## Additional File 10 for "Systematic transcriptomics analysis of calorie restriction and rapamycin unveils their synergistic interaction in prolonging cellular lifespan": GONetwork.js

```
var networks={"GONetwork": {"format_version": "1.0", "generated_by": "cytoscape-3.9.1", "target_cytoscapejs_version": "~2.1", "data": {"shared_name": "GONetwork", "name": "GONetwork", "SUID": 3023466, "__Annotations": [], "selected": false}, "elements": {"nodes": [{"data": {"id": "3024051", "BestLogPInGroup": -41.77094027439898, "_PATTERN_": "M000111", "_LogP_upreg_Rapa_Treated_72hr_b_": -33.01928949042925, "LogP": -37.68064139020012, "_RANK_": 3.0, "_MEMBER_downreg_CR_Treated_72hr_a_": 0.0, "_InGO": 18.26861871419478, "Gene": "GO:0022613", "id_original": "140", "selected": false, "_LogP_upreg_Combined_Treated_72hr_c_": -37.68064139020012, "CategoryID": 19.0, "STDV_InGO": 0.9748980072638672, "_MEMBER_upreg_CR_Treated_72hr_a_": 1.0, "GROUP_ID": 1.0, "name": "140", "CLUSTER_LABEL": " ", "GiniIndex": 0.0, "_LogP_upreg_CR_Treated_72hr_a_": -37.534914917878986, "Enrichment": 1.9120723898037082, "_GeneInGOAndHitList": 287.0, "Hits": "KRR1|SPB1|RRP43|PWP2|RSA4|PAT1|YCR087C-A|SPB4|LOC1|NIC96|SAD1|RPL2A|RIX7|SOF1|RPL8B|NOC3|RLP24|SDO1|REX2|BMT6|FYV7|DIP2|RMP1|SMD3|CBF5|EMG1|PWP1|NOP56|RSA3|UTP13|DBP9|GSP1|RPP0|RPL26A|UTP21|CDC73|YLR419W|SPP382|TSR2|RPS1A|RPL6B|POP5|MAK16|NOP6|NHP2|RPL35A|SSB1|SAS10|NOP14|RRP42|RPS16B|SYO1|TSR1|PRP11|PUS9|DBP10|NOP1|FAL1|RPS11A|MAK21|RPS13|RRP8|RRP1|RLI1|ARX1|SAC3|ACL4|RVB1|PRP42|PRP28|RRP45|BFR2|SSF2|UTP4|FCF1|ESF1|UTP5|RRP17|SYF1|RPL12B|RPS17B|UTP6|PUF6|UTP20|RPS11B|RPG1|EXO84|BMT2|MAK5|RPB5|POP7|RPS6B|RPS9B|REI1|PAF1|RTF1|RAI1|ROK1|RPL1B|RPS2|PRP43|LSG1|SRM1|RPL7A|RPL30|CGR1|POP6|RPL26B|SMD1|PRP38|SLX9|RPL11B|UTP22|PRP31|UTP8|ENP2|MTR3|NSR1|TIF4631|PUS6|RPS0A|SDA1|NOP19|EFG1|ZUO1|RPL17B|RPA34|ALB1|UTP10|UTP18|NUP82|NOP9|SUI2|LSM8|URB2|NUP85|RPA12|RPS5|CBT1|RPL17A|SNU114|EBP2|LTV1|UTP11|RRP14|DHR2|MUD2|NUP120|MAK11|URB1|RPL14A|DBP7|UTP30|LAS1|RPF2|RPL40B|RPL25|NOP8|RPS19A|REX4|BRX1|RIB2|NOP12|DIS3|RRP6|UTP23|RPL3|BUD21|RPS7A|RPS28A|NOC2|RPB8|RPL33B|PUS7|YTM1|RRP36|RRS1|NOP58|RPA43|RPA190|PRT1|RPL16A|SHQ1|BMT5|UTP25|RPS24B|FAF1|IST3|SQT1|YVH1|UTP14|RPL6A|RSC9|RPS1B|RSE1|PRP39|RPS18B|BUD22|NUP116|ERB1|SOV1|UTP15|ECM16|RRB1|RPS16A|TIF34|RRP5|RNA1|TIF11|PRP24|TMA23|HSH155|HAS1|NIP1|RPS19B|RPA49|POP1|SSB2|RIO2|IPI3|RPS3|RIA1|KRE33|RPC19|DBP2|NOP15|RPS7B|RPL16B|NOP2|PRP2|MPP6|DBP6|ESF2|RVB2|NEW1|RPL1A|NIP7|RPL7B|RSA1|RPL33A|RPL5|NAN1|NOG1|RPS6A|NOP4|RRP12|RPA135|BRR1|RPL11A|RPC40|MRD1|RPS23B|RRP9|NOC4|TIF3|JIP5|PRP4|RPO26|RPL8A|RPS20|CIC1|RPP1|SSZ1|RRP3|SSF1|IPI1|RPF1|GAR1|IMP3|NMD3|UTP9|RIX1|POL5|RPL12A|SNU13|NOP16|NUG1|TMA20|PRP22|RPL34A|RPS24A|UTP7|RPS8B|LSM4|NSA2|LCP5|RPS26B", "Description": "ribonucleoprotein complex biogenesis", "_GeneInHitList": 1571.0, "Category": "GO Biological Processes", "Log_q_value_": -34.39703867277783, "Symbol": "GO:0022613", "_LogP_downreg_CR_Treated_72hr_a_": 0.0, "FirstInGroupByEnrichment": 0.0, "_TotalGeneInLibrary": 5924.0, "_GeneInGO": 566.0, "shared_name": "140", "_LogP_downreg_Rapa_Treated_72hr_b_": 0.0, "_COUNT_002": 0.0, "_COUNT_001": 0.0, "_LogP_downreg_Combined_Treated_72hr_c_": 0.0, "SUID": 3024051, "_MEMBER_downreg_Rapa_Treated_72hr_b_": 0.0, "_MEMBER_upreg_Combined_Treated_72hr_c_": 1.0, "EvidenceCutoff": 0.0, "PARENT_GO": "19_GO:0009987 cellular process", "_COUNT_006": 230.0, "_COUNT_005": 287.0, "_COUNT_004": 275.0, "_COUNT_003": 0.0, "FirstInGroupByLogP": 0.0, "_MEMBER_upreg_Rapa_Treated_72hr_b_": 1.0, "_MEMBER_downreg_Combined_Treated_72hr_c_": 0.0, "BestEnrichmentInGroup": 2.5726336579474944, "GeneID": "850298|850304|850401|850422|850435|850440|850449|850549|850551|850552|850555|850590|850625|850649|850682|850688|850695|850709|850748|850752|850757|850820|850837|850839|850872|850883|850893|850894|850918|850919|850982|851000|851052|851058|851125|851136|851137|851143|851154|851162|851169|851200|851208|851313|851319|851336|851369|851403|851407|851447|851476|851497|851499|851518|851525|851530|851548|851584|851589|851632|851636|851656|851660|851665|851678|851737|851739|851771|851821|851830|851874|851893|851907|851924|851939|851969|852007|852021|852025|852026|852058|852060|852107|852282|852337|852371|852398|852438|852439|852451|852465|852479|852487|852569|852582|852607|852646|852704|852742|852754|852757|852779|852782|852804|852853|852854|852918|852922|852964|852966|852972|852976|852982|852983|853029|853048|853062|853064|853071|853079|853128|853160|853166|853188|853202|853262|853293|853320|853335|853376|853385|853445|853463|853479|853498|853499|853526|853587|853673|853674|853681|853682|853714|853762|853780|853784|853788|853808|853847|853855|853864|853894|853934|853937|853956|853969|853993|854021|854028|854075|854078|854088|854116|854138|854162|854165|854229|854245|854263|854338|854381|854399|854409|854417|854446|854461|854469|854487|854518|854519|854543|854673|854702|854711|854717|854741|854793|854821|854829|854844|854881|854902|854912|854939|854956|854960|854982|855028|855066|855068|855088|855118|855158|855161|855174|855177|855269|855275|855302|855310|855311|855332|855335|855357|855414|855473|855500|855512|855514|855539|855543|855558|855591|855609|855611|855613|855628|855655|855664|855745|855758|855774|855790|855841|855875|855881|855890|855903|855908|855960|855972|855977|856012|856015|856063|856095|856119|856170|856217|856226|856228|856250|856255|856267|856292|856298|856307|856317|856352|856371|856449|856459|856461|856462|856463|856485|856488|856489|856553|856575|856603|856604|856655|856656|856687|856719|856723|856725|856732|856784|856805|856815|856839|856848|856863|856864|856868", "Z_score": 13.705686548772979, "_COUNT_002_PCT": 0.0, "_COUNT_001_PCT": 0.0, "_COUNT_006_PCT": 29.04040404040404, "_COUNT_005_PCT": 36.23737373737374, "_COUNT_004_PCT": 34.72222222222222, "_COUNT_003_PCT": 0.0}, "position": {"x": -71.15384337076256, "y": 252.12713040985858}, "selected": false}, {"data": {"id": "3024048", "BestLogPInGroup": -41.77094027439898, "_PATTERN_": "M000111", "_LogP_upreg_Rapa_Treated_72hr_b_": -29.3983292242733, "LogP": -36.86735756007601, "_RANK_": 3.0, "_MEMBER_downreg_CR_Treated_72hr_a_": 0.0, "_InGO": 16.040738383195418, "Gene": "GO:0042254", "id_original": "139", "selected": false, "_LogP_upreg_Combined_Treated_72hr_c_": -36.86735756007601, "CategoryID": 19.0, "STDV_InGO": 0.9258878617594143, "_MEMBER_upreg_CR_Treated_72hr_a_": 1.0, "GROUP_ID": 1.0, "name": "139", "CLUSTER_LABEL": " ", "GiniIndex": 0.0, "_LogP_upreg_CR_Treated_72hr_a_": -35.23297259828906, "Enrichment": 1.9963305500430601, "_GeneInGOAndHitList": 252.0, "Hits": "KRR1|SPB1|RRP43|PWP2|RSA4|YCR087C-A|SPB4|LOC1|NIC96|RPL2A|RIX7|SOF1|RPL8B|NOC3|RLP24|SDO1|REX2|BMT6|FYV7|DIP2|RMP1|CBF5|EMG1|PWP1|NOP56|RSA3|UTP13|DBP9|GSP1|RPP0|RPL26A|UTP21|TSR2|RPS1A|RPL6B|POP5|MAK16|NOP6|NHP2|RPL35A|SSB1|SAS10|NOP14|RRP42|RPS16B|SYO1|TSR1|PUS9|DBP10|NOP1|FAL1|RPS11A|MAK21|RPS13|RRP8|RRP1|RLI1|ARX1|SAC3|ACL4|RRP45|BFR2|SSF2|UTP4|FCF1|ESF1|UTP5|RRP17|RPL12B|RPS17B|UTP6|PUF6|UTP20|RPS11B|BMT2|MAK5|RPB5|POP7|RPS6B|RPS9B|REI1|PAF1|RAI1|ROK1|RPL1B|RPS2|PRP43|LSG1|SRM1|RPL7A|RPL30|CGR1|POP6|RPL26B|SLX9|RPL11B|UTP22|UTP8|ENP2|MTR3|NSR1|TIF4631|PUS6|RPS0A|SDA1|NOP19|EFG1|ZUO1|RPL17B|RPA34|ALB1|UTP10|UTP18|NUP82|NOP9|LSM8|URB2|NUP85|RPA12|RPS5|CBT1|RPL17A|EBP2|LTV1|UTP11|RRP14|DHR2|NUP120|MAK11|URB1|RPL14A|DBP7|UTP30|LAS1|RPF2|RPL40B|RPL25|NOP8|RPS19A|REX4|BRX1|RIB2|NOP12|DIS3|RRP6|UTP23|RPL3|BUD21|RPS7A|RPS28A|NOC2|RPB8|RPL33B|PUS7|YTM1|RRP36|RRS1|NOP58|RPA43|RPA190|RPL16A|BMT5|UTP25|RPS24B|FAF1|SQT1|YVH1|UTP14|RPL6A|RSC9|RPS1B|RPS18B|BUD22|NUP116|ERB1|SOV1|UTP15|ECM16|RRB1|RPS16A|RRP5|RNA1|TMA23|HAS1|RPS19B|RPA49|POP1|SSB2|RIO2|IPI3|RPS3|RIA1|KRE33|RPC19|DBP2|NOP15|RPS7B|RPL16B|NOP2|MPP6|DBP6|ESF2|RVB2|NEW1|RPL1A|NIP7|RPL7B|RSA1|RPL33A|RPL5|NAN1|NOG1|RPS6A|NOP4|RRP12|RPA135|RPL11A|RPC40|MRD1|RPS23B|RRP9|NOC4|JIP5|RPO26|RPL8A|RPS20|CIC1|RPP1|SSZ1|RRP3|SSF1|IPI1|RPF1|GAR1|IMP3|NMD3|UTP9|RIX1|POL5|RPL12A|SNU13|NOP16|NUG1|TMA20|RPL34A|RPS24A|UTP7|RPS8B|LSM4|NSA2|LCP5|RPS26B", "Description": "ribosome biogenesis", "_GeneInHitList": 1571.0, "Category": "GO Biological Processes", "Log_q_value_": -33.805603592270074, "Symbol": "GO:0042254", "_LogP_downreg_CR_Treated_72hr_a_": 0.0, "FirstInGroupByEnrichment": 0.0, "_TotalGeneInLibrary": 5924.0, "_GeneInGO": 476.0, "shared_name": "139", "_LogP_downreg_Rapa_Treated_72hr_b_": 0.0, "_COUNT_002": 0.0, "_COUNT_001": 0.0, "_LogP_downreg_Combined_Treated_72hr_c_": 0.0, "SUID": 3024048, "_MEMBER_downreg_Rapa_Treated_72hr_b_": 0.0, "_MEMBER_upreg_Combined_Treated_72hr_c_": 1.0, "EvidenceCutoff": 0.0, "PARENT_GO": "19_GO:0009987 cellular process", "_COUNT_006": 199.0, "_COUNT_005": 252.0, "_COUNT_004": 241.0, "_COUNT_003": 0.0, "FirstInGroupByLogP": 0.0, "_MEMBER_upreg_Rapa_Treated_72hr_b_": 1.0, "_MEMBER_downreg_Combined_Treated_72hr_c_": 0.0, "BestEnrichmentInGroup": 2.5726336579474944, "GeneID": "850298|850304|850401|850422|850435|850449|850549|850551|850552|850590|850625|850649|850682|850688|850695|850709|850748|850752|850757|850820|850837|850872|850883|850893|850894|850918|850919|850982|851000|851052|851058|851125|851154|851162|851169|851200|851208|851313|851319|851336|851369|851403|851407|851447|851476|851497|851499|851525|851530|851548|851584|851589|851632|851636|851656|851660|851665|851678|851737|851739|851874|851893|851907|851924|851939|851969|852007|852021|852026|852058|852060|852107|852282|852337|852438|852439|852451|852465|852479|852487|852569|852582|852646|852704|852742|852754|852757|852779|852782|852804|852853|852854|852918|852922|852972|852976|852982|853029|853048|853062|853064|853071|853079|853128|853160|853166|853188|853202|853262|853293|853320|853335|853376|853385|853445|853479|853498|853499|853526|853587|853673|853674|853682|853714|853762|853780|853784|853808|853847|853855|853864|853894|853934|853937|853956|853969|853993|854021|854028|854075|854078|854088|854116|854138|854162|854165|854229|854245|854263|854338|854381|854399|854409|854417|854446|854461|854469|854487|854518|854519|854673|854711|854717|854741|854793|854829|854844|854881|854902|854912|854939|854982|855028|855066|855068|855088|855118|855158|855161|855174|855269|855275|855311|855335|855414|855473|855500|855512|855514|855539|855543|855558|855591|855609|855611|855613|855628|855655|855664|855758|855774|855790|855841|855875|855881|855890|855903|855908|855960|855972|855977|856012|856015|856063|856095|856119|856217|856226|856228|856250|856255|856267|856298|856317|856352|856371|856449|856459|856461|856462|856463|856485|856488|856489|856553|856575|856603|856604|856655|856656|856687|856719|856723|856725|856784|856805|856815|856839|856848|856863|856864|856868", "Z_score": 13.616108369585987, "_COUNT_002_PCT": 0.0, "_COUNT_001_PCT": 0.0, "_COUNT_006_PCT": 28.75722543352601, "_COUNT_005_PCT": 36.41618497109827, "_COUNT_004_PCT": 34.82658959537572, "_COUNT_003_PCT": 0.0}, "position": {"x": -92.43851515420982, "y": 152.1681765524367}, "selected": false}, {"data": {"id": "3024045", "BestLogPInGroup": -41.77094027439898, "_PATTERN_": "M000111", "_LogP_upreg_Rapa_Treated_72hr_b_": -27.265618425028453, "LogP": -30.58710713271739, "_RANK_": 3.0, "_MEMBER_downreg_CR_Treated_72hr_a_": 0.0, "_InGO": 15.686274509803921, "Gene": "GO:0034470", "id_original": "138", "selected": false, "_LogP_upreg_Combined_Treated_72hr_c_": -29.585215157402224, "CategoryID": 19.0, "STDV_InGO": 0.9297438831336772, "_MEMBER_upreg_CR_Treated_72hr_a_": 1.0, "GROUP_ID": 1.0, "name": "138", "CLUSTER_LABEL": " ", "GiniIndex": 0.0, "_LogP_upreg_CR_Treated_72hr_a_": -30.58710713271739, "Enrichment": 1.9081209485847728, "_GeneInGOAndHitList": 240.0, "Hits": "KRR1|SPB1|RRP7|RRP43|PWP2|YCR087C-A|SPB4|DEG1|LOC1|GRC3|SOF1|RPL8B|NOC3|REX2|BMT6|FYV7|DIP2|RMP1|CBF5|EMG1|PWP1|NOP56|UTP13|DBP9|YSH1|TAD3|DUS4|UTP21|TSR2|RPS1A|POP5|MAK16|SEN34|NOP6|NHP2|RPL35A|SSB1|SAS10|NOP14|TRM3|RRP42|QRI7|RPS16B|TSR1|LHP1|PUS9|DBP10|NOP1|FAL1|RPS11A|RPC11|RPS13|RRP8|RRP1|RLI1|TRM1|TRM82|REF2|RRP45|BFR2|SSF2|UTP4|FCF1|ESF1|UTP5|RRP17|UTP6|NCL1|FMT1|UTP20|RPS11B|TRM7|BMT2|MAK5|RPS6B|RPS9B|PAF1|RTF1|TAD1|TAN1|RAI1|ROK1|SUA5|RPL1B|PRP43|RPL7A|CGR1|POP6|SLX9|UTP22|UTP8|ENP2|PTI1|MTR3|NSR1|PUS6|ELP2|RPS0A|NOP19|EFG1|ZUO1|RPL17B|GCD14|UTP10|SAP185|TRL1|UTP18|NOP9|LSM8|URB2|RPS5|CBT1|EBP2|KTI12|UTP11|RRP14|DHR2|TCD2|MAK11|SWD2|URB1|RPL14A|DBP7|SAP190|UTP30|LAS1|TRZ1|RPF2|TRM13|TRM11|CTR9|NOP8|PPM2|TPT1|TRM10|REX4|BRX1|RIB2|NOP12|DIS3|RRP6|UTP23|RPL3|BUD21|RPS7A|RPS28A|GEP3|ABP140|PUS7|YTM1|RRP36|RRS1|NOP58|RPL16A|BMT5|UTP25|RPS24B|FAF1|URM1|UTP14|DUS1|RSC9|RPS1B|CGI121|RPS18B|PSP2|TRM9|BUD22|ERB1|SEN15|UTP15|ECM16|RRB1|RPS16A|RRP5|TRM732|HAS1|ELP6|PUS4|POP1|SSB2|RIO2|IPI3|KRE33|NCS2|DBP2|NOP15|RPS7B|RPL16B|GCD10|NOP2|PRP2|MPP6|DBP6|ESF2|RVB2|RPL1A|PUS1|NIP7|RPL7B|RTT10|RPL33A|NAN1|NOG1|RPS6A|MOT1|NOP4|TRM44|RRP12|MRD1|RRG8|RRP9|NOC4|PRP4|RPL8A|RPS20|TCD1|CIC1|RPP1|SSZ1|RRP3|SSF1|TRM5|IPI1|RPF1|GAR1|IMP3|UTP9|RIX1|POL5|SNU13|NOP16|NUG1|RPS24A|UTP7|RPS8B|LSM4|NSA2|LCP5|RPS26B", "Description": "ncRNA processing", "_GeneInHitList": 1530.0, "Category": "GO Biological Processes", "Log_q_value_": -27.78062567001476, "Symbol": "GO:0034470", "_LogP_downreg_CR_Treated_72hr_a_": 0.0, "FirstInGroupByEnrichment": 0.0, "_TotalGeneInLibrary": 5924.0, "_GeneInGO": 487.0, "shared_name": "138", "_LogP_downreg_Rapa_Treated_72hr_b_": 0.0, "_COUNT_002": 0.0, "_COUNT_001": 0.0, "_LogP_downreg_Combined_Treated_72hr_c_": 0.0, "SUID": 3024045, "_MEMBER_downreg_Rapa_Treated_72hr_b_": 0.0, "_MEMBER_upreg_Combined_Treated_72hr_c_": 1.0, "EvidenceCutoff": 0.0, "PARENT_GO": "19_GO:0008152 metabolic process", "_COUNT_006": 200.0, "_COUNT_005": 234.0, "_COUNT_004": 240.0, "_COUNT_003": 0.0, "FirstInGroupByLogP": 0.0, "_MEMBER_upreg_Rapa_Treated_72hr_b_": 1.0, "_MEMBER_downreg_Combined_Treated_72hr_c_": 0.0, "BestEnrichmentInGroup": 2.5726336579474944, "GeneID": "850298|850304|850326|850401|850422|850449|850549|850550|850551|850624|850649|850682|850688|850748|850752|850757|850820|850837|850872|850883|850893|850894|850919|850982|850983|851027|851121|851125|851154|851162|851200|851208|851267|851313|851319|851336|851369|851403|851407|851446|851447|851454|851476|851499|851509|851525|851530|851548|851584|851589|851615|851636|851656|851660|851665|851698|851743|851776|851874|851893|851907|851924|851939|851969|852007|852021|852060|852257|852270|852282|852337|852353|852438|852439|852479|852487|852582|852607|852608|852619|852646|852704|852707|852742|852757|852804|852854|852918|852972|852982|853029|853048|853060|853062|853064|853079|853114|853128|853166|853188|853202|853262|853317|853335|853347|853358|853376|853445|853479|853498|853587|853673|853682|853750|853762|853780|853784|853841|853847|853851|853855|853864|853894|853899|853934|853937|853954|853956|853995|853996|854020|854021|854024|854051|854060|854075|854078|854088|854116|854138|854162|854165|854229|854245|854263|854338|854380|854414|854417|854446|854461|854469|854487|854673|854711|854717|854741|854793|854809|854881|854895|854912|854939|854972|854982|854991|854994|855028|855068|855081|855118|855158|855161|855174|855269|855301|855335|855360|855424|855500|855512|855514|855539|855591|855603|855611|855613|855628|855655|855663|855664|855745|855758|855774|855790|855841|855881|855889|855890|855903|855919|855960|855977|856012|856015|856023|856063|856077|856095|856228|856232|856255|856267|856307|856352|856371|856392|856449|856459|856461|856462|856463|856467|856485|856488|856489|856553|856603|856604|856655|856687|856719|856723|856805|856815|856839|856848|856863|856864|856868", "Z_score": 12.342838987868863, "_COUNT_002_PCT": 0.0, "_COUNT_001_PCT": 0.0, "_COUNT_006_PCT": 29.673590504451038, "_COUNT_005_PCT": 34.718100890207715, "_COUNT_004_PCT": 35.60830860534124, "_COUNT_003_PCT": 0.0}, "position": {"x": 14.27354386678627, "y": 146.80663480438983}, "selected": false}, {"data": {"id": "3024042", "BestLogPInGroup": -41.77094027439898, "_PATTERN_": "M000111", "_LogP_upreg_Rapa_Treated_72hr_b_": -28.514047483410096, "LogP": -28.514047483410096, "_RANK_": 3.0, "_MEMBER_downreg_CR_Treated_72hr_a_": 0.0, "_InGO": 20.83668543845535, "Gene": "GO:0006396", "id_original": "137", "selected": false, "_LogP_upreg_Combined_Treated_72hr_c_": -25.76656776544334, "CategoryID": 19.0, "STDV_InGO": 1.1519688570504663, "_MEMBER_upreg_CR_Treated_72hr_a_": 1.0, "GROUP_ID": 1.0, "name": "137", "CLUSTER_LABEL": " ", "GiniIndex": 0.0, "_LogP_upreg_CR_Treated_72hr_a_": -28.39998634482702, "Enrichment": 1.8450900528760765, "_GeneInGOAndHitList": 259.0, "Hits": "KRR1|SPB1|RRP7|MAK31|RRP43|PWP2|PAT1|YCR087C-A|SMX2|SPB4|DEG1|LOC1|SAD1|SOF1|NOC3|REX2|BMT6|FYV7|DIP2|RMP1|SMD3|CBF5|EMG1|PWP1|NOP56|UTP13|DBP9|YSH1|TAD3|DUS4|UTP21|CDC73|YLR419W|SPP382|TSR2|RPS1A|POP5|MAK16|SEN34|NOP6|CWC2|NHP2|GLE1|RPL35A|SSB1|FAP7|SAS10|NOP14|TRM3|RRP42|QRI7|TSR1|LHP1|MTF2|PRP11|PUS9|DBP10|NOP1|FAL1|RPS11A|RRP8|RRP1|RLI1|TRM1|HPR1|SAC3|CWC15|TRM82|REF2|PCF11|PRP42|PRP28|RRP45|BFR2|SSF2|UTP4|FCF1|UTP5|RRP17|SYF1|UTP6|SNM1|FMT1|TRM7|EXO84|BMT2|MAK5|RPS6B|NTC20|POP4|PAF1|RTF1|RAI1|ROK1|SUA5|PRP43|PUS2|RNA15|CGR1|POP6|SMD1|PRP38|SLX9|UTP22|UTP8|SYF2|ENP2|PTI1|MTR3|NSR1|PUS6|ELP2|RPS0A|NOP19|EFG1|CWC22|CBP1|RPL17B|MRS3|UTP10|SAP185|TRL1|UTP18|NOP9|CTK2|LSM8|URB2|YJR084W|RPS5|CBT1|SNU114|EBP2|KTI12|UTP11|RRP14|DHR2|TCD2|MAK11|SWD2|URB1|NTR2|DBP7|SAP190|UTP30|LAS1|RPF2|TRM13|TRM11|DCP1|CTR9|NOP8|TPT1|TRM10|REX4|BRX1|RIB2|NOP12|DIS3|UTP23|BUD21|SME1|RPS28A|ABP140|PUS7|YTM1|RRP36|RRS1|NOP58|RPL16A|BMT5|UTP25|RPS24B|SNP1|FAF1|URM1|IST3|MSL1|MRS1|UTP14|DUS1|RSC9|RPS1B|MFT1|RSE1|PRP39|CGI121|RPS18B|TRM9|BUD22|ERB1|SEN15|UTP15|STO1|ECM16|RRB1|RRP5|PRP24|HSH155|HAS1|PUS4|SSU72|POP1|SSB2|RIO2|IPI3|KRE33|DCP2|DBP2|NOP15|RPS7B|GCD10|NOP2|PRP2|MPP6|DBP6|ESF2|RVB2|CET1|PUS1|NIP7|RTT10|NAN1|NOG1|CWC27|NOP4|TRM44|SUV3|RRP12|BRR1|SNT309|MRD1|RRP9|NOC4|PRP4|CBP2|RPL8A|TCD1|CIC1|RRP3|SSF1|TRM5|IRE1|IPI1|RPF1|GAR1|IMP3|UTP9|RIX1|POL5|SNU13|NOP16|NUG1|PRP22|FIR1|RPS24A|RPS8B|LSM4|NSA2|LCP5", "Description": "RNA processing", "_GeneInHitList": 1243.0, "Category": "GO Biological Processes", "Log_q_value_": -25.86726686357498, "Symbol": "GO:0006396", "_LogP_downreg_CR_Treated_72hr_a_": 0.0, "FirstInGroupByEnrichment": 0.0, "_TotalGeneInLibrary": 5924.0, "_GeneInGO": 669.0, "shared_name": "137", "_LogP_downreg_Rapa_Treated_72hr_b_": 0.0, "_COUNT_002": 0.0, "_COUNT_001": 0.0, "_LogP_downreg_Combined_Treated_72hr_c_": 0.0, "SUID": 3024042, "_MEMBER_downreg_Rapa_Treated_72hr_b_": 0.0, "_MEMBER_upreg_Combined_Treated_72hr_c_": 1.0, "EvidenceCutoff": 0.0, "PARENT_GO": "19_GO:0008152 metabolic process", "_COUNT_006": 259.0, "_COUNT_005": 247.0, "_COUNT_004": 251.0, "_COUNT_003": 0.0, "FirstInGroupByLogP": 0.0, "_MEMBER_upreg_Rapa_Treated_72hr_b_": 1.0, "_MEMBER_downreg_Combined_Treated_72hr_c_": 0.0, "BestEnrichmentInGroup": 2.5726336579474944, "GeneID": "850298|850304|850326|850383|850401|850422|850440|850449|850528|850549|850550|850551|850555|850649|850688|850748|850752|850757|850820|850837|850839|850872|850883|850893|850894|850919|850982|850983|851027|851121|851125|851136|851137|851143|851154|851162|851200|851208|851267|851313|851318|851319|851320|851336|851369|851388|851403|851407|851446|851447|851454|851499|851509|851517|851518|851525|851530|851548|851584|851589|851656|851660|851665|851698|851716|851737|851741|851743|851776|851814|851821|851830|851874|851893|851907|851924|851939|852007|852021|852025|852060|852089|852270|852353|852398|852438|852439|852479|852486|852560|852582|852607|852646|852704|852707|852757|852817|852838|852854|852918|852964|852966|852972|852982|853029|853030|853048|853060|853062|853064|853079|853114|853128|853166|853188|853195|853221|853262|853308|853335|853347|853358|853376|853445|853450|853479|853498|853546|853587|853673|853681|853682|853750|853762|853780|853784|853841|853847|853851|853855|853892|853894|853899|853934|853937|853956|853995|853996|854016|854020|854021|854051|854060|854075|854078|854088|854116|854138|854165|854245|854330|854338|854414|854417|854446|854461|854469|854487|854673|854711|854717|854741|854749|854793|854809|854821|854826|854839|854881|854895|854912|854939|854940|854956|854960|854972|854982|854994|855028|855068|855081|855118|855155|855158|855161|855269|855310|855332|855335|855424|855499|855500|855512|855514|855539|855591|855605|855611|855613|855628|855663|855664|855745|855758|855774|855790|855841|855873|855889|855890|855919|855977|856012|856041|856063|856077|856078|856095|856170|856216|856228|856255|856267|856307|856347|856352|856392|856449|856462|856463|856467|856478|856485|856488|856489|856553|856603|856604|856655|856687|856719|856723|856732|856754|856805|856839|856848|856863|856864", "Z_score": 11.958227148449351, "_COUNT_002_PCT": 0.0, "_COUNT_001_PCT": 0.0, "_COUNT_006_PCT": 34.21400264200793, "_COUNT_005_PCT": 32.628797886393656, "_COUNT_004_PCT": 33.15719947159842, "_COUNT_003_PCT": 0.0}, "position": {"x": -113.00781675943443, "y": 210.15807523407733}, "selected": false}, {"data": {"id": "3024039", "BestLogPInGroup": -41.77094027439898, "_PATTERN_": "M000111", "_LogP_upreg_Rapa_Treated_72hr_b_": -23.639421484716596, "LogP": -28.024593745950042, "_RANK_": 3.0, "_MEMBER_downreg_CR_Treated_72hr_a_": 0.0, "_InGO": 13.72549019607843, "Gene": "GO:0016072", "id_original": "136", "selected": false, "_LogP_upreg_Combined_Treated_72hr_c_": -25.805824956252128, "CategoryID": 19.0, "STDV_InGO": 0.879750387387225, "_MEMBER_upreg_CR_Treated_72hr_a_": 1.0, "GROUP_ID": 1.0, "name": "136", "CLUSTER_LABEL": " ", "GiniIndex": 0.0, "_LogP_upreg_CR_Treated_72hr_a_": -28.024593745950042, "Enrichment": 1.9452106201332204, "_GeneInGOAndHitList": 210.0, "Hits": "KRR1|SPB1|RRP7|RRP43|PWP2|YCR087C-A|SPB4|LOC1|GRC3|SOF1|RPL8B|NOC3|REX2|BMT6|FYV7|DIP2|RMP1|CBF5|EMG1|PWP1|NOP56|UTP13|DBP9|UTP21|CDC73|TSR2|RPS1A|POP5|MAK16|NOP6|NHP2|RPL35A|SSB1|SAS10|NOP14|RRP42|RPS16B|TSR1|PUS9|DBP10|NOP1|FAL1|RPS11A|RPS13|RRP8|RRP1|RLI1|RRP45|BFR2|SSF2|UTP4|FCF1|ESF1|UTP5|RRP17|UTP6|UTP20|RPS11B|BMT2|MAK5|RPS6B|RPS9B|PAF1|RAI1|ROK1|RPL1B|PRP43|RPL7A|CGR1|POP6|SLX9|UTP22|UTP8|ENP2|MTR3|NSR1|PUS6|RPS0A|NOP19|EFG1|ZUO1|RPL17B|RPA34|UTP10|UTP18|RTT101|RRN7|NOP9|LSM8|URB2|RPA12|RPS5|CBT1|EBP2|UTP11|RRP14|DHR2|MAK11|URB1|RPL14A|DBP7|UTP30|LAS1|RPF2|HBS1|CTR9|NOP8|REX4|BRX1|RIB2|NOP12|DIS3|TOP1|RRP6|UTP23|RPL3|SKI7|BUD21|RPS7A|RPS28A|GEP3|PUS7|YTM1|RRP36|RRS1|UAF30|NOP58|RPA43|RPA190|SMU2|RPL16A|BMT5|UTP25|AIR1|RPS24B|FAF1|UTP14|RSC9|RPS1B|RRN11|RPS18B|BUD22|ERB1|UTP15|ASC1|ECM16|RRB1|RPS16A|RRP5|TRI1|RRN9|HAS1|RPA49|POP1|SSB2|RIO2|IPI3|RPS3|FPR1|KRE33|DBP2|NOP15|RPS7B|RPL16B|NOP2|MPP6|DBP6|ESF2|RVB2|RPL1A|NIP7|RPL7B|RPL33A|NAN1|NOG1|RPS6A|MOT1|NOP4|RRP12|TFC8|RPA135|MRD1|RRP9|NOC4|MMS1|PZF1|RPL8A|RPS20|CIC1|RPP1|SSZ1|RRP3|SSF1|IPI1|RPF1|GAR1|IMP3|UTP9|RIX1|POL5|SNU13|NOP16|NUG1|RPS24A|UTP7|RPS8B|LSM4|NSA2|LCP5|RPS26B", "Description": "rRNA metabolic process", "_GeneInHitList": 1530.0, "Category": "GO Biological Processes", "Log_q_value_": -25.43996103286377, "Symbol": "GO:0016072", "_LogP_downreg_CR_Treated_72hr_a_": 0.0, "FirstInGroupByEnrichment": 0.0, "_TotalGeneInLibrary": 5924.0, "_GeneInGO": 418.0, "shared_name": "136", "_LogP_downreg_Rapa_Treated_72hr_b_": 0.0, "_COUNT_002": 0.0, "_COUNT_001": 0.0, "_LogP_downreg_Combined_Treated_72hr_c_": 0.0, "SUID": 3024039, "_MEMBER_downreg_Rapa_Treated_72hr_b_": 0.0, "_MEMBER_upreg_Combined_Treated_72hr_c_": 1.0, "EvidenceCutoff": 0.0, "PARENT_GO": "19_GO:0008152 metabolic process", "_COUNT_006": 173.0, "_COUNT_005": 203.0, "_COUNT_004": 210.0, "_COUNT_003": 0.0, "FirstInGroupByLogP": 0.0, "_MEMBER_upreg_Rapa_Treated_72hr_b_": 1.0, "_MEMBER_downreg_Combined_Treated_72hr_c_": 0.0, "BestEnrichmentInGroup": 2.5726336579474944, "GeneID": "850298|850304|850326|850401|850422|850449|850549|850551|850624|850649|850682|850688|850748|850752|850757|850820|850837|850872|850883|850893|850894|850919|850982|851125|851136|851154|851162|851200|851208|851313|851319|851336|851369|851403|851407|851447|851476|851499|851525|851530|851548|851584|851589|851636|851656|851660|851665|851874|851893|851907|851924|851939|851969|852007|852021|852060|852282|852337|852438|852439|852479|852487|852582|852646|852704|852742|852757|852804|852854|852918|852972|852982|853029|853048|853062|853064|853079|853128|853166|853188|853202|853262|853293|853335|853376|853400|853428|853445|853479|853498|853526|853587|853673|853682|853762|853780|853784|853847|853855|853864|853894|853934|853937|853956|853959|854020|854021|854075|854078|854088|854116|854138|854156|854162|854165|854229|854243|854245|854263|854338|854380|854417|854446|854461|854469|854470|854487|854518|854519|854645|854673|854711|854717|854731|854741|854793|854881|854912|854939|854964|854982|855028|855068|855118|855143|855158|855161|855174|855269|855273|855312|855335|855473|855500|855512|855514|855539|855543|855587|855591|855611|855613|855628|855655|855664|855758|855774|855790|855841|855881|855890|855903|855960|855977|856012|856015|856023|856063|856095|856100|856119|856228|856255|856267|856293|856316|856352|856371|856449|856459|856461|856462|856463|856485|856488|856489|856553|856603|856604|856655|856687|856719|856723|856805|856815|856839|856848|856863|856864|856868", "Z_score": 11.827288359107992, "_COUNT_002_PCT": 0.0, "_COUNT_001_PCT": 0.0, "_COUNT_006_PCT": 29.522184300341298, "_COUNT_005_PCT": 34.641638225255974, "_COUNT_004_PCT": 35.83617747440273, "_COUNT_003_PCT": 0.0}, "position": {"x": -34.133184877720566, "y": 201.71904935517108}, "selected": false}, {"data": {"id": "3024036", "BestLogPInGroup": -41.77094027439898, "_PATTERN_": "M000111", "_LogP_upreg_Rapa_Treated_72hr_b_": -23.66217524505092, "LogP": -25.160050603169207, "_RANK_": 3.0, "_MEMBER_downreg_CR_Treated_72hr_a_": 0.0, "_InGO": 12.091503267973856, "Gene": "GO:0006364", "id_original": "135", "selected": false, "_LogP_upreg_Combined_Treated_72hr_c_": -24.63469398733988, "CategoryID": 19.0, "STDV_InGO": 0.8335081681373073, "_MEMBER_upreg_CR_Treated_72hr_a_": 1.0, "GROUP_ID": 1.0, "name": "135", "CLUSTER_LABEL": " ", "GiniIndex": 0.0, "_LogP_upreg_CR_Treated_72hr_a_": -25.160050603169207, "Enrichment": 1.9624675440952637, "_GeneInGOAndHitList": 185.0, "Hits": "KRR1|SPB1|RRP7|RRP43|PWP2|YCR087C-A|SPB4|LOC1|GRC3|SOF1|RPL8B|NOC3|REX2|BMT6|FYV7|DIP2|RMP1|CBF5|EMG1|PWP1|NOP56|UTP13|DBP9|UTP21|TSR2|RPS1A|POP5|MAK16|NOP6|NHP2|RPL35A|SSB1|SAS10|NOP14|RRP42|RPS16B|TSR1|PUS9|DBP10|NOP1|FAL1|RPS11A|RPS13|RRP8|RRP1|RLI1|RRP45|BFR2|SSF2|UTP4|FCF1|ESF1|UTP5|RRP17|UTP6|UTP20|RPS11B|BMT2|MAK5|RPS6B|RPS9B|PAF1|RAI1|ROK1|RPL1B|PRP43|RPL7A|CGR1|POP6|SLX9|UTP22|UTP8|ENP2|MTR3|NSR1|PUS6|RPS0A|NOP19|EFG1|ZUO1|RPL17B|UTP10|UTP18|NOP9|LSM8|URB2|RPS5|CBT1|EBP2|UTP11|RRP14|DHR2|MAK11|URB1|RPL14A|DBP7|UTP30|LAS1|RPF2|NOP8|REX4|BRX1|RIB2|NOP12|DIS3|RRP6|UTP23|RPL3|BUD21|RPS7A|RPS28A|GEP3|PUS7|YTM1|RRP36|RRS1|NOP58|RPL16A|BMT5|UTP25|RPS24B|FAF1|UTP14|RSC9|RPS1B|RPS18B|BUD22|ERB1|UTP15|ECM16|RRB1|RPS16A|RRP5|HAS1|POP1|SSB2|RIO2|IPI3|KRE33|DBP2|NOP15|RPS7B|RPL16B|NOP2|MPP6|DBP6|ESF2|RVB2|RPL1A|NIP7|RPL7B|RPL33A|NAN1|NOG1|RPS6A|MOT1|NOP4|RRP12|MRD1|RRP9|NOC4|RPL8A|RPS20|CIC1|RPP1|SSZ1|RRP3|SSF1|IPI1|RPF1|GAR1|IMP3|UTP9|RIX1|POL5|SNU13|NOP16|NUG1|RPS24A|UTP7|RPS8B|LSM4|NSA2|LCP5|RPS26B", "Description": "rRNA processing", "_GeneInHitList": 1530.0, "Category": "GO Biological Processes", "Log_q_value_": -22.700356626691235, "Symbol": "GO:0006364", "_LogP_downreg_CR_Treated_72hr_a_": 0.0, "FirstInGroupByEnrichment": 0.0, "_TotalGeneInLibrary": 5924.0, "_GeneInGO": 365.0, "shared_name": "135", "_LogP_downreg_Rapa_Treated_72hr_b_": 0.0, "_COUNT_002": 0.0, "_COUNT_001": 0.0, "_LogP_downreg_Combined_Treated_72hr_c_": 0.0, "SUID": 3024036, "_MEMBER_downreg_Rapa_Treated_72hr_b_": 0.0, "_MEMBER_upreg_Combined_Treated_72hr_c_": 1.0, "EvidenceCutoff": 0.0, "PARENT_GO": "19_GO:0008152 metabolic process", "_COUNT_006": 157.0, "_COUNT_005": 181.0, "_COUNT_004": 185.0, "_COUNT_003": 0.0, "FirstInGroupByLogP": 0.0, "_MEMBER_upreg_Rapa_Treated_72hr_b_": 1.0, "_MEMBER_downreg_Combined_Treated_72hr_c_": 0.0, "BestEnrichmentInGroup": 2.5726336579474944, "GeneID": "850298|850304|850326|850401|850422|850449|850549|850551|850624|850649|850682|850688|850748|850752|850757|850820|850837|850872|850883|850893|850894|850919|850982|851125|851154|851162|851200|851208|851313|851319|851336|851369|851403|851407|851447|851476|851499|851525|851530|851548|851584|851589|851636|851656|851660|851665|851874|851893|851907|851924|851939|851969|852007|852021|852060|852282|852337|852438|852439|852479|852487|852582|852646|852704|852742|852757|852804|852854|852918|852972|852982|853029|853048|853062|853064|853079|853128|853166|853188|853202|853262|853335|853376|853445|853479|853498|853587|853673|853682|853762|853780|853784|853847|853855|853864|853894|853934|853937|853956|854021|854075|854078|854088|854116|854138|854162|854165|854229|854245|854263|854338|854380|854417|854446|854461|854469|854487|854673|854711|854717|854741|854793|854881|854912|854939|854982|855028|855068|855118|855158|855161|855174|855269|855335|855500|855512|855514|855539|855591|855611|855613|855628|855655|855664|855758|855774|855790|855841|855881|855890|855903|855960|855977|856012|856015|856023|856063|856095|856228|856255|856267|856352|856371|856449|856459|856461|856462|856463|856485|856488|856489|856553|856603|856604|856655|856687|856719|856723|856805|856815|856839|856848|856863|856864|856868", "Z_score": 11.200070180132851, "_COUNT_002_PCT": 0.0, "_COUNT_001_PCT": 0.0, "_COUNT_006_PCT": 30.019120458891013, "_COUNT_005_PCT": 34.608030592734224, "_COUNT_004_PCT": 35.37284894837476, "_COUNT_003_PCT": 0.0}, "position": {"x": -52.55849334367821, "y": 162.35808744110858}, "selected": false}, {"data": {"id": "3024033", "BestLogPInGroup": -41.77094027439898, "_PATTERN_": "M000111", "_LogP_upreg_Rapa_Treated_72hr_b_": -6.723173303960335, "LogP": -24.224493008574747, "_RANK_": 3.0, "_MEMBER_downreg_CR_Treated_72hr_a_": 0.0, "_InGO": 9.22978994271165, "Gene": "R-SCE-8953854", "id_original": "134", "selected": false, "_LogP_upreg_Combined_Treated_72hr_c_": -24.224493008574747, "CategoryID": 6.0, "STDV_InGO": 0.7302633184328932, "_MEMBER_upreg_CR_Treated_72hr_a_": 1.0, "GROUP_ID": 1.0, "name": "134", "CLUSTER_LABEL": " ", "GiniIndex": 0.0, "_LogP_upreg_CR_Treated_72hr_a_": -20.398932385748477, "Enrichment": 2.119274248861388, "_GeneInGOAndHitList": 145.0, "Hits": "KRR1|RRP43|PWP2|PAT1|RPL2A|SOF1|RPL8B|RPL15A|CFT2|DIP2|TIS11|EMG1|NOP56|UTP13|YSH1|RPP0|RPL26A|RPL31B|UTP21|RPL6B|RPL35A|SAS10|NOP14|RRP42|RPS16B|RPP1A|TSR1|NOP1|RPL4B|FAL1|RPS11A|RPS13|EBS1|RRP45|UTP4|FCF1|UTP5|RPL12B|RPS17B|UTP6|RPL32|UTP20|RPL4A|RPS11B|SUP45|RPB5|RPS6B|RPS9B|RPL21A|PBP2|ABD1|SKI8|CDC55|ROK1|RPL1B|RPS2|RPL7A|RPB9|RPL24A|RPL30|RPL26B|UPF3|RPL11B|UTP22|MTR3|TIF4631|RPS0A|RPS22A|UTP10|UTP18|RPS5|RPL17A|EBP2|LTV1|UTP11|LAS1|HBS1|RPL25|DCP1|RPS19A|RPL18A|DIS3|RRP6|RPL3|RPS7A|RPS28A|RPB8|YTM1|RRP36|NOP58|RPL20B|RPL16A|UTP25|RPS24B|RPB3|RPL2B|RPR2|UTP14|RPL6A|RPS1B|RPS18B|PSP2|ERB1|UTP15|STO1|ECM16|RPL13B|RPS16A|RRP5|RPS19B|RIO2|IPI3|RPS3|RPL42A|DCP2|RPL1A|RPL33A|RPL5|NAN1|RPS6A|ULP1|RPL11A|RPS23B|RRP9|NOC4|RPO26|SKI3|RPS20|MIP6|RPP1|RRP3|IPI1|RPL42B|IMP3|RIX1|RPL12A|SNU13|EDC3|NUG1|RPS24A|UTP7|RPS8B|LSM4|RPL23B|PAB1", "Description": "Metabolism of RNA", "_GeneInHitList": 1571.0, "Category": "Reactome Gene Sets", "Log_q_value_": -21.806191717255, "Symbol": "R-SCE-8953854", "_LogP_downreg_CR_Treated_72hr_a_": 0.0, "FirstInGroupByEnrichment": 0.0, "_TotalGeneInLibrary": 5924.0, "_GeneInGO": 258.0, "shared_name": "134", "_LogP_downreg_Rapa_Treated_72hr_b_": 0.0, "_COUNT_002": 0.0, "_COUNT_001": 0.0, "_LogP_downreg_Combined_Treated_72hr_c_": 0.0, "SUID": 3024033, "_MEMBER_downreg_Rapa_Treated_72hr_b_": 0.0, "_MEMBER_upreg_Combined_Treated_72hr_c_": 1.0, "EvidenceCutoff": 0.0, "PARENT_GO": "", "_COUNT_006": 87.0, "_COUNT_005": 145.0, "_COUNT_004": 130.0, "_COUNT_003": 0.0, "FirstInGroupByLogP": 0.0, "_MEMBER_upreg_Rapa_Treated_72hr_b_": 1.0, "_MEMBER_downreg_Combined_Treated_72hr_c_": 0.0, "BestEnrichmentInGroup": 2.5726336579474944, "GeneID": "850298|850401|850422|850440|850590|850649|850682|850716|850806|850820|850827|850883|850894|850919|850983|851052|851058|851122|851125|851169|851336|851403|851407|851447|851476|851478|851499|851548|851575|851584|851589|851636|851787|851874|851924|851939|852007|852026|852058|852060|852185|852282|852319|852337|852440|852451|852479|852487|852489|852533|852538|852659|852685|852704|852742|852754|852804|852810|852852|852853|852922|852963|852976|852982|853062|853071|853128|853249|853335|853376|853587|853674|853682|853714|853762|853937|853959|853993|854016|854028|854029|854138|854162|854229|854263|854338|854399|854446|854461|854487|854489|854673|854717|854741|854791|854794|854832|854881|854902|854939|854982|854991|855068|855118|855155|855158|855173|855174|855269|855414|855514|855539|855543|855560|855605|855881|855960|855972|855977|856015|856087|856217|856250|856255|856267|856317|856319|856371|856408|856459|856462|856485|856544|856553|856604|856656|856687|856700|856723|856805|856815|856839|856848|856853|856912", "Z_score": 11.042634691146738, "_COUNT_002_PCT": 0.0, "_COUNT_001_PCT": 0.0, "_COUNT_006_PCT": 24.03314917127072, "_COUNT_005_PCT": 40.05524861878453, "_COUNT_004_PCT": 35.91160220994475, "_COUNT_003_PCT": 0.0}, "position": {"x": 38.688735517176895, "y": 259.1164187399367}, "selected": false}, {"data": {"id": "3024030", "BestLogPInGroup": -41.77094027439898, "_PATTERN_": "M000111", "_LogP_upreg_Rapa_Treated_72hr_b_": -18.533132982182387, "LogP": -20.559545267613267, "_RANK_": 3.0, "_MEMBER_downreg_CR_Treated_72hr_a_": 0.0, "_InGO": 5.947712418300654, "Gene": "GO:0042274", "id_original": "133", "selected": false, "_LogP_upreg_Combined_Treated_72hr_c_": -19.01527777709931, "CategoryID": 19.0, "STDV_InGO": 0.604663769162728, "_MEMBER_upreg_CR_Treated_72hr_a_": 1.0, "GROUP_ID": 1.0, "name": "133", "CLUSTER_LABEL": " ", "GiniIndex": 0.0, "_LogP_upreg_CR_Treated_72hr_a_": -20.559545267613267, "Enrichment": 2.4299481631733157, "_GeneInGOAndHitList": 91.0, "Hits": "KRR1|RRP7|PWP2|LOC1|SOF1|FYV7|DIP2|EMG1|UTP13|TSR2|RPS1A|NOP6|SAS10|NOP14|RPS16B|TSR1|FAL1|RPS11A|RPS13|SAC3|BFR2|UTP4|FCF1|UTP5|RPS17B|UTP6|UTP20|RPS11B|RPS6B|RPS9B|ROK1|PRP43|SLX9|UTP8|ENP2|NSR1|RPS0A|NOP19|EFG1|UTP10|UTP18|NOP9|RPS5|LTV1|UTP11|RRP14|DHR2|UTP30|RPS19A|UTP23|BUD21|RPS7A|RPS28A|GEP3|RRP36|RRS1|NOP58|UTP25|RPS24B|FAF1|UTP14|RPS1B|RPS18B|BUD22|UTP15|ECM16|RPS16A|RRP5|TMA23|HAS1|RPS19B|RIO2|KRE33|RPS7B|ESF2|NEW1|NAN1|RPS6A|RRP12|MRD1|RRP9|NOC4|RPS20|RRP3|IMP3|UTP9|SNU13|RPS24A|UTP7|RPS8B|LCP5", "Description": "ribosomal small subunit biogenesis", "_GeneInHitList": 1530.0, "Category": "GO Biological Processes", "Log_q_value_": -18.19676130414335, "Symbol": "GO:0042274", "_LogP_downreg_CR_Treated_72hr_a_": 0.0, "FirstInGroupByEnrichment": 0.0, "_TotalGeneInLibrary": 5924.0, "_GeneInGO": 145.0, "shared_name": "133", "_LogP_downreg_Rapa_Treated_72hr_b_": 0.0, "_COUNT_002": 0.0, "_COUNT_001": 0.0, "_LogP_downreg_Combined_Treated_72hr_c_": 0.0, "SUID": 3024030, "_MEMBER_downreg_Rapa_Treated_72hr_b_": 0.0, "_MEMBER_upreg_Combined_Treated_72hr_c_": 1.0, "EvidenceCutoff": 0.0, "PARENT_GO": "19_GO:0009987 cellular process", "_COUNT_006": 77.0, "_COUNT_005": 89.0, "_COUNT_004": 91.0, "_COUNT_003": 0.0, "FirstInGroupByLogP": 0.0, "_MEMBER_upreg_Rapa_Treated_72hr_b_": 1.0, "_MEMBER_downreg_Combined_Treated_72hr_c_": 0.0, "BestEnrichmentInGroup": 2.5726336579474944, "GeneID": "850298|850326|850422|850551|850649|850757|850820|850883|850919|851154|851162|851313|851403|851407|851476|851499|851584|851589|851636|851737|851893|851924|851939|852007|852058|852060|852282|852337|852479|852487|852704|852757|852972|853029|853048|853064|853128|853166|853188|853335|853376|853445|853587|853714|853762|853780|853784|853934|854028|854165|854245|854263|854338|854380|854461|854469|854487|854717|854741|854793|854881|854939|854982|855028|855118|855158|855174|855269|855311|855335|855414|855514|855591|855628|855790|855875|855977|856015|856095|856228|856255|856267|856371|856462|856553|856603|856687|856805|856815|856839|856864", "Z_score": 10.286425938128362, "_COUNT_002_PCT": 0.0, "_COUNT_001_PCT": 0.0, "_COUNT_006_PCT": 29.961089494163424, "_COUNT_005_PCT": 34.63035019455253, "_COUNT_004_PCT": 35.40856031128405, "_COUNT_003_PCT": 0.0}, "position": {"x": 1.1767001473038476, "y": 91.4748171774367}, "selected": false}, {"data": {"id": "3024027", "BestLogPInGroup": -41.77094027439898, "_PATTERN_": "M000111", "_LogP_upreg_Rapa_Treated_72hr_b_": -11.982260371283155, "LogP": -19.780131308437273, "_RANK_": 3.0, "_MEMBER_downreg_CR_Treated_72hr_a_": 0.0, "_InGO": 5.163398692810458, "Gene": "R-SCE-6791226", "id_original": "132", "selected": false, "_LogP_upreg_Combined_Treated_72hr_c_": -19.76829089973255, "CategoryID": 6.0, "STDV_InGO": 0.565731167374263, "_MEMBER_upreg_CR_Treated_72hr_a_": 1.0, "GROUP_ID": 1.0, "name": "132", "CLUSTER_LABEL": " ", "GiniIndex": 0.0, "_LogP_upreg_CR_Treated_72hr_a_": -19.780131308437273, "Enrichment": 2.5489978213507625, "_GeneInGOAndHitList": 79.0, "Hits": "KRR1|RRP7|RRP43|PWP2|GRC3|SOF1|DIP2|EMG1|NOP56|UTP13|UTP21|SAS10|NOP14|RRP42|RPS16B|TSR1|NOP1|RPS11A|RPS13|RRP45|UTP4|FCF1|UTP5|RPS17B|UTP6|UTP20|RPS11B|RPS6B|RPS9B|ROK1|UTP22|MTR3|RPS0A|RPS22A|UTP10|UTP18|RPS5|EBP2|LTV1|UTP11|LAS1|RPS19A|RRP6|RPS7A|RPS28A|YTM1|RRP36|NOP58|UTP25|RPS24B|UTP14|RPS1B|RPS18B|PSP2|ERB1|UTP15|ECM16|RPS16A|RRP5|RPS19B|RIO2|IPI3|RPS3|NAN1|RPS6A|ULP1|RRP9|NOC4|RPS20|RPP1|RRP3|IPI1|IMP3|RIX1|SNU13|NUG1|RPS24A|UTP7|RPS8B", "Description": "Major pathway of rRNA processing in the nucleolus and cytosol", "_GeneInHitList": 1530.0, "Category": "Reactome Gene Sets", "Log_q_value_": -17.5127169059105, "Symbol": "R-SCE-6791226", "_LogP_downreg_CR_Treated_72hr_a_": 0.0, "FirstInGroupByEnrichment": 0.0, "_TotalGeneInLibrary": 5924.0, "_GeneInGO": 120.0, "shared_name": "132", "_LogP_downreg_Rapa_Treated_72hr_b_": 0.0, "_COUNT_002": 0.0, "_COUNT_001": 0.0, "_LogP_downreg_Combined_Treated_72hr_c_": 0.0, "SUID": 3024027, "_MEMBER_downreg_Rapa_Treated_72hr_b_": 0.0, "_MEMBER_upreg_Combined_Treated_72hr_c_": 1.0, "EvidenceCutoff": 0.0, "PARENT_GO": "", "_COUNT_006": 60.0, "_COUNT_005": 77.0, "_COUNT_004": 79.0, "_COUNT_003": 0.0, "FirstInGroupByLogP": 0.0, "_MEMBER_upreg_Rapa_Treated_72hr_b_": 1.0, "_MEMBER_downreg_Combined_Treated_72hr_c_": 0.0, "BestEnrichmentInGroup": 2.5726336579474944, "GeneID": "850298|850326|850401|850422|850624|850649|850820|850883|850894|850919|851125|851403|851407|851447|851476|851499|851548|851589|851636|851874|851924|851939|852007|852058|852060|852282|852337|852479|852487|852704|852982|853062|853128|853249|853335|853376|853587|853682|853714|853762|853937|854028|854162|854263|854338|854446|854461|854487|854717|854741|854881|854939|854982|854991|855068|855118|855158|855174|855269|855414|855514|855539|855543|855977|856015|856087|856255|856267|856371|856459|856462|856485|856553|856604|856687|856723|856805|856815|856839", "Z_score": 10.114962651189051, "_COUNT_002_PCT": 0.0, "_COUNT_001_PCT": 0.0, "_COUNT_006_PCT": 27.77777777777778, "_COUNT_005_PCT": 35.648148148148145, "_COUNT_004_PCT": 36.574074074074076, "_COUNT_003_PCT": 0.0}, "position": {"x": -39.11841341623375, "y": 101.94579496063983}, "selected": false}, {"data": {"id": "3024024", "BestLogPInGroup": -29.677158752493522, "_PATTERN_": "M000111", "_LogP_upreg_Rapa_Treated_72hr_b_": -10.499313057391573, "LogP": -14.061754707650339, "_RANK_": 3.0, "_MEMBER_downreg_CR_Treated_72hr_a_": 0.0, "_InGO": 3.2026143790849675, "Gene": "GO:0000470", "id_original": "131", "selected": false, "_LogP_upreg_Combined_Treated_72hr_c_": -13.573165480030246, "CategoryID": 19.0, "STDV_InGO": 0.45013048148038304, "_MEMBER_upreg_CR_Treated_72hr_a_": 1.0, "GROUP_ID": 2.0, "name": "131", "CLUSTER_LABEL": " ", "GiniIndex": 0.0, "_LogP_upreg_CR_Treated_72hr_a_": -14.061754707650339, "Enrichment": 2.7103267973856213, "_GeneInGOAndHitList": 49.0, "Hits": "SPB1|SPB4|GRC3|RPL8B|DBP9|TSR2|MAK16|NHP2|RPL35A|DBP10|RRP17|MAK5|RAI1|RPL1B|PRP43|RPL7A|RPL17B|MAK11|URB1|RPL14A|DBP7|UTP30|LAS1|RPF2|NOP8|BRX1|NOP12|YTM1|RPL16A|ERB1|RRP5|HAS1|NOP15|RPL16B|NOP2|DBP6|RPL1A|NIP7|RPL7B|NOP4|RPL8A|CIC1|SSF1|IPI1|RPF1|SNU13|NUG1|NSA2|RPS26B", "Description": "maturation of LSU-rRNA", "_GeneInHitList": 1530.0, "Category": "GO Biological Processes", "Log_q_value_": -11.991226815536901, "Symbol": "GO:0000470", "_LogP_downreg_CR_Treated_72hr_a_": 0.0, "FirstInGroupByEnrichment": 0.0, "_TotalGeneInLibrary": 5924.0, "_GeneInGO": 70.0, "shared_name": "131", "_LogP_downreg_Rapa_Treated_72hr_b_": 0.0, "_COUNT_002": 0.0, "_COUNT_001": 0.0, "_LogP_downreg_Combined_Treated_72hr_c_": 0.0, "SUID": 3024024, "_MEMBER_downreg_Rapa_Treated_72hr_b_": 0.0, "_MEMBER_upreg_Combined_Treated_72hr_c_": 1.0, "EvidenceCutoff": 0.0, "PARENT_GO": "19_GO:0008152 metabolic process", "_COUNT_006": 40.0, "_COUNT_005": 48.0, "_COUNT_004": 49.0, "_COUNT_003": 0.0, "FirstInGroupByLogP": 0.0, "_MEMBER_upreg_Rapa_Treated_72hr_b_": 1.0, "_MEMBER_downreg_Combined_Treated_72hr_c_": 0.0, "BestEnrichmentInGroup": 2.792153585259547, "GeneID": "850304|850549|850624|850682|850982|851154|851208|851319|851336|851530|852021|852439|852646|852742|852757|852804|853262|853847|853855|853864|853894|853934|853937|853956|854021|854078|854116|854446|854673|855068|855269|855335|855613|855655|855664|855774|855881|855890|855903|856063|856352|856449|856463|856485|856488|856687|856723|856863|856868", "Z_score": 8.493531791388602, "_COUNT_002_PCT": 0.0, "_COUNT_001_PCT": 0.0, "_COUNT_006_PCT": 29.197080291970803, "_COUNT_005_PCT": 35.03649635036496, "_COUNT_004_PCT": 35.76642335766423, "_COUNT_003_PCT": 0.0}, "position": {"x": -137.21034285196373, "y": 130.97670926728046}, "selected": false}, {"data": {"id": "3024021", "BestLogPInGroup": -29.677158752493522, "_PATTERN_": "M000111", "_LogP_upreg_Rapa_Treated_72hr_b_": -10.636934188112335, "LogP": -11.136413011847843, "_RANK_": 3.0, "_MEMBER_downreg_CR_Treated_72hr_a_": 0.0, "_InGO": 2.4836601307189543, "Gene": "GO:0000463", "id_original": "130", "selected": false, "_LogP_upreg_Combined_Treated_72hr_c_": -10.757403490086752, "CategoryID": 19.0, "STDV_InGO": 0.3978680484019768, "_MEMBER_upreg_CR_Treated_72hr_a_": 1.0, "GROUP_ID": 2.0, "name": "130", "CLUSTER_LABEL": " ", "GiniIndex": 0.0, "_LogP_upreg_CR_Treated_72hr_a_": -11.136413011847843, "Enrichment": 2.7246671508109417, "_GeneInGOAndHitList": 38.0, "Hits": "SPB1|GRC3|DBP9|TSR2|MAK16|RPL35A|DBP10|RRP17|MAK5|RAI1|PRP43|RPL7A|RPL17B|MAK11|URB1|DBP7|LAS1|RPF2|NOP8|BRX1|NOP12|YTM1|ERB1|RRP5|HAS1|NOP15|NOP2|DBP6|NIP7|RPL7B|NOP4|CIC1|SSF1|IPI1|RPF1|NUG1|NSA2|RPS26B", "Description": "maturation of LSU-rRNA from tricistronic rRNA transcript (SSU-rRNA, 5.8S rRNA, LSU-rRNA)", "_GeneInHitList": 1530.0, "Category": "GO Biological Processes", "Log_q_value_": -9.262179764878374, "Symbol": "GO:0000463", "_LogP_downreg_CR_Treated_72hr_a_": 0.0, "FirstInGroupByEnrichment": 0.0, "_TotalGeneInLibrary": 5924.0, "_GeneInGO": 54.0, "shared_name": "130", "_LogP_downreg_Rapa_Treated_72hr_b_": 0.0, "_COUNT_002": 0.0, "_COUNT_001": 0.0, "_LogP_downreg_Combined_Treated_72hr_c_": 0.0, "SUID": 3024021, "_MEMBER_downreg_Rapa_Treated_72hr_b_": 0.0, "_MEMBER_upreg_Combined_Treated_72hr_c_": 1.0, "EvidenceCutoff": 0.0, "PARENT_GO": "19_GO:0008152 metabolic process", "_COUNT_006": 34.0, "_COUNT_005": 37.0, "_COUNT_004": 38.0, "_COUNT_003": 0.0, "FirstInGroupByLogP": 0.0, "_MEMBER_upreg_Rapa_Treated_72hr_b_": 1.0, "_MEMBER_downreg_Combined_Treated_72hr_c_": 0.0, "BestEnrichmentInGroup": 2.792153585259547, "GeneID": "850304|850624|850982|851154|851208|851336|851530|852021|852439|852646|852757|852804|853262|853847|853855|853894|853937|853956|854021|854078|854116|854446|855068|855269|855335|855613|855664|855774|855890|855903|856063|856449|856463|856485|856488|856723|856863|856868", "Z_score": 7.512243840756855, "_COUNT_002_PCT": 0.0, "_COUNT_001_PCT": 0.0, "_COUNT_006_PCT": 31.192660550458715, "_COUNT_005_PCT": 33.944954128440365, "_COUNT_004_PCT": 34.862385321100916, "_COUNT_003_PCT": 0.0}, "position": {"x": -190.42868086465904, "y": 82.8431033102492}, "selected": false}, {"data": {"id": "3024018", "BestLogPInGroup": -16.910334586681156, "_PATTERN_": "M000110", "_LogP_upreg_Rapa_Treated_72hr_b_": 0.0, "LogP": -16.142664875797944, "_RANK_": 2.0, "_MEMBER_downreg_CR_Treated_72hr_a_": 0.0, "_InGO": 6.301718650541057, "Gene": "GO:0002181", "id_original": "129", "selected": false, "_LogP_upreg_Combined_Treated_72hr_c_": -16.142664875797944, "CategoryID": 19.0, "STDV_InGO": 0.613065990771854, "_MEMBER_upreg_CR_Treated_72hr_a_": 1.0, "GROUP_ID": 3.0, "name": "129", "CLUSTER_LABEL": " ", "GiniIndex": 0.0, "_LogP_upreg_CR_Treated_72hr_a_": -7.78036315627136, "Enrichment": 2.097268611562091, "_GeneInGOAndHitList": 99.0, "Hits": "PAT1|RPL22B|RPL2A|RPL8B|RPL15A|RPL22A|TMA7|RPP0|RPL26A|RPS22B|RPL31B|RPS1A|RPL6B|RBG1|SSA1|RPL35A|SSB1|RPP1B|RPL13A|RPP1A|RPL31A|RPS29B|RPL4B|RPS11A|RPS13|RPL12B|RPS17B|RPL27B|RPL32|RPL4A|TRM7|RPG1|SUP45|RPL21A|RPL9A|RPL1B|RPL7A|RPL24A|RPL30|RPL26B|RPL11B|RPL24B|RBG2|RPS0A|SLH1|RPS22A|RPL17B|SUI2|RPL43B|RPL17A|TMA19|RPL14A|RPL40B|RPL25|RPS19A|RPL18A|RPP2A|TMA46|RPS7A|RPS28A|RPL33B|RPL20B|PRT1|RPL16A|RPS24B|RPL2B|RPL6A|RPS1B|RPS18B|RPL13B|TIF34|RPL36A|TIF11|NIP1|RPS19B|SSB2|RPS3|RPL42A|RPS7B|RPL16B|RPL1A|RPL7B|RPL33A|RPL5|RPS6A|RPL11A|TIF3|RPL8A|RPS20|SSZ1|RPL42B|RPL12A|TMA20|RPL34A|RPS24A|RPS8B|RPL23B|RPS26B|LSO2", "Description": "cytoplasmic translation", "_GeneInHitList": 1571.0, "Category": "GO Biological Processes", "Log_q_value_": -14.01540935923558, "Symbol": "GO:0002181", "_LogP_downreg_CR_Treated_72hr_a_": 0.0, "FirstInGroupByEnrichment": 0.0, "_TotalGeneInLibrary": 5924.0, "_GeneInGO": 178.0, "shared_name": "129", "_LogP_downreg_Rapa_Treated_72hr_b_": 0.0, "_COUNT_002": 0.0, "_COUNT_001": 0.0, "_LogP_downreg_Combined_Treated_72hr_c_": 0.0, "SUID": 3024018, "_MEMBER_downreg_Rapa_Treated_72hr_b_": 0.0, "_MEMBER_upreg_Combined_Treated_72hr_c_": 1.0, "EvidenceCutoff": 0.0, "PARENT_GO": "19_GO:0008152 metabolic process", "_COUNT_006": 0.0, "_COUNT_005": 99.0, "_COUNT_004": 79.0, "_COUNT_003": 0.0, "FirstInGroupByLogP": 0.0, "_MEMBER_upreg_Rapa_Treated_72hr_b_": 0.0, "_MEMBER_downreg_Combined_Treated_72hr_c_": 0.0, "BestEnrichmentInGroup": 2.375633354551242, "GeneID": "850440|850509|850590|850682|850716|850750|850967|851052|851058|851082|851122|851162|851169|851195|851259|851336|851369|851427|851477|851478|851484|851498|851575|851589|851636|852026|852058|852082|852185|852319|852353|852371|852440|852489|852730|852742|852804|852852|852853|852922|852976|853051|853083|853128|853187|853249|853262|853463|853557|853674|853809|853864|853969|853993|854028|854029|854118|854258|854263|854338|854409|854489|854543|854673|854741|854794|854902|854939|854982|855173|855177|855232|855302|855357|855414|855512|855543|855560|855628|855655|855881|855903|855960|855972|856015|856217|856292|856352|856371|856461|856544|856656|856725|856784|856805|856839|856853|856868|1466460", "Z_score": 8.929040062555295, "_COUNT_002_PCT": 0.0, "_COUNT_001_PCT": 0.0, "_COUNT_006_PCT": 0.0, "_COUNT_005_PCT": 55.61797752808989, "_COUNT_004_PCT": 44.38202247191011, "_COUNT_003_PCT": 0.0}, "position": {"x": 143.6568293892472, "y": 342.39428128876483}, "selected": false}, {"data": {"id": "3024015", "BestLogPInGroup": -16.910334586681156, "_PATTERN_": "M000110", "_LogP_upreg_Rapa_Treated_72hr_b_": 0.0, "LogP": -14.451112736949009, "_RANK_": 2.0, "_MEMBER_downreg_CR_Treated_72hr_a_": 0.0, "_InGO": 4.201145767027371, "Gene": "R-SCE-1799339", "id_original": "128", "selected": false, "_LogP_upreg_Combined_Treated_72hr_c_": -14.451112736949009, "CategoryID": 6.0, "STDV_InGO": 0.5061461528427416, "_MEMBER_upreg_CR_Treated_72hr_a_": 1.0, "GROUP_ID": 3.0, "name": "128", "CLUSTER_LABEL": " ", "GiniIndex": 0.0, "_LogP_upreg_CR_Treated_72hr_a_": -6.89075652784771, "Enrichment": 2.3702464308447757, "_GeneInGOAndHitList": 66.0, "Hits": "RPL2A|RPL8B|RPL15A|RPP0|RPL26A|RPL31B|RPL6B|RPL35A|RPS16B|RPP1A|RPL4B|RPS11A|RPS13|RPL12B|RPS17B|RPL32|RPL4A|RPS11B|RPS6B|RPS9B|RPL21A|RPL1B|RPS2|RPL7A|RPL24A|RPL30|RPL26B|RPL11B|RPS0A|RPS22A|RPS5|RPL17A|SRP21|RPL25|RPS19A|RPL18A|RPL3|RPS7A|RPS28A|RPL20B|RPL16A|RPS24B|RPL2B|SEC65|RPL6A|RPS1B|RPS18B|RPL13B|RPS16A|RPS19B|RPS3|RPL42A|SRP68|RPL1A|SRP72|RPL33A|RPL5|RPS6A|RPL11A|RPS23B|RPS20|RPL42B|RPL12A|RPS24A|RPS8B|RPL23B", "Description": "SRP-dependent cotranslational protein targeting to membrane", "_GeneInHitList": 1571.0, "Category": "Reactome Gene Sets", "Log_q_value_": -12.366077708596661, "Symbol": "R-SCE-1799339", "_LogP_downreg_CR_Treated_72hr_a_": 0.0, "FirstInGroupByEnrichment": 0.0, "_TotalGeneInLibrary": 5924.0, "_GeneInGO": 105.0, "shared_name": "128", "_LogP_downreg_Rapa_Treated_72hr_b_": 0.0, "_COUNT_002": 0.0, "_COUNT_001": 0.0, "_LogP_downreg_Combined_Treated_72hr_c_": 0.0, "SUID": 3024015, "_MEMBER_downreg_Rapa_Treated_72hr_b_": 0.0, "_MEMBER_upreg_Combined_Treated_72hr_c_": 1.0, "EvidenceCutoff": 0.0, "PARENT_GO": "", "_COUNT_006": 0.0, "_COUNT_005": 66.0, "_COUNT_004": 52.0, "_COUNT_003": 0.0, "FirstInGroupByLogP": 0.0, "_MEMBER_upreg_Rapa_Treated_72hr_b_": 0.0, "_MEMBER_downreg_Combined_Treated_72hr_c_": 0.0, "BestEnrichmentInGroup": 2.375633354551242, "GeneID": "850590|850682|850716|851052|851058|851122|851169|851336|851476|851478|851575|851589|851636|852026|852058|852185|852319|852337|852479|852487|852489|852742|852754|852804|852852|852853|852922|852976|853128|853249|853587|853674|853737|853993|854028|854029|854229|854263|854338|854489|854673|854741|854794|854866|854902|854939|854982|855173|855174|855414|855543|855560|855833|855881|855891|855960|855972|856015|856217|856250|856371|856544|856656|856805|856839|856853", "Z_score": 8.51008260568176, "_COUNT_002_PCT": 0.0, "_COUNT_001_PCT": 0.0, "_COUNT_006_PCT": 0.0, "_COUNT_005_PCT": 55.932203389830505, "_COUNT_004_PCT": 44.067796610169495, "_COUNT_003_PCT": 0.0}, "position": {"x": -1.6436581290633399, "y": 396.49169339813983}, "selected": false}, {"data": {"id": "3024012", "BestLogPInGroup": -16.910334586681156, "_PATTERN_": "M000110", "_LogP_upreg_Rapa_Treated_72hr_b_": 0.0, "LogP": -14.445560443363025, "_RANK_": 2.0, "_MEMBER_downreg_CR_Treated_72hr_a_": 0.0, "_InGO": 4.583068109484405, "Gene": "R-SCE-156827", "id_original": "127", "selected": false, "_LogP_upreg_Combined_Treated_72hr_c_": -14.445560443363025, "CategoryID": 6.0, "STDV_InGO": 0.5275975705674371, "_MEMBER_upreg_CR_Treated_72hr_a_": 1.0, "GROUP_ID": 3.0, "name": "127", "CLUSTER_LABEL": " ", "GiniIndex": 0.0, "_LogP_upreg_CR_Treated_72hr_a_": -7.299941698155369, "Enrichment": 2.2815206286206395, "_GeneInGOAndHitList": 72.0, "Hits": "RPL2A|RPL8B|RPL15A|RPP0|RPL26A|RPL31B|RPL6B|RPL35A|RPS16B|RPP1A|RPL4B|RPS11A|RPS13|RPL12B|RPS17B|RPL32|RPL4A|RPS11B|RPG1|RPS6B|RPS9B|RPL21A|RPL1B|RPS2|RPL7A|RPL24A|RPL30|RPL26B|RPL11B|TIF4631|RPS0A|RPS22A|SUI2|RPS5|RPL17A|RPL25|RPS19A|RPL18A|RPL3|RPS7A|RPS28A|RPL20B|PRT1|RPL16A|RPS24B|RPL2B|RPL6A|RPS1B|RPS18B|RPL13B|RPS16A|TIF34|TIF11|NIP1|RPS19B|RPS3|NOP13|RPL42A|RPL1A|RPL33A|RPL5|RPS6A|RPL11A|RPS23B|RPS20|MIP6|RPL42B|RPL12A|RPS24A|RPS8B|RPL23B|PAB1", "Description": "L13a-mediated translational silencing of Ceruloplasmin expression", "_GeneInHitList": 1571.0, "Category": "Reactome Gene Sets", "Log_q_value_": -12.366077708596661, "Symbol": "R-SCE-156827", "_LogP_downreg_CR_Treated_72hr_a_": 0.0, "FirstInGroupByEnrichment": 0.0, "_TotalGeneInLibrary": 5924.0, "_GeneInGO": 119.0, "shared_name": "127", "_LogP_downreg_Rapa_Treated_72hr_b_": 0.0, "_COUNT_002": 0.0, "_COUNT_001": 0.0, "_LogP_downreg_Combined_Treated_72hr_c_": 0.0, "SUID": 3024012, "_MEMBER_downreg_Rapa_Treated_72hr_b_": 0.0, "_MEMBER_upreg_Combined_Treated_72hr_c_": 1.0, "EvidenceCutoff": 0.0, "PARENT_GO": "", "_COUNT_006": 0.0, "_COUNT_005": 72.0, "_COUNT_004": 57.0, "_COUNT_003": 0.0, "FirstInGroupByLogP": 0.0, "_MEMBER_upreg_Rapa_Treated_72hr_b_": 0.0, "_MEMBER_downreg_Combined_Treated_72hr_c_": 0.0, "BestEnrichmentInGroup": 2.375633354551242, "GeneID": "850590|850682|850716|851052|851058|851122|851169|851336|851476|851478|851575|851589|851636|852026|852058|852185|852319|852337|852371|852479|852487|852489|852742|852754|852804|852852|852853|852922|852976|853071|853128|853249|853463|853587|853674|853993|854028|854029|854229|854263|854338|854489|854543|854673|854741|854794|854902|854939|854982|855173|855174|855177|855302|855357|855414|855543|855547|855560|855881|855960|855972|856015|856217|856250|856371|856408|856544|856656|856805|856839|856853|856912", "Z_score": 8.483256437268947, "_COUNT_002_PCT": 0.0, "_COUNT_001_PCT": 0.0, "_COUNT_006_PCT": 0.0, "_COUNT_005_PCT": 55.81395348837209, "_COUNT_004_PCT": 44.18604651162791, "_COUNT_003_PCT": 0.0}, "position": {"x": 77.70478776327064, "y": 326.37145414032733}, "selected": false}, {"data": {"id": "3024009", "BestLogPInGroup": -16.910334586681156, "_PATTERN_": "M000110", "_LogP_upreg_Rapa_Treated_72hr_b_": 0.0, "LogP": -13.960111139330413, "_RANK_": 2.0, "_MEMBER_downreg_CR_Treated_72hr_a_": 0.0, "_InGO": 4.26479949077021, "Gene": "R-SCE-975956", "id_original": "126", "selected": false, "_LogP_upreg_Combined_Treated_72hr_c_": -13.960111139330413, "CategoryID": 6.0, "STDV_InGO": 0.5097967258685251, "_MEMBER_upreg_CR_Treated_72hr_a_": 1.0, "GROUP_ID": 3.0, "name": "126", "CLUSTER_LABEL": " ", "GiniIndex": 0.0, "_LogP_upreg_CR_Treated_72hr_a_": -7.139511393953929, "Enrichment": 2.31785983333236, "_GeneInGOAndHitList": 67.0, "Hits": "RPL2A|RPL8B|RPL15A|RPP0|RPL26A|RPL31B|RPL6B|RPL35A|RPS16B|RPP1A|RPL4B|RPS11A|RPS13|RPL12B|RPS17B|RPL32|RPL4A|RPS11B|SUP45|RPS6B|RPS9B|RPL21A|RPL1B|RPS2|RPL7A|RPL24A|RPL30|RPL26B|RPL11B|TIF4631|RPS0A|RPS22A|RPS5|RPL17A|RPL25|RPS19A|RPL18A|RPL3|RPS7A|RPS28A|RPL20B|RPL16A|RPS24B|RPL2B|RPL6A|RPS1B|RPS18B|STO1|RPL13B|RPS16A|RPS19B|RPS3|RPL42A|RPL1A|RPL33A|RPL5|RPS6A|RPL11A|RPS23B|RPS20|MIP6|RPL42B|RPL12A|RPS24A|RPS8B|RPL23B|PAB1", "Description": "Nonsense Mediated Decay (NMD) independent of the Exon Junction Complex (EJC)", "_GeneInHitList": 1571.0, "Category": "Reactome Gene Sets", "Log_q_value_": -11.915390510823261, "Symbol": "R-SCE-975956", "_LogP_downreg_CR_Treated_72hr_a_": 0.0, "FirstInGroupByEnrichment": 0.0, "_TotalGeneInLibrary": 5924.0, "_GeneInGO": 109.0, "shared_name": "126", "_LogP_downreg_Rapa_Treated_72hr_b_": 0.0, "_COUNT_002": 0.0, "_COUNT_001": 0.0, "_LogP_downreg_Combined_Treated_72hr_c_": 0.0, "SUID": 3024009, "_MEMBER_downreg_Rapa_Treated_72hr_b_": 0.0, "_MEMBER_upreg_Combined_Treated_72hr_c_": 1.0, "EvidenceCutoff": 0.0, "PARENT_GO": "", "_COUNT_006": 0.0, "_COUNT_005": 67.0, "_COUNT_004": 53.0, "_COUNT_003": 0.0, "FirstInGroupByLogP": 0.0, "_MEMBER_upreg_Rapa_Treated_72hr_b_": 0.0, "_MEMBER_downreg_Combined_Treated_72hr_c_": 0.0, "BestEnrichmentInGroup": 2.375633354551242, "GeneID": "850590|850682|850716|851052|851058|851122|851169|851336|851476|851478|851575|851589|851636|852026|852058|852185|852319|852337|852440|852479|852487|852489|852742|852754|852804|852852|852853|852922|852976|853071|853128|853249|853587|853674|853993|854028|854029|854229|854263|854338|854489|854673|854741|854794|854902|854939|854982|855155|855173|855174|855414|855543|855560|855881|855960|855972|856015|856217|856250|856371|856408|856544|856656|856805|856839|856853|856912", "Z_score": 8.342039389146585, "_COUNT_002_PCT": 0.0, "_COUNT_001_PCT": 0.0, "_COUNT_006_PCT": 0.0, "_COUNT_005_PCT": 55.833333333333336, "_COUNT_004_PCT": 44.166666666666664, "_COUNT_003_PCT": 0.0}, "position": {"x": 6.605399640712051, "y": 353.1671694723586}, "selected": false}, {"data": {"id": "3024006", "BestLogPInGroup": -16.910334586681156, "_PATTERN_": "M000110", "_LogP_upreg_Rapa_Treated_72hr_b_": 0.0, "LogP": -13.88527286828584, "_RANK_": 2.0, "_MEMBER_downreg_CR_Treated_72hr_a_": 0.0, "_InGO": 4.0101845957988544, "Gene": "R-SCE-72689", "id_original": "125", "selected": false, "_LogP_upreg_Combined_Treated_72hr_c_": -13.88527286828584, "CategoryID": 6.0, "STDV_InGO": 0.49500167433925435, "_MEMBER_upreg_CR_Treated_72hr_a_": 1.0, "GROUP_ID": 3.0, "name": "125", "CLUSTER_LABEL": " ", "GiniIndex": 0.0, "_LogP_upreg_CR_Treated_72hr_a_": -6.348400323016718, "Enrichment": 2.375633354551242, "_GeneInGOAndHitList": 63.0, "Hits": "RPL2A|RPL8B|RPL15A|RPP0|RPL26A|RPL31B|RPL6B|RPL35A|RPS16B|RPP1A|RPL4B|RPS11A|RPS13|RPL12B|RPS17B|RPL32|RPL4A|RPS11B|RPS6B|RPS9B|RPL21A|RPL1B|RPS2|RPL7A|RPL24A|RPL30|RPL26B|RPL11B|RPS0A|RPS22A|RPS5|RPL17A|RPL25|RPS19A|RPL18A|RPL3|RPS7A|RPS28A|RPL20B|RPL16A|RPS24B|RPL2B|RPL6A|RPS1B|RPS18B|RPL13B|RPS16A|TIF11|RPS19B|RPS3|RPL42A|RPL1A|RPL33A|RPL5|RPS6A|RPL11A|RPS23B|RPS20|RPL42B|RPL12A|RPS24A|RPS8B|RPL23B", "Description": "Formation of a pool of free 40S subunits", "_GeneInHitList": 1571.0, "Category": "Reactome Gene Sets", "Log_q_value_": -11.8634457338385, "Symbol": "R-SCE-72689", "_LogP_downreg_CR_Treated_72hr_a_": 0.0, "FirstInGroupByEnrichment": 0.0, "_TotalGeneInLibrary": 5924.0, "_GeneInGO": 100.0, "shared_name": "125", "_LogP_downreg_Rapa_Treated_72hr_b_": 0.0, "_COUNT_002": 0.0, "_COUNT_001": 0.0, "_LogP_downreg_Combined_Treated_72hr_c_": 0.0, "SUID": 3024006, "_MEMBER_downreg_Rapa_Treated_72hr_b_": 0.0, "_MEMBER_upreg_Combined_Treated_72hr_c_": 1.0, "EvidenceCutoff": 0.0, "PARENT_GO": "", "_COUNT_006": 0.0, "_COUNT_005": 63.0, "_COUNT_004": 49.0, "_COUNT_003": 0.0, "FirstInGroupByLogP": 0.0, "_MEMBER_upreg_Rapa_Treated_72hr_b_": 0.0, "_MEMBER_downreg_Combined_Treated_72hr_c_": 0.0, "BestEnrichmentInGroup": 2.375633354551242, "GeneID": "850590|850682|850716|851052|851058|851122|851169|851336|851476|851478|851575|851589|851636|852026|852058|852185|852319|852337|852479|852487|852489|852742|852754|852804|852852|852853|852922|852976|853128|853249|853587|853674|853993|854028|854029|854229|854263|854338|854489|854673|854741|854794|854902|854939|854982|855173|855174|855302|855414|855543|855560|855881|855960|855972|856015|856217|856250|856371|856544|856656|856805|856839|856853", "Z_score": 8.334060322564548, "_COUNT_002_PCT": 0.0, "_COUNT_001_PCT": 0.0, "_COUNT_006_PCT": 0.0, "_COUNT_005_PCT": 56.25, "_COUNT_004_PCT": 43.75, "_COUNT_003_PCT": 0.0}, "position": {"x": 9.836875470790176, "y": 302.6525515524367}, "selected": false}, {"data": {"id": "3024003", "BestLogPInGroup": -16.910334586681156, "_PATTERN_": "M000110", "_LogP_upreg_Rapa_Treated_72hr_b_": 0.0, "LogP": -13.857964326979289, "_RANK_": 2.0, "_MEMBER_downreg_CR_Treated_72hr_a_": 0.0, "_InGO": 4.7103755569700825, "Gene": "R-SCE-72613", "id_original": "124", "selected": false, "_LogP_upreg_Combined_Treated_72hr_c_": -13.857964326979289, "CategoryID": 6.0, "STDV_InGO": 0.5345181818257411, "_MEMBER_upreg_CR_Treated_72hr_a_": 1.0, "GROUP_ID": 3.0, "name": "124", "CLUSTER_LABEL": " ", "GiniIndex": 0.0, "_LogP_upreg_CR_Treated_72hr_a_": -7.066300694608073, "Enrichment": 2.2146241904357753, "_GeneInGOAndHitList": 74.0, "Hits": "RPL2A|RPL8B|RPL15A|RPP0|RPL26A|RPL31B|RPL6B|RPL35A|RPS16B|RPP1A|RPL4B|RPS11A|RPS13|GCD6|RPL12B|RPS17B|RPL32|RPL4A|RPS11B|RPG1|RPS6B|RPS9B|RPL21A|RPL1B|RPS2|RPL7A|RPL24A|RPL30|RPL26B|RPL11B|TIF4631|RPS0A|RPS22A|SUI2|RPS5|RPL17A|GCN3|RPL25|RPS19A|RPL18A|RPL3|RPS7A|RPS28A|RPL20B|PRT1|RPL16A|RPS24B|RPL2B|RPL6A|RPS1B|RPS18B|RPL13B|RPS16A|TIF34|TIF11|NIP1|RPS19B|RPS3|NOP13|RPL42A|RPL1A|RPL33A|RPL5|RPS6A|RPL11A|RPS23B|RPS20|MIP6|RPL42B|RPL12A|RPS24A|RPS8B|RPL23B|PAB1", "Description": "Eukaryotic Translation Initiation", "_GeneInHitList": 1571.0, "Category": "Reactome Gene Sets", "Log_q_value_": -11.853115210509829, "Symbol": "R-SCE-72613", "_LogP_downreg_CR_Treated_72hr_a_": 0.0, "FirstInGroupByEnrichment": 0.0, "_TotalGeneInLibrary": 5924.0, "_GeneInGO": 126.0, "shared_name": "124", "_LogP_downreg_Rapa_Treated_72hr_b_": 0.0, "_COUNT_002": 0.0, "_COUNT_001": 0.0, "_LogP_downreg_Combined_Treated_72hr_c_": 0.0, "SUID": 3024003, "_MEMBER_downreg_Rapa_Treated_72hr_b_": 0.0, "_MEMBER_upreg_Combined_Treated_72hr_c_": 1.0, "EvidenceCutoff": 0.0, "PARENT_GO": "", "_COUNT_006": 0.0, "_COUNT_005": 74.0, "_COUNT_004": 59.0, "_COUNT_003": 0.0, "FirstInGroupByLogP": 0.0, "_MEMBER_upreg_Rapa_Treated_72hr_b_": 0.0, "_MEMBER_downreg_Combined_Treated_72hr_c_": 0.0, "BestEnrichmentInGroup": 2.375633354551242, "GeneID": "850590|850682|850716|851052|851058|851122|851169|851336|851476|851478|851575|851589|851636|851797|852026|852058|852185|852319|852337|852371|852479|852487|852489|852742|852754|852804|852852|852853|852922|852976|853071|853128|853249|853463|853587|853674|853896|853993|854028|854029|854229|854263|854338|854489|854543|854673|854741|854794|854902|854939|854982|855173|855174|855177|855302|855357|855414|855543|855547|855560|855881|855960|855972|856015|856217|856250|856371|856408|856544|856656|856805|856839|856853|856912", "Z_score": 8.278520309860035, "_COUNT_002_PCT": 0.0, "_COUNT_001_PCT": 0.0, "_COUNT_006_PCT": 0.0, "_COUNT_005_PCT": 55.6390977443609, "_COUNT_004_PCT": 44.3609022556391, "_COUNT_003_PCT": 0.0}, "position": {"x": 46.58563950887611, "y": 428.9777163473586}, "selected": false}, {"data": {"id": "3024000", "BestLogPInGroup": -16.910334586681156, "_PATTERN_": "M000110", "_LogP_upreg_Rapa_Treated_72hr_b_": 0.0, "LogP": -13.857964326979289, "_RANK_": 2.0, "_MEMBER_downreg_CR_Treated_72hr_a_": 0.0, "_InGO": 4.7103755569700825, "Gene": "R-SCE-72737", "id_original": "123", "selected": false, "_LogP_upreg_Combined_Treated_72hr_c_": -13.857964326979289, "CategoryID": 6.0, "STDV_InGO": 0.5345181818257411, "_MEMBER_upreg_CR_Treated_72hr_a_": 1.0, "GROUP_ID": 3.0, "name": "123", "CLUSTER_LABEL": " ", "GiniIndex": 0.0, "_LogP_upreg_CR_Treated_72hr_a_": -7.066300694608073, "Enrichment": 2.2146241904357753, "_GeneInGOAndHitList": 74.0, "Hits": "RPL2A|RPL8B|RPL15A|RPP0|RPL26A|RPL31B|RPL6B|RPL35A|RPS16B|RPP1A|RPL4B|RPS11A|RPS13|GCD6|RPL12B|RPS17B|RPL32|RPL4A|RPS11B|RPG1|RPS6B|RPS9B|RPL21A|RPL1B|RPS2|RPL7A|RPL24A|RPL30|RPL26B|RPL11B|TIF4631|RPS0A|RPS22A|SUI2|RPS5|RPL17A|GCN3|RPL25|RPS19A|RPL18A|RPL3|RPS7A|RPS28A|RPL20B|PRT1|RPL16A|RPS24B|RPL2B|RPL6A|RPS1B|RPS18B|RPL13B|RPS16A|TIF34|TIF11|NIP1|RPS19B|RPS3|NOP13|RPL42A|RPL1A|RPL33A|RPL5|RPS6A|RPL11A|RPS23B|RPS20|MIP6|RPL42B|RPL12A|RPS24A|RPS8B|RPL23B|PAB1", "Description": "Cap-dependent Translation Initiation", "_GeneInHitList": 1571.0, "Category": "Reactome Gene Sets", "Log_q_value_": -11.853115210509829, "Symbol": "R-SCE-72737", "_LogP_downreg_CR_Treated_72hr_a_": 0.0, "FirstInGroupByEnrichment": 0.0, "_TotalGeneInLibrary": 5924.0, "_GeneInGO": 126.0, "shared_name": "123", "_LogP_downreg_Rapa_Treated_72hr_b_": 0.0, "_COUNT_002": 0.0, "_COUNT_001": 0.0, "_LogP_downreg_Combined_Treated_72hr_c_": 0.0, "SUID": 3024000, "_MEMBER_downreg_Rapa_Treated_72hr_b_": 0.0, "_MEMBER_upreg_Combined_Treated_72hr_c_": 1.0, "EvidenceCutoff": 0.0, "PARENT_GO": "", "_COUNT_006": 0.0, "_COUNT_005": 74.0, "_COUNT_004": 59.0, "_COUNT_003": 0.0, "FirstInGroupByLogP": 0.0, "_MEMBER_upreg_Rapa_Treated_72hr_b_": 0.0, "_MEMBER_downreg_Combined_Treated_72hr_c_": 0.0, "BestEnrichmentInGroup": 2.375633354551242, "GeneID": "850590|850682|850716|851052|851058|851122|851169|851336|851476|851478|851575|851589|851636|851797|852026|852058|852185|852319|852337|852371|852479|852487|852489|852742|852754|852804|852852|852853|852922|852976|853071|853128|853249|853463|853587|853674|853896|853993|854028|854029|854229|854263|854338|854489|854543|854673|854741|854794|854902|854939|854982|855173|855174|855177|855302|855357|855414|855543|855547|855560|855881|855960|855972|856015|856217|856250|856371|856408|856544|856656|856805|856839|856853|856912", "Z_score": 8.278520309860035, "_COUNT_002_PCT": 0.0, "_COUNT_001_PCT": 0.0, "_COUNT_006_PCT": 0.0, "_COUNT_005_PCT": 55.6390977443609, "_COUNT_004_PCT": 44.3609022556391, "_COUNT_003_PCT": 0.0}, "position": {"x": 99.3561702095597, "y": 427.33007230438983}, "selected": false}, {"data": {"id": "3023997", "BestLogPInGroup": -16.910334586681156, "_PATTERN_": "M000110", "_LogP_upreg_Rapa_Treated_72hr_b_": 0.0, "LogP": -13.80700585200202, "_RANK_": 2.0, "_MEMBER_downreg_CR_Treated_72hr_a_": 0.0, "_InGO": 4.519414385741566, "Gene": "R-SCE-927802", "id_original": "122", "selected": false, "_LogP_upreg_Combined_Treated_72hr_c_": -13.80700585200202, "CategoryID": 6.0, "STDV_InGO": 0.5240956153162358, "_MEMBER_upreg_CR_Treated_72hr_a_": 1.0, "GROUP_ID": 3.0, "name": "122", "CLUSTER_LABEL": " ", "GiniIndex": 0.0, "_LogP_upreg_CR_Treated_72hr_a_": -7.761907445206723, "Enrichment": 2.2498328421120197, "_GeneInGOAndHitList": 71.0, "Hits": "RPL2A|RPL8B|RPL15A|RPP0|RPL26A|RPL31B|RPL6B|RPL35A|RPS16B|RPP1A|RPL4B|FAL1|RPS11A|RPS13|EBS1|RPL12B|RPS17B|RPL32|RPL4A|RPS11B|SUP45|RPS6B|RPS9B|RPL21A|CDC55|RPL1B|RPS2|RPL7A|RPL24A|RPL30|RPL26B|UPF3|RPL11B|TIF4631|RPS0A|RPS22A|RPS5|RPL17A|RPL25|RPS19A|RPL18A|RPL3|RPS7A|RPS28A|RPL20B|RPL16A|RPS24B|RPL2B|RPL6A|RPS1B|RPS18B|STO1|RPL13B|RPS16A|RPS19B|RPS3|RPL42A|RPL1A|RPL33A|RPL5|RPS6A|RPL11A|RPS23B|RPS20|MIP6|RPL42B|RPL12A|RPS24A|RPS8B|RPL23B|PAB1", "Description": "Nonsense-Mediated Decay (NMD)", "_GeneInHitList": 1571.0, "Category": "Reactome Gene Sets", "Log_q_value_": -11.817133891502213, "Symbol": "R-SCE-927802", "_LogP_downreg_CR_Treated_72hr_a_": 0.0, "FirstInGroupByEnrichment": 0.0, "_TotalGeneInLibrary": 5924.0, "_GeneInGO": 119.0, "shared_name": "122", "_LogP_downreg_Rapa_Treated_72hr_b_": 0.0, "_COUNT_002": 0.0, "_COUNT_001": 0.0, "_LogP_downreg_Combined_Treated_72hr_c_": 0.0, "SUID": 3023997, "_MEMBER_downreg_Rapa_Treated_72hr_b_": 0.0, "_MEMBER_upreg_Combined_Treated_72hr_c_": 1.0, "EvidenceCutoff": 0.0, "PARENT_GO": "", "_COUNT_006": 0.0, "_COUNT_005": 71.0, "_COUNT_004": 57.0, "_COUNT_003": 0.0, "FirstInGroupByLogP": 0.0, "_MEMBER_upreg_Rapa_Treated_72hr_b_": 0.0, "_MEMBER_downreg_Combined_Treated_72hr_c_": 0.0, "BestEnrichmentInGroup": 2.375633354551242, "GeneID": "850590|850682|850716|851052|851058|851122|851169|851336|851476|851478|851575|851584|851589|851636|851787|852026|852058|852185|852319|852337|852440|852479|852487|852489|852685|852742|852754|852804|852852|852853|852922|852963|852976|853071|853128|853249|853587|853674|853993|854028|854029|854229|854263|854338|854489|854673|854741|854794|854902|854939|854982|855155|855173|855174|855414|855543|855560|855881|855960|855972|856015|856217|856250|856371|856408|856544|856656|856805|856839|856853|856912", "Z_score": 8.273493431603253, "_COUNT_002_PCT": 0.0, "_COUNT_001_PCT": 0.0, "_COUNT_006_PCT": 0.0, "_COUNT_005_PCT": 55.46875, "_COUNT_004_PCT": 44.53125, "_COUNT_003_PCT": 0.0}, "position": {"x": 118.01592973104408, "y": 295.87877835907733}, "selected": false}, {"data": {"id": "3023994", "BestLogPInGroup": -16.910334586681156, "_PATTERN_": "M000110", "_LogP_upreg_Rapa_Treated_72hr_b_": 0.0, "LogP": -13.80700585200202, "_RANK_": 2.0, "_MEMBER_downreg_CR_Treated_72hr_a_": 0.0, "_InGO": 4.519414385741566, "Gene": "R-SCE-975957", "id_original": "121", "selected": false, "_LogP_upreg_Combined_Treated_72hr_c_": -13.80700585200202, "CategoryID": 6.0, "STDV_InGO": 0.5240956153162358, "_MEMBER_upreg_CR_Treated_72hr_a_": 1.0, "GROUP_ID": 3.0, "name": "121", "CLUSTER_LABEL": " ", "GiniIndex": 0.0, "_LogP_upreg_CR_Treated_72hr_a_": -7.761907445206723, "Enrichment": 2.2498328421120197, "_GeneInGOAndHitList": 71.0, "Hits": "RPL2A|RPL8B|RPL15A|RPP0|RPL26A|RPL31B|RPL6B|RPL35A|RPS16B|RPP1A|RPL4B|FAL1|RPS11A|RPS13|EBS1|RPL12B|RPS17B|RPL32|RPL4A|RPS11B|SUP45|RPS6B|RPS9B|RPL21A|CDC55|RPL1B|RPS2|RPL7A|RPL24A|RPL30|RPL26B|UPF3|RPL11B|TIF4631|RPS0A|RPS22A|RPS5|RPL17A|RPL25|RPS19A|RPL18A|RPL3|RPS7A|RPS28A|RPL20B|RPL16A|RPS24B|RPL2B|RPL6A|RPS1B|RPS18B|STO1|RPL13B|RPS16A|RPS19B|RPS3|RPL42A|RPL1A|RPL33A|RPL5|RPS6A|RPL11A|RPS23B|RPS20|MIP6|RPL42B|RPL12A|RPS24A|RPS8B|RPL23B|PAB1", "Description": "Nonsense Mediated Decay (NMD) enhanced by the Exon Junction Complex (EJC)", "_GeneInHitList": 1571.0, "Category": "Reactome Gene Sets", "Log_q_value_": -11.817133891502213, "Symbol": "R-SCE-975957", "_LogP_downreg_CR_Treated_72hr_a_": 0.0, "FirstInGroupByEnrichment": 0.0, "_TotalGeneInLibrary": 5924.0, "_GeneInGO": 119.0, "shared_name": "121", "_LogP_downreg_Rapa_Treated_72hr_b_": 0.0, "_COUNT_002": 0.0, "_COUNT_001": 0.0, "_LogP_downreg_Combined_Treated_72hr_c_": 0.0, "SUID": 3023994, "_MEMBER_downreg_Rapa_Treated_72hr_b_": 0.0, "_MEMBER_upreg_Combined_Treated_72hr_c_": 1.0, "EvidenceCutoff": 0.0, "PARENT_GO": "", "_COUNT_006": 0.0, "_COUNT_005": 71.0, "_COUNT_004": 57.0, "_COUNT_003": 0.0, "FirstInGroupByLogP": 0.0, "_MEMBER_upreg_Rapa_Treated_72hr_b_": 0.0, "_MEMBER_downreg_Combined_Treated_72hr_c_": 0.0, "BestEnrichmentInGroup": 2.375633354551242, "GeneID": "850590|850682|850716|851052|851058|851122|851169|851336|851476|851478|851575|851584|851589|851636|851787|852026|852058|852185|852319|852337|852440|852479|852487|852489|852685|852742|852754|852804|852852|852853|852922|852963|852976|853071|853128|853249|853587|853674|853993|854028|854029|854229|854263|854338|854489|854673|854741|854794|854902|854939|854982|855155|855173|855174|855414|855543|855560|855881|855960|855972|856015|856217|856250|856371|856408|856544|856656|856805|856839|856853|856912", "Z_score": 8.273493431603253, "_COUNT_002_PCT": 0.0, "_COUNT_001_PCT": 0.0, "_COUNT_006_PCT": 0.0, "_COUNT_005_PCT": 55.46875, "_COUNT_004_PCT": 44.53125, "_COUNT_003_PCT": 0.0}, "position": {"x": 136.91738847127846, "y": 390.47912015595233}, "selected": false}, {"data": {"id": "3023991", "BestLogPInGroup": -15.3156186370267, "_PATTERN_": "M000111", "_LogP_upreg_Rapa_Treated_72hr_b_": -15.3156186370267, "LogP": -15.3156186370267, "_RANK_": 3.0, "_MEMBER_downreg_CR_Treated_72hr_a_": 0.0, "_InGO": 4.505229283990346, "Gene": "GO:0000466", "id_original": "120", "selected": false, "_LogP_upreg_Combined_Treated_72hr_c_": -14.022640268363066, "CategoryID": 19.0, "STDV_InGO": 0.5883187367745415, "_MEMBER_upreg_CR_Treated_72hr_a_": 1.0, "GROUP_ID": 4.0, "name": "120", "CLUSTER_LABEL": " ", "GiniIndex": 0.0, "_LogP_upreg_CR_Treated_72hr_a_": -13.883807016486207, "Enrichment": 2.809366134564085, "_GeneInGOAndHitList": 56.0, "Hits": "KRR1|SPB1|RRP43|PWP2|LOC1|REX2|DIP2|RMP1|EMG1|UTP13|MAK16|SAS10|NOP14|RRP42|DBP10|RRP45|FCF1|UTP6|MAK5|RAI1|ROK1|PRP43|MTR3|RPS0A|NOP19|RPL17B|UTP10|UTP18|NOP9|UTP11|MAK11|URB1|DBP7|LAS1|RPF2|BRX1|DIS3|UTP23|BUD21|YTM1|RRS1|NOP58|UTP14|RPS18B|ERB1|RRP5|MPP6|DBP6|ESF2|MRD1|RRP9|NOC4|CIC1|RPF1|NSA2|LCP5", "Description": "maturation of 5.8S rRNA from tricistronic rRNA transcript (SSU-rRNA, 5.8S rRNA, LSU-rRNA)", "_GeneInHitList": 1243.0, "Category": "GO Biological Processes", "Log_q_value_": -13.208107178660093, "Symbol": "GO:0000466", "_LogP_downreg_CR_Treated_72hr_a_": 0.0, "FirstInGroupByEnrichment": 0.0, "_TotalGeneInLibrary": 5924.0, "_GeneInGO": 95.0, "shared_name": "120", "_LogP_downreg_Rapa_Treated_72hr_b_": 0.0, "_COUNT_002": 0.0, "_COUNT_001": 0.0, "_LogP_downreg_Combined_Treated_72hr_c_": 0.0, "SUID": 3023991, "_MEMBER_downreg_Rapa_Treated_72hr_b_": 0.0, "_MEMBER_upreg_Combined_Treated_72hr_c_": 1.0, "EvidenceCutoff": 0.0, "PARENT_GO": "19_GO:0008152 metabolic process", "_COUNT_006": 56.0, "_COUNT_005": 56.0, "_COUNT_004": 56.0, "_COUNT_003": 0.0, "FirstInGroupByLogP": 0.0, "_MEMBER_upreg_Rapa_Treated_72hr_b_": 1.0, "_MEMBER_downreg_Combined_Treated_72hr_c_": 0.0, "BestEnrichmentInGroup": 3.2680381565337315, "GeneID": "850298|850304|850401|850422|850551|850748|850820|850837|850883|850919|851208|851403|851407|851447|851530|851874|851939|852060|852439|852646|852704|852757|853062|853128|853166|853262|853335|853376|853445|853762|853847|853855|853894|853937|853956|854078|854138|854165|854245|854446|854469|854487|854881|854982|855068|855269|855758|855774|855790|856228|856255|856267|856449|856488|856863|856864", "Z_score": 9.160693285992775, "_COUNT_002_PCT": 0.0, "_COUNT_001_PCT": 0.0, "_COUNT_006_PCT": 33.333333333333336, "_COUNT_005_PCT": 33.333333333333336, "_COUNT_004_PCT": 33.333333333333336, "_COUNT_003_PCT": 0.0}, "position": {"x": -53.97212573656151, "y": 60.146203896186705}, "selected": false}, {"data": {"id": "3023988", "BestLogPInGroup": -15.3156186370267, "_PATTERN_": "M000111", "_LogP_upreg_Rapa_Treated_72hr_b_": -9.060713430201545, "LogP": -9.060713430201545, "_RANK_": 3.0, "_MEMBER_downreg_CR_Treated_72hr_a_": 0.0, "_InGO": 2.815768302493966, "Gene": "GO:0000479", "id_original": "119", "selected": false, "_LogP_upreg_Combined_Treated_72hr_c_": -8.109608182872929, "CategoryID": 19.0, "STDV_InGO": 0.46920301739592507, "_MEMBER_upreg_CR_Treated_72hr_a_": 1.0, "GROUP_ID": 4.0, "name": "119", "CLUSTER_LABEL": " ", "GiniIndex": 0.0, "_LogP_upreg_CR_Treated_72hr_a_": -8.457488164642395, "Enrichment": 2.6904211974152026, "_GeneInGOAndHitList": 35.0, "Hits": "KRR1|PWP2|LOC1|DIP2|EMG1|UTP13|SAS10|NOP14|TSR1|FCF1|UTP6|RAI1|ROK1|RPS0A|NOP19|RPL17B|UTP10|UTP18|NOP9|UTP11|DBP7|LAS1|BRX1|UTP23|BUD21|RRS1|NOP58|UTP14|RPS18B|RRP5|ESF2|MRD1|RRP9|NOC4|LCP5", "Description": "endonucleolytic cleavage of tricistronic rRNA transcript (SSU-rRNA, 5.8S rRNA, LSU-rRNA)", "_GeneInHitList": 1243.0, "Category": "GO Biological Processes", "Log_q_value_": -7.282260691099162, "Symbol": "GO:0000479", "_LogP_downreg_CR_Treated_72hr_a_": 0.0, "FirstInGroupByEnrichment": 0.0, "_TotalGeneInLibrary": 5924.0, "_GeneInGO": 62.0, "shared_name": "119", "_LogP_downreg_Rapa_Treated_72hr_b_": 0.0, "_COUNT_002": 0.0, "_COUNT_001": 0.0, "_LogP_downreg_Combined_Treated_72hr_c_": 0.0, "SUID": 3023988, "_MEMBER_downreg_Rapa_Treated_72hr_b_": 0.0, "_MEMBER_upreg_Combined_Treated_72hr_c_": 1.0, "EvidenceCutoff": 0.0, "PARENT_GO": "19_GO:0008152 metabolic process", "_COUNT_006": 35.0, "_COUNT_005": 35.0, "_COUNT_004": 35.0, "_COUNT_003": 0.0, "FirstInGroupByLogP": 0.0, "_MEMBER_upreg_Rapa_Treated_72hr_b_": 1.0, "_MEMBER_downreg_Combined_Treated_72hr_c_": 0.0, "BestEnrichmentInGroup": 3.2680381565337315, "GeneID": "850298|850422|850551|850820|850883|850919|851403|851407|851499|851939|852060|852646|852704|853128|853166|853262|853335|853376|853445|853762|853894|853937|854078|854165|854245|854469|854487|854881|854982|855269|855790|856228|856255|856267|856864", "Z_score": 6.8945349548834995, "_COUNT_002_PCT": 0.0, "_COUNT_001_PCT": 0.0, "_COUNT_006_PCT": 33.333333333333336, "_COUNT_005_PCT": 33.333333333333336, "_COUNT_004_PCT": 33.333333333333336, "_COUNT_003_PCT": 0.0}, "position": {"x": -92.5130467093856, "y": -36.158971885063295}, "selected": false}, {"data": {"id": "3023985", "BestLogPInGroup": -15.3156186370267, "_PATTERN_": "M000111", "_LogP_upreg_Rapa_Treated_72hr_b_": -8.852552909165, "LogP": -8.852552909165, "_RANK_": 3.0, "_MEMBER_downreg_CR_Treated_72hr_a_": 0.0, "_InGO": 2.333065164923572, "Gene": "GO:0000447", "id_original": "118", "selected": false, "_LogP_upreg_Combined_Treated_72hr_c_": -7.8126027919529175, "CategoryID": 19.0, "STDV_InGO": 0.42815562037689014, "_MEMBER_upreg_CR_Treated_72hr_a_": 1.0, "GROUP_ID": 4.0, "name": "118", "CLUSTER_LABEL": " ", "GiniIndex": 0.0, "_LogP_upreg_CR_Treated_72hr_a_": -8.110060034966834, "Enrichment": 2.9406549014909027, "_GeneInGOAndHitList": 29.0, "Hits": "KRR1|PWP2|LOC1|DIP2|EMG1|UTP13|SAS10|NOP14|FCF1|UTP6|ROK1|RPS0A|NOP19|UTP10|UTP18|NOP9|UTP11|UTP23|BUD21|RRS1|NOP58|UTP14|RPS18B|RRP5|ESF2|MRD1|RRP9|NOC4|LCP5", "Description": "endonucleolytic cleavage in ITS1 to separate SSU-rRNA from 5.8S rRNA and LSU-rRNA from tricistronic rRNA transcript (SSU-rRNA, 5.8S rRNA, LSU-rRNA)", "_GeneInHitList": 1243.0, "Category": "GO Biological Processes", "Log_q_value_": -7.083055012715543, "Symbol": "GO:0000447", "_LogP_downreg_CR_Treated_72hr_a_": 0.0, "FirstInGroupByEnrichment": 0.0, "_TotalGeneInLibrary": 5924.0, "_GeneInGO": 47.0, "shared_name": "118", "_LogP_downreg_Rapa_Treated_72hr_b_": 0.0, "_COUNT_002": 0.0, "_COUNT_001": 0.0, "_LogP_downreg_Combined_Treated_72hr_c_": 0.0, "SUID": 3023985, "_MEMBER_downreg_Rapa_Treated_72hr_b_": 0.0, "_MEMBER_upreg_Combined_Treated_72hr_c_": 1.0, "EvidenceCutoff": 0.0, "PARENT_GO": "19_GO:0008152 metabolic process", "_COUNT_006": 29.0, "_COUNT_005": 29.0, "_COUNT_004": 29.0, "_COUNT_003": 0.0, "FirstInGroupByLogP": 0.0, "_MEMBER_upreg_Rapa_Treated_72hr_b_": 1.0, "_MEMBER_downreg_Combined_Treated_72hr_c_": 0.0, "BestEnrichmentInGroup": 3.2680381565337315, "GeneID": "850298|850422|850551|850820|850883|850919|851403|851407|851939|852060|852704|853128|853166|853335|853376|853445|853762|854165|854245|854469|854487|854881|854982|855269|855790|856228|856255|856267|856864", "Z_score": 6.882663027395491, "_COUNT_002_PCT": 0.0, "_COUNT_001_PCT": 0.0, "_COUNT_006_PCT": 33.333333333333336, "_COUNT_005_PCT": 33.333333333333336, "_COUNT_004_PCT": 33.333333333333336, "_COUNT_003_PCT": 0.0}, "position": {"x": 46.17417863241127, "y": 32.612085243842955}, "selected": false}, {"data": {"id": "3023982", "BestLogPInGroup": -15.3156186370267, "_PATTERN_": "M000111", "_LogP_upreg_Rapa_Treated_72hr_b_": -8.786484945600925, "LogP": -8.786484945600925, "_RANK_": 3.0, "_MEMBER_downreg_CR_Treated_72hr_a_": 0.0, "_InGO": 1.9308125502815767, "Gene": "GO:0000480", "id_original": "117", "selected": false, "_LogP_upreg_Combined_Treated_72hr_c_": -8.339502515607474, "CategoryID": 19.0, "STDV_InGO": 0.3903020035837307, "_MEMBER_upreg_CR_Treated_72hr_a_": 1.0, "GROUP_ID": 4.0, "name": "117", "CLUSTER_LABEL": " ", "GiniIndex": 0.0, "_LogP_upreg_CR_Treated_72hr_a_": -8.60585818711985, "Enrichment": 3.2680381565337315, "_GeneInGOAndHitList": 24.0, "Hits": "PWP2|LOC1|DIP2|EMG1|UTP13|SAS10|NOP14|FCF1|UTP6|ROK1|NOP19|UTP10|UTP18|NOP9|UTP11|UTP23|NOP58|UTP14|RRP5|ESF2|MRD1|RRP9|NOC4|LCP5", "Description": "endonucleolytic cleavage in 5'-ETS of tricistronic rRNA transcript (SSU-rRNA, 5.8S rRNA, LSU-rRNA)", "_GeneInHitList": 1243.0, "Category": "GO Biological Processes", "Log_q_value_": -7.034361145220891, "Symbol": "GO:0000480", "_LogP_downreg_CR_Treated_72hr_a_": 0.0, "FirstInGroupByEnrichment": 0.0, "_TotalGeneInLibrary": 5924.0, "_GeneInGO": 35.0, "shared_name": "117", "_LogP_downreg_Rapa_Treated_72hr_b_": 0.0, "_COUNT_002": 0.0, "_COUNT_001": 0.0, "_LogP_downreg_Combined_Treated_72hr_c_": 0.0, "SUID": 3023982, "_MEMBER_downreg_Rapa_Treated_72hr_b_": 0.0, "_MEMBER_upreg_Combined_Treated_72hr_c_": 1.0, "EvidenceCutoff": 0.0, "PARENT_GO": "19_GO:0008152 metabolic process", "_COUNT_006": 24.0, "_COUNT_005": 24.0, "_COUNT_004": 24.0, "_COUNT_003": 0.0, "FirstInGroupByLogP": 0.0, "_MEMBER_upreg_Rapa_Treated_72hr_b_": 1.0, "_MEMBER_downreg_Combined_Treated_72hr_c_": 0.0, "BestEnrichmentInGroup": 3.2680381565337315, "GeneID": "850422|850551|850820|850883|850919|851403|851407|851939|852060|852704|853166|853335|853376|853445|853762|854165|854487|854881|855269|855790|856228|856255|856267|856864", "Z_score": 6.934269424735437, "_COUNT_002_PCT": 0.0, "_COUNT_001_PCT": 0.0, "_COUNT_006_PCT": 33.333333333333336, "_COUNT_005_PCT": 33.333333333333336, "_COUNT_004_PCT": 33.333333333333336, "_COUNT_003_PCT": 0.0}, "position": {"x": 0.5085711800186914, "y": 17.358972450874205}, "selected": false}, {"data": {"id": "3023979", "BestLogPInGroup": -15.3156186370267, "_PATTERN_": "M000111", "_LogP_upreg_Rapa_Treated_72hr_b_": -8.701464582674804, "LogP": -8.701464582674804, "_RANK_": 3.0, "_MEMBER_downreg_CR_Treated_72hr_a_": 0.0, "_InGO": 2.091713596138375, "Gene": "GO:0000967", "id_original": "116", "selected": false, "_LogP_upreg_Combined_Treated_72hr_c_": -7.985755467364649, "CategoryID": 19.0, "STDV_InGO": 0.40590581227138617, "_MEMBER_upreg_CR_Treated_72hr_a_": 1.0, "GROUP_ID": 4.0, "name": "116", "CLUSTER_LABEL": " ", "GiniIndex": 0.0, "_LogP_upreg_CR_Treated_72hr_a_": -8.263796394992328, "Enrichment": 3.0978278358809335, "_GeneInGOAndHitList": 26.0, "Hits": "PWP2|LOC1|DIP2|EMG1|UTP13|SAS10|NOP14|FCF1|RRP17|UTP6|ROK1|NOP19|UTP10|UTP18|NOP9|UTP11|BRX1|UTP23|BUD21|NOP58|UTP14|RRP5|ESF2|MRD1|RRP9|NOC4", "Description": "rRNA 5'-end processing", "_GeneInHitList": 1243.0, "Category": "GO Biological Processes", "Log_q_value_": -6.961929909602791, "Symbol": "GO:0000967", "_LogP_downreg_CR_Treated_72hr_a_": 0.0, "FirstInGroupByEnrichment": 0.0, "_TotalGeneInLibrary": 5924.0, "_GeneInGO": 40.0, "shared_name": "116", "_LogP_downreg_Rapa_Treated_72hr_b_": 0.0, "_COUNT_002": 0.0, "_COUNT_001": 0.0, "_LogP_downreg_Combined_Treated_72hr_c_": 0.0, "SUID": 3023979, "_MEMBER_downreg_Rapa_Treated_72hr_b_": 0.0, "_MEMBER_upreg_Combined_Treated_72hr_c_": 1.0, "EvidenceCutoff": 0.0, "PARENT_GO": "19_GO:0008152 metabolic process", "_COUNT_006": 26.0, "_COUNT_005": 26.0, "_COUNT_004": 26.0, "_COUNT_003": 0.0, "FirstInGroupByLogP": 0.0, "_MEMBER_upreg_Rapa_Treated_72hr_b_": 1.0, "_MEMBER_downreg_Combined_Treated_72hr_c_": 0.0, "BestEnrichmentInGroup": 3.2680381565337315, "GeneID": "850422|850551|850820|850883|850919|851403|851407|851939|852021|852060|852704|853166|853335|853376|853445|853762|854078|854165|854245|854487|854881|855269|855790|856228|856255|856267", "Z_score": 6.859628837681311, "_COUNT_002_PCT": 0.0, "_COUNT_001_PCT": 0.0, "_COUNT_006_PCT": 33.333333333333336, "_COUNT_005_PCT": 33.333333333333336, "_COUNT_004_PCT": 33.333333333333336, "_COUNT_003_PCT": 0.0}, "position": {"x": 38.662368329676895, "y": -22.957296470024232}, "selected": false}, {"data": {"id": "3023976", "BestLogPInGroup": -15.3156186370267, "_PATTERN_": "M000111", "_LogP_upreg_Rapa_Treated_72hr_b_": -8.04644784699693, "LogP": -8.04644784699693, "_RANK_": 3.0, "_MEMBER_downreg_CR_Treated_72hr_a_": 0.0, "_InGO": 1.9308125502815767, "Gene": "GO:0000472", "id_original": "115", "selected": false, "_LogP_upreg_Combined_Treated_72hr_c_": -7.50790195616996, "CategoryID": 19.0, "STDV_InGO": 0.3903020035837307, "_MEMBER_upreg_CR_Treated_72hr_a_": 1.0, "GROUP_ID": 4.0, "name": "115", "CLUSTER_LABEL": " ", "GiniIndex": 0.0, "_LogP_upreg_CR_Treated_72hr_a_": -7.76660397778202, "Enrichment": 3.091387445369746, "_GeneInGOAndHitList": 24.0, "Hits": "PWP2|LOC1|DIP2|EMG1|UTP13|SAS10|NOP14|FCF1|UTP6|ROK1|NOP19|UTP10|UTP18|NOP9|UTP11|UTP23|BUD21|NOP58|UTP14|RRP5|ESF2|MRD1|RRP9|NOC4", "Description": "endonucleolytic cleavage to generate mature 5'-end of SSU-rRNA from (SSU-rRNA, 5.8S rRNA, LSU-rRNA)", "_GeneInHitList": 1243.0, "Category": "GO Biological Processes", "Log_q_value_": -6.357605882161104, "Symbol": "GO:0000472", "_LogP_downreg_CR_Treated_72hr_a_": 0.0, "FirstInGroupByEnrichment": 0.0, "_TotalGeneInLibrary": 5924.0, "_GeneInGO": 37.0, "shared_name": "115", "_LogP_downreg_Rapa_Treated_72hr_b_": 0.0, "_COUNT_002": 0.0, "_COUNT_001": 0.0, "_LogP_downreg_Combined_Treated_72hr_c_": 0.0, "SUID": 3023976, "_MEMBER_downreg_Rapa_Treated_72hr_b_": 0.0, "_MEMBER_upreg_Combined_Treated_72hr_c_": 1.0, "EvidenceCutoff": 0.0, "PARENT_GO": "19_GO:0008152 metabolic process", "_COUNT_006": 24.0, "_COUNT_005": 24.0, "_COUNT_004": 24.0, "_COUNT_003": 0.0, "FirstInGroupByLogP": 0.0, "_MEMBER_upreg_Rapa_Treated_72hr_b_": 1.0, "_MEMBER_downreg_Combined_Treated_72hr_c_": 0.0, "BestEnrichmentInGroup": 3.2680381565337315, "GeneID": "850422|850551|850820|850883|850919|851403|851407|851939|852060|852704|853166|853335|853376|853445|853762|854165|854245|854487|854881|855269|855790|856228|856255|856267", "Z_score": 6.5754495624080675, "_COUNT_002_PCT": 0.0, "_COUNT_001_PCT": 0.0, "_COUNT_006_PCT": 33.333333333333336, "_COUNT_005_PCT": 33.333333333333336, "_COUNT_004_PCT": 33.333333333333336, "_COUNT_003_PCT": 0.0}, "position": {"x": 2.115283521327285, "y": -57.989904502250795}, "selected": false}, {"data": {"id": "3023973", "BestLogPInGroup": -15.3156186370267, "_PATTERN_": "M000111", "_LogP_upreg_Rapa_Treated_72hr_b_": -7.445017770788924, "LogP": -7.445017770788924, "_RANK_": 3.0, "_MEMBER_downreg_CR_Treated_72hr_a_": 0.0, "_InGO": 2.333065164923572, "Gene": "GO:0034471", "id_original": "114", "selected": false, "_LogP_upreg_Combined_Treated_72hr_c_": -6.978910823846182, "CategoryID": 19.0, "STDV_InGO": 0.42815562037689014, "_MEMBER_upreg_CR_Treated_72hr_a_": 1.0, "GROUP_ID": 4.0, "name": "114", "CLUSTER_LABEL": " ", "GiniIndex": 0.0, "_LogP_upreg_CR_Treated_72hr_a_": -7.272576685243219, "Enrichment": 2.6578996225013927, "_GeneInGOAndHitList": 29.0, "Hits": "PWP2|LOC1|DIP2|EMG1|UTP13|POP5|SAS10|NOP14|FCF1|RRP17|UTP6|POP4|ROK1|NOP19|UTP10|UTP18|NOP9|UTP11|BRX1|UTP23|BUD21|NOP58|UTP14|RRP5|POP1|ESF2|MRD1|RRP9|NOC4", "Description": "ncRNA 5'-end processing", "_GeneInHitList": 1243.0, "Category": "GO Biological Processes", "Log_q_value_": -5.836582143030029, "Symbol": "GO:0034471", "_LogP_downreg_CR_Treated_72hr_a_": 0.0, "FirstInGroupByEnrichment": 0.0, "_TotalGeneInLibrary": 5924.0, "_GeneInGO": 52.0, "shared_name": "114", "_LogP_downreg_Rapa_Treated_72hr_b_": 0.0, "_COUNT_002": 0.0, "_COUNT_001": 0.0, "_LogP_downreg_Combined_Treated_72hr_c_": 0.0, "SUID": 3023973, "_MEMBER_downreg_Rapa_Treated_72hr_b_": 0.0, "_MEMBER_upreg_Combined_Treated_72hr_c_": 1.0, "EvidenceCutoff": 0.0, "PARENT_GO": "19_GO:0008152 metabolic process", "_COUNT_006": 29.0, "_COUNT_005": 28.0, "_COUNT_004": 28.0, "_COUNT_003": 0.0, "FirstInGroupByLogP": 0.0, "_MEMBER_upreg_Rapa_Treated_72hr_b_": 1.0, "_MEMBER_downreg_Combined_Treated_72hr_c_": 0.0, "BestEnrichmentInGroup": 3.2680381565337315, "GeneID": "850422|850551|850820|850883|850919|851200|851403|851407|851939|852021|852060|852560|852704|853166|853335|853376|853445|853762|854078|854165|854245|854487|854881|855269|855500|855790|856228|856255|856267", "Z_score": 6.18734013599239, "_COUNT_002_PCT": 0.0, "_COUNT_001_PCT": 0.0, "_COUNT_006_PCT": 34.11764705882353, "_COUNT_005_PCT": 32.94117647058823, "_COUNT_004_PCT": 32.94117647058823, "_COUNT_003_PCT": 0.0}, "position": {"x": -50.884639707890244, "y": -63.69023714385236}, "selected": false}, {"data": {"id": "3023970", "BestLogPInGroup": -15.3156186370267, "_PATTERN_": "M000111", "_LogP_upreg_Rapa_Treated_72hr_b_": -7.1969383151508355, "LogP": -7.1969383151508355, "_RANK_": 3.0, "_MEMBER_downreg_CR_Treated_72hr_a_": 0.0, "_InGO": 2.333065164923572, "Gene": "GO:0000966", "id_original": "113", "selected": false, "_LogP_upreg_Combined_Treated_72hr_c_": -6.70306002589418, "CategoryID": 19.0, "STDV_InGO": 0.42815562037689014, "_MEMBER_upreg_CR_Treated_72hr_a_": 1.0, "GROUP_ID": 4.0, "name": "113", "CLUSTER_LABEL": " ", "GiniIndex": 0.0, "_LogP_upreg_CR_Treated_72hr_a_": -6.9928874069348055, "Enrichment": 2.6077505730202346, "_GeneInGOAndHitList": 29.0, "Hits": "PWP2|LOC1|DIP2|EMG1|UTP13|POP5|SAS10|NOP14|FCF1|RRP17|UTP6|POP4|ROK1|NOP19|UTP10|UTP18|NOP9|UTP11|BRX1|UTP23|BUD21|NOP58|UTP14|RRP5|POP1|ESF2|MRD1|RRP9|NOC4", "Description": "RNA 5'-end processing", "_GeneInHitList": 1243.0, "Category": "GO Biological Processes", "Log_q_value_": -5.612305602064565, "Symbol": "GO:0000966", "_LogP_downreg_CR_Treated_72hr_a_": 0.0, "FirstInGroupByEnrichment": 0.0, "_TotalGeneInLibrary": 5924.0, "_GeneInGO": 53.0, "shared_name": "113", "_LogP_downreg_Rapa_Treated_72hr_b_": 0.0, "_COUNT_002": 0.0, "_COUNT_001": 0.0, "_LogP_downreg_Combined_Treated_72hr_c_": 0.0, "SUID": 3023970, "_MEMBER_downreg_Rapa_Treated_72hr_b_": 0.0, "_MEMBER_upreg_Combined_Treated_72hr_c_": 1.0, "EvidenceCutoff": 0.0, "PARENT_GO": "19_GO:0008152 metabolic process", "_COUNT_006": 29.0, "_COUNT_005": 28.0, "_COUNT_004": 28.0, "_COUNT_003": 0.0, "FirstInGroupByLogP": 0.0, "_MEMBER_upreg_Rapa_Treated_72hr_b_": 1.0, "_MEMBER_downreg_Combined_Treated_72hr_c_": 0.0, "BestEnrichmentInGroup": 3.2680381565337315, "GeneID": "850422|850551|850820|850883|850919|851200|851403|851407|851939|852021|852060|852560|852704|853166|853335|853376|853445|853762|854078|854165|854245|854487|854881|855269|855500|855790|856228|856255|856267", "Z_score": 6.058117295082131, "_COUNT_002_PCT": 0.0, "_COUNT_001_PCT": 0.0, "_COUNT_006_PCT": 34.11764705882353, "_COUNT_005_PCT": 32.94117647058823, "_COUNT_004_PCT": 32.94117647058823, "_COUNT_003_PCT": 0.0}, "position": {"x": -97.83751722940514, "y": 10.197290321967955}, "selected": false}, {"data": {"id": "3023967", "BestLogPInGroup": -15.3156186370267, "_PATTERN_": "M000111", "_LogP_upreg_Rapa_Treated_72hr_b_": -6.469637953556035, "LogP": -6.574097421547173, "_RANK_": 3.0, "_MEMBER_downreg_CR_Treated_72hr_a_": 0.0, "_InGO": 2.287581699346405, "Gene": "GO:0036260", "id_original": "112", "selected": false, "_LogP_upreg_Combined_Treated_72hr_c_": -6.2726071941910915, "CategoryID": 19.0, "STDV_InGO": 0.3822235768264398, "_MEMBER_upreg_CR_Treated_72hr_a_": 1.0, "GROUP_ID": 4.0, "name": "112", "CLUSTER_LABEL": " ", "GiniIndex": 0.0, "_LogP_upreg_CR_Treated_72hr_a_": -6.574097421547173, "Enrichment": 2.1857474172464686, "_GeneInGOAndHitList": 35.0, "Hits": "PWP2|LOC1|DIP2|EMG1|UTP13|POP5|SAS10|NOP14|FCF1|RRP17|UTP6|UTP20|ABD1|ROK1|NOP19|UTP10|UTP18|NOP9|UTP11|BRX1|UTP23|BUD21|NOP58|UTP14|PSP2|STO1|RRP5|POP1|ESF2|CET1|MRD1|RRG8|RRP9|NOC4|UTP7", "Description": "RNA capping", "_GeneInHitList": 1530.0, "Category": "GO Biological Processes", "Log_q_value_": -5.075824539135651, "Symbol": "GO:0036260", "_LogP_downreg_CR_Treated_72hr_a_": 0.0, "FirstInGroupByEnrichment": 0.0, "_TotalGeneInLibrary": 5924.0, "_GeneInGO": 62.0, "shared_name": "112", "_LogP_downreg_Rapa_Treated_72hr_b_": 0.0, "_COUNT_002": 0.0, "_COUNT_001": 0.0, "_LogP_downreg_Combined_Treated_72hr_c_": 0.0, "SUID": 3023967, "_MEMBER_downreg_Rapa_Treated_72hr_b_": 0.0, "_MEMBER_upreg_Combined_Treated_72hr_c_": 1.0, "EvidenceCutoff": 0.0, "PARENT_GO": "19_GO:0008152 metabolic process", "_COUNT_006": 30.0, "_COUNT_005": 34.0, "_COUNT_004": 35.0, "_COUNT_003": 0.0, "FirstInGroupByLogP": 0.0, "_MEMBER_upreg_Rapa_Treated_72hr_b_": 1.0, "_MEMBER_downreg_Combined_Treated_72hr_c_": 0.0, "BestEnrichmentInGroup": 3.2680381565337315, "GeneID": "850422|850551|850820|850883|850919|851200|851403|851407|851939|852021|852060|852282|852538|852704|853166|853335|853376|853445|853762|854078|854165|854245|854487|854881|854991|855155|855269|855500|855790|855873|856228|856232|856255|856267|856815", "Z_score": 5.537983793679888, "_COUNT_002_PCT": 0.0, "_COUNT_001_PCT": 0.0, "_COUNT_006_PCT": 30.303030303030305, "_COUNT_005_PCT": 34.343434343434346, "_COUNT_004_PCT": 35.35353535353536, "_COUNT_003_PCT": 0.0}, "position": {"x": -39.20692965158531, "y": -13.033834555961732}, "selected": false}, {"data": {"id": "3023964", "BestLogPInGroup": -14.905365395300828, "_PATTERN_": "M111000", "_LogP_upreg_Rapa_Treated_72hr_b_": 0.0, "LogP": -11.385123515994582, "_RANK_": 3.0, "_MEMBER_downreg_CR_Treated_72hr_a_": 1.0, "_InGO": 4.965430546825895, "Gene": "GO:0015980", "id_original": "111", "selected": false, "_LogP_upreg_Combined_Treated_72hr_c_": 0.0, "CategoryID": 19.0, "STDV_InGO": 0.5446081945637107, "_MEMBER_upreg_CR_Treated_72hr_a_": 0.0, "GROUP_ID": 5.0, "name": "111", "CLUSTER_LABEL": " ", "GiniIndex": 0.0, "_LogP_upreg_CR_Treated_72hr_a_": 0.0, "Enrichment": 1.9875142269862571, "_GeneInGOAndHitList": 79.0, "Hits": "DAK2|YPI1|GSY1|IGD1|QCR6|YMR31|SDH2|COX12|PDC5|GSY2|COX8|ACS1|NDE2|MDH3|COX9|IDP1|MIX14|KGD2|SDH4|ATP5|QCR7|SHP1|COR1|PET9|ADH5|ALG7|COX13|COX4|PCL10|QCR9|GLG2|SDH9|CYC1|ATP2|SDH1|MBR1|MDH1|UGP1|GLG1|CYT1|GAC1|ATF1|BI4|AI2|COX1|KGD1|COX5B|SGA1|MAM33|NDI1|COQ5|MIX17|RSF1|AAC1|ISF1|PGM2|PAH1|COX7|GLC8|PSD1|COX5A|IDP3|CIT1|PPG1|ATP15|FUM1|PET20|COX11|GPH1|GDB1|QCR2|QCR10|COX6|CYC7|RIP1|GLC3|GIP2|RGI1|GLC7", "Description": "energy derivation by oxidation of organic compounds", "_GeneInHitList": 1591.0, "Category": "GO Biological Processes", "Log_q_value_": -9.493631263583607, "Symbol": "GO:0015980", "_LogP_downreg_CR_Treated_72hr_a_": -11.385123515994582, "FirstInGroupByEnrichment": 0.0, "_TotalGeneInLibrary": 5924.0, "_GeneInGO": 148.0, "shared_name": "111", "_LogP_downreg_Rapa_Treated_72hr_b_": -9.752679146058664, "_COUNT_002": 77.0, "_COUNT_001": 79.0, "_LogP_downreg_Combined_Treated_72hr_c_": -10.947785287043766, "SUID": 3023964, "_MEMBER_downreg_Rapa_Treated_72hr_b_": 1.0, "_MEMBER_upreg_Combined_Treated_72hr_c_": 0.0, "EvidenceCutoff": 0.0, "PARENT_GO": "19_GO:0008152 metabolic process", "_COUNT_006": 0.0, "_COUNT_005": 0.0, "_COUNT_004": 0.0, "_COUNT_003": 68.0, "FirstInGroupByLogP": 0.0, "_MEMBER_upreg_Rapa_Treated_72hr_b_": 0.0, "_MEMBER_downreg_Combined_Treated_72hr_c_": 1.0, "BestEnrichmentInGroup": 3.0273635307781652, "GeneID": "850491|850553|850569|850572|850593|850610|850685|850727|850825|850962|851111|851245|851474|851481|851492|851493|851595|851726|851758|851892|852142|852222|852235|852250|852442|852545|852684|852688|852743|853095|853304|853405|853507|853585|853709|853769|853777|853830|853932|854231|854350|854559|854582|854594|854598|854681|854695|854708|854740|854919|854930|855014|855045|855078|855105|855131|855201|855298|855359|855552|855675|855723|855732|855766|855857|855866|855944|855971|856289|856314|856321|856390|856448|856672|856689|856705|856781|856797|856870", "Z_score": 7.37177783330722, "_COUNT_002_PCT": 34.375, "_COUNT_001_PCT": 35.267857142857146, "_COUNT_006_PCT": 0.0, "_COUNT_005_PCT": 0.0, "_COUNT_004_PCT": 0.0, "_COUNT_003_PCT": 30.357142857142858}, "position": {"x": 721.0827021919815, "y": 190.59370603241717}, "selected": false}, {"data": {"id": "3023961", "BestLogPInGroup": -14.905365395300828, "_PATTERN_": "M111000", "_LogP_upreg_Rapa_Treated_72hr_b_": 0.0, "LogP": -8.100174837546385, "_RANK_": 3.0, "_MEMBER_downreg_CR_Treated_72hr_a_": 1.0, "_InGO": 3.3333333333333335, "Gene": "GO:0009060", "id_original": "110", "selected": false, "_LogP_upreg_Combined_Treated_72hr_c_": 0.0, "CategoryID": 19.0, "STDV_InGO": 0.4459849843997147, "_MEMBER_upreg_CR_Treated_72hr_a_": 0.0, "GROUP_ID": 5.0, "name": "110", "CLUSTER_LABEL": " ", "GiniIndex": 0.0, "_LogP_upreg_CR_Treated_72hr_a_": 0.0, "Enrichment": 1.9946127946127947, "_GeneInGOAndHitList": 54.0, "Hits": "QCR6|YMR31|SDH2|COX12|COX8|MDH3|COX9|IDP1|MIX14|KGD2|SDH4|ATP5|QCR7|COR1|PET9|ALG7|COX13|COX4|QCR9|SDH9|CYC1|ATP2|SDH1|MBR1|MDH1|CYT1|BI4|AI2|COX1|COX2|KGD1|COX5B|MAM33|NDI1|COQ5|MIX17|RSF1|AAC1|ISF1|PAH1|COX7|PSD1|COX5A|IDP3|CIT1|ATP15|FUM1|PET20|COX11|QCR2|QCR10|COX6|CYC7|RIP1", "Description": "aerobic respiration", "_GeneInHitList": 1620.0, "Category": "GO Biological Processes", "Log_q_value_": -6.407636727150595, "Symbol": "GO:0009060", "_LogP_downreg_CR_Treated_72hr_a_": -7.88125223813122, "FirstInGroupByEnrichment": 0.0, "_TotalGeneInLibrary": 5924.0, "_GeneInGO": 99.0, "shared_name": "110", "_LogP_downreg_Rapa_Treated_72hr_b_": -6.959258605252751, "_COUNT_002": 54.0, "_COUNT_001": 53.0, "_LogP_downreg_Combined_Treated_72hr_c_": -8.100174837546385, "SUID": 3023961, "_MEMBER_downreg_Rapa_Treated_72hr_b_": 1.0, "_MEMBER_upreg_Combined_Treated_72hr_c_": 0.0, "EvidenceCutoff": 0.0, "PARENT_GO": "19_GO:0008152 metabolic process", "_COUNT_006": 0.0, "_COUNT_005": 0.0, "_COUNT_004": 0.0, "_COUNT_003": 46.0, "FirstInGroupByLogP": 0.0, "_MEMBER_upreg_Rapa_Treated_72hr_b_": 0.0, "_MEMBER_downreg_Combined_Treated_72hr_c_": 1.0, "BestEnrichmentInGroup": 3.0273635307781652, "GeneID": "850593|850610|850685|850727|851111|851481|851492|851493|851595|851726|851758|851892|852142|852235|852250|852545|852684|852688|853095|853405|853507|853585|853709|853769|853777|854231|854582|854594|854598|854622|854681|854695|854740|854919|854930|855014|855045|855078|855105|855201|855298|855552|855675|855723|855732|855857|855866|855944|855971|856321|856390|856448|856672|856689", "Z_score": 6.122318462188564, "_COUNT_002_PCT": 35.294117647058826, "_COUNT_001_PCT": 34.64052287581699, "_COUNT_006_PCT": 0.0, "_COUNT_005_PCT": 0.0, "_COUNT_004_PCT": 0.0, "_COUNT_003_PCT": 30.065359477124183}, "position": {"x": 722.37992814413, "y": 311.43461789765155}, "selected": false}, {"data": {"id": "3023958", "BestLogPInGroup": -14.905365395300828, "_PATTERN_": "M111000", "_LogP_upreg_Rapa_Treated_72hr_b_": 0.0, "LogP": -7.615540292803449, "_RANK_": 3.0, "_MEMBER_downreg_CR_Treated_72hr_a_": 1.0, "_InGO": 2.7777777777777777, "Gene": "sce00190", "id_original": "109", "selected": false, "_LogP_upreg_Combined_Treated_72hr_c_": 0.0, "CategoryID": 24.0, "STDV_InGO": 0.40829495541120225, "_MEMBER_upreg_CR_Treated_72hr_a_": 0.0, "GROUP_ID": 5.0, "name": "109", "CLUSTER_LABEL": " ", "GiniIndex": 0.0, "_LogP_upreg_CR_Treated_72hr_a_": 0.0, "Enrichment": 2.082981715893108, "_GeneInGOAndHitList": 45.0, "Hits": "QCR6|SDH2|COX12|COX8|VMA6|VMA1|NDE2|COX9|ATP16|SDH4|ATP5|TIM11|ATP17|QCR7|COR1|ATP3|COX13|COX4|QCR9|SDH9|CYC1|ATP2|SDH1|CYT1|VMA4|BI4|COX1|ATP6|COX2|COX5B|ATP18|NDI1|COX7|COX5A|ATP15|COX11|ATP4|QCR2|QCR10|VMA10|COX6|CYC7|RIP1|COX15|MCO10", "Description": "Oxidative phosphorylation - Saccharomyces cerevisiae (budding yeast)", "_GeneInHitList": 1620.0, "Category": "KEGG Pathway", "Log_q_value_": -5.9851500891565035, "Symbol": "sce00190", "_LogP_downreg_CR_Treated_72hr_a_": -7.3167246105551405, "FirstInGroupByEnrichment": 0.0, "_TotalGeneInLibrary": 5924.0, "_GeneInGO": 79.0, "shared_name": "109", "_LogP_downreg_Rapa_Treated_72hr_b_": -7.065645363377889, "_COUNT_002": 45.0, "_COUNT_001": 44.0, "_LogP_downreg_Combined_Treated_72hr_c_": -7.615540292803449, "SUID": 3023958, "_MEMBER_downreg_Rapa_Treated_72hr_b_": 1.0, "_MEMBER_upreg_Combined_Treated_72hr_c_": 0.0, "EvidenceCutoff": 0.0, "PARENT_GO": "", "_COUNT_006": 0.0, "_COUNT_005": 0.0, "_COUNT_004": 0.0, "_COUNT_003": 38.0, "FirstInGroupByLogP": 0.0, "_MEMBER_upreg_Rapa_Treated_72hr_b_": 0.0, "_MEMBER_downreg_Combined_Treated_72hr_c_": 1.0, "BestEnrichmentInGroup": 3.0273635307781652, "GeneID": "850593|850685|850727|851111|851168|851342|851474|851492|851560|851758|851892|851922|851983|852142|852235|852327|852684|852688|853095|853405|853507|853585|853709|854231|854509|854582|854598|854601|854622|854695|854893|854919|855298|855675|855857|855971|856027|856321|856390|856435|856448|856672|856689|856884|1466480", "Z_score": 5.94476449653983, "_COUNT_002_PCT": 35.43307086614173, "_COUNT_001_PCT": 34.645669291338585, "_COUNT_006_PCT": 0.0, "_COUNT_005_PCT": 0.0, "_COUNT_004_PCT": 0.0, "_COUNT_003_PCT": 29.921259842519685}, "position": {"x": 611.4988093697159, "y": 315.44397153534686}, "selected": false}, {"data": {"id": "3023955", "BestLogPInGroup": -14.905365395300828, "_PATTERN_": "M111000", "_LogP_upreg_Rapa_Treated_72hr_b_": 0.0, "LogP": -7.013037441266369, "_RANK_": 3.0, "_MEMBER_downreg_CR_Treated_72hr_a_": 1.0, "_InGO": 1.7901234567901234, "Gene": "GO:0006119", "id_original": "108", "selected": false, "_LogP_upreg_Combined_Treated_72hr_c_": 0.0, "CategoryID": 19.0, "STDV_InGO": 0.3294288020349189, "_MEMBER_upreg_CR_Treated_72hr_a_": 0.0, "GROUP_ID": 5.0, "name": "108", "CLUSTER_LABEL": " ", "GiniIndex": 0.0, "_LogP_upreg_CR_Treated_72hr_a_": 0.0, "Enrichment": 2.4101571268237936, "_GeneInGOAndHitList": 29.0, "Hits": "QCR6|COX12|COX8|COX9|SDH4|ATP5|QCR7|COX13|COX4|QCR9|SDH9|CYC1|ATP2|SDH1|CYT1|BI4|COX1|COX2|COX5B|NDI1|COX7|PSD1|COX5A|ATP15|QCR2|QCR10|COX6|CYC7|RIP1", "Description": "oxidative phosphorylation", "_GeneInHitList": 1620.0, "Category": "GO Biological Processes", "Log_q_value_": -5.464501073528375, "Symbol": "GO:0006119", "_LogP_downreg_CR_Treated_72hr_a_": -6.491771518719143, "FirstInGroupByEnrichment": 0.0, "_TotalGeneInLibrary": 5924.0, "_GeneInGO": 44.0, "shared_name": "108", "_LogP_downreg_Rapa_Treated_72hr_b_": -5.4618260296753744, "_COUNT_002": 29.0, "_COUNT_001": 28.0, "_LogP_downreg_Combined_Treated_72hr_c_": -7.013037441266369, "SUID": 3023955, "_MEMBER_downreg_Rapa_Treated_72hr_b_": 1.0, "_MEMBER_upreg_Combined_Treated_72hr_c_": 0.0, "EvidenceCutoff": 0.0, "PARENT_GO": "19_GO:0008152 metabolic process", "_COUNT_006": 0.0, "_COUNT_005": 0.0, "_COUNT_004": 0.0, "_COUNT_003": 24.0, "FirstInGroupByLogP": 0.0, "_MEMBER_upreg_Rapa_Treated_72hr_b_": 0.0, "_MEMBER_downreg_Combined_Treated_72hr_c_": 1.0, "BestEnrichmentInGroup": 3.0273635307781652, "GeneID": "850593|850727|851111|851492|851758|851892|852142|852684|852688|853095|853405|853507|853585|853709|854231|854582|854598|854622|854695|854919|855298|855552|855675|855857|856321|856390|856448|856672|856689", "Z_score": 5.759667650566842, "_COUNT_002_PCT": 35.80246913580247, "_COUNT_001_PCT": 34.5679012345679, "_COUNT_006_PCT": 0.0, "_COUNT_005_PCT": 0.0, "_COUNT_004_PCT": 0.0, "_COUNT_003_PCT": 29.62962962962963}, "position": {"x": 589.9418330513565, "y": 261.1729907003859}, "selected": false}, {"data": {"id": "3023952", "BestLogPInGroup": -14.905365395300828, "_PATTERN_": "M111000", "_LogP_upreg_Rapa_Treated_72hr_b_": 0.0, "LogP": -6.589756068738289, "_RANK_": 3.0, "_MEMBER_downreg_CR_Treated_72hr_a_": 1.0, "_InGO": 3.3333333333333335, "Gene": "GO:0045333", "id_original": "107", "selected": false, "_LogP_upreg_Combined_Treated_72hr_c_": 0.0, "CategoryID": 19.0, "STDV_InGO": 0.4459849843997147, "_MEMBER_upreg_CR_Treated_72hr_a_": 0.0, "GROUP_ID": 5.0, "name": "107", "CLUSTER_LABEL": " ", "GiniIndex": 0.0, "_LogP_upreg_CR_Treated_72hr_a_": 0.0, "Enrichment": 1.8454828660436138, "_GeneInGOAndHitList": 54.0, "Hits": "QCR6|YMR31|SDH2|COX12|COX8|MDH3|COX9|IDP1|MIX14|KGD2|SDH4|ATP5|QCR7|COR1|PET9|ALG7|COX13|COX4|QCR9|SDH9|CYC1|ATP2|SDH1|MBR1|MDH1|CYT1|BI4|AI2|COX1|COX2|KGD1|COX5B|MAM33|NDI1|COQ5|MIX17|RSF1|AAC1|ISF1|PAH1|COX7|PSD1|COX5A|IDP3|CIT1|ATP15|FUM1|PET20|COX11|QCR2|QCR10|COX6|CYC7|RIP1", "Description": "cellular respiration", "_GeneInHitList": 1620.0, "Category": "GO Biological Processes", "Log_q_value_": -5.089103484581412, "Symbol": "GO:0045333", "_LogP_downreg_CR_Treated_72hr_a_": -6.417699029561679, "FirstInGroupByEnrichment": 0.0, "_TotalGeneInLibrary": 5924.0, "_GeneInGO": 107.0, "shared_name": "107", "_LogP_downreg_Rapa_Treated_72hr_b_": -5.7045541217146765, "_COUNT_002": 54.0, "_COUNT_001": 53.0, "_LogP_downreg_Combined_Treated_72hr_c_": -6.589756068738289, "SUID": 3023952, "_MEMBER_downreg_Rapa_Treated_72hr_b_": 1.0, "_MEMBER_upreg_Combined_Treated_72hr_c_": 0.0, "EvidenceCutoff": 0.0, "PARENT_GO": "19_GO:0008152 metabolic process", "_COUNT_006": 0.0, "_COUNT_005": 0.0, "_COUNT_004": 0.0, "_COUNT_003": 46.0, "FirstInGroupByLogP": 0.0, "_MEMBER_upreg_Rapa_Treated_72hr_b_": 0.0, "_MEMBER_downreg_Combined_Treated_72hr_c_": 1.0, "BestEnrichmentInGroup": 3.0273635307781652, "GeneID": "850593|850610|850685|850727|851111|851481|851492|851493|851595|851726|851758|851892|852142|852235|852250|852545|852684|852688|853095|853405|853507|853585|853709|853769|853777|854231|854582|854594|854598|854622|854681|854695|854740|854919|854930|855014|855045|855078|855105|855201|855298|855552|855675|855723|855732|855857|855866|855944|855971|856321|856390|856448|856672|856689", "Z_score": 5.414263774800609, "_COUNT_002_PCT": 35.294117647058826, "_COUNT_001_PCT": 34.64052287581699, "_COUNT_006_PCT": 0.0, "_COUNT_005_PCT": 0.0, "_COUNT_004_PCT": 0.0, "_COUNT_003_PCT": 30.065359477124183}, "position": {"x": 743.1036296211807, "y": 259.8515490499953}, "selected": false}, {"data": {"id": "3023949", "BestLogPInGroup": -14.905365395300828, "_PATTERN_": "M111000", "_LogP_upreg_Rapa_Treated_72hr_b_": 0.0, "LogP": -6.097704176935322, "_RANK_": 3.0, "_MEMBER_downreg_CR_Treated_72hr_a_": 1.0, "_InGO": 1.5432098765432098, "Gene": "GO:0019646", "id_original": "106", "selected": false, "_LogP_upreg_Combined_Treated_72hr_c_": 0.0, "CategoryID": 19.0, "STDV_InGO": 0.30625121912708764, "_MEMBER_upreg_CR_Treated_72hr_a_": 0.0, "GROUP_ID": 5.0, "name": "106", "CLUSTER_LABEL": " ", "GiniIndex": 0.0, "_LogP_upreg_CR_Treated_72hr_a_": 0.0, "Enrichment": 2.4057829759584144, "_GeneInGOAndHitList": 25.0, "Hits": "QCR6|COX8|COX9|SDH4|QCR7|COX13|COX4|QCR9|SDH9|CYC1|SDH1|CYT1|BI4|COX1|COX2|COX5B|NDI1|COX7|PSD1|COX5A|QCR2|QCR10|COX6|CYC7|RIP1", "Description": "aerobic electron transport chain", "_GeneInHitList": 1620.0, "Category": "GO Biological Processes", "Log_q_value_": -4.655043539756131, "Symbol": "GO:0019646", "_LogP_downreg_CR_Treated_72hr_a_": -5.556232111822448, "FirstInGroupByEnrichment": 0.0, "_TotalGeneInLibrary": 5924.0, "_GeneInGO": 38.0, "shared_name": "106", "_LogP_downreg_Rapa_Treated_72hr_b_": -5.722650458946152, "_COUNT_002": 25.0, "_COUNT_001": 24.0, "_LogP_downreg_Combined_Treated_72hr_c_": -6.097704176935322, "SUID": 3023949, "_MEMBER_downreg_Rapa_Treated_72hr_b_": 1.0, "_MEMBER_upreg_Combined_Treated_72hr_c_": 0.0, "EvidenceCutoff": 0.0, "PARENT_GO": "19_GO:0008152 metabolic process", "_COUNT_006": 0.0, "_COUNT_005": 0.0, "_COUNT_004": 0.0, "_COUNT_003": 22.0, "FirstInGroupByLogP": 0.0, "_MEMBER_upreg_Rapa_Treated_72hr_b_": 0.0, "_MEMBER_downreg_Combined_Treated_72hr_c_": 1.0, "BestEnrichmentInGroup": 3.0273635307781652, "GeneID": "850593|851111|851492|851758|852142|852684|852688|853095|853405|853507|853709|854231|854582|854598|854622|854695|854919|855298|855552|855675|856321|856390|856448|856672|856689", "Z_score": 5.3332530622134655, "_COUNT_002_PCT": 35.2112676056338, "_COUNT_001_PCT": 33.80281690140845, "_COUNT_006_PCT": 0.0, "_COUNT_005_PCT": 0.0, "_COUNT_004_PCT": 0.0, "_COUNT_003_PCT": 30.985915492957748}, "position": {"x": 684.2964625679581, "y": 237.0957125631789}, "selected": false}, {"data": {"id": "3023946", "BestLogPInGroup": -14.905365395300828, "_PATTERN_": "M111000", "_LogP_upreg_Rapa_Treated_72hr_b_": 0.0, "LogP": -5.782641106426333, "_RANK_": 3.0, "_MEMBER_downreg_CR_Treated_72hr_a_": 1.0, "_InGO": 1.5432098765432098, "Gene": "GO:0042773", "id_original": "105", "selected": false, "_LogP_upreg_Combined_Treated_72hr_c_": 0.0, "CategoryID": 19.0, "STDV_InGO": 0.30625121912708764, "_MEMBER_upreg_CR_Treated_72hr_a_": 0.0, "GROUP_ID": 5.0, "name": "105", "CLUSTER_LABEL": " ", "GiniIndex": 0.0, "_LogP_upreg_CR_Treated_72hr_a_": 0.0, "Enrichment": 2.344096232985122, "_GeneInGOAndHitList": 25.0, "Hits": "QCR6|COX8|COX9|SDH4|QCR7|COX13|COX4|QCR9|SDH9|CYC1|SDH1|CYT1|BI4|COX1|COX2|COX5B|NDI1|COX7|PSD1|COX5A|QCR2|QCR10|COX6|CYC7|RIP1", "Description": "ATP synthesis coupled electron transport", "_GeneInHitList": 1620.0, "Category": "GO Biological Processes", "Log_q_value_": -4.3779429914775045, "Symbol": "GO:0042773", "_LogP_downreg_CR_Treated_72hr_a_": -5.2680664383569615, "FirstInGroupByEnrichment": 0.0, "_TotalGeneInLibrary": 5924.0, "_GeneInGO": 39.0, "shared_name": "105", "_LogP_downreg_Rapa_Treated_72hr_b_": -5.447954507009691, "_COUNT_002": 25.0, "_COUNT_001": 24.0, "_LogP_downreg_Combined_Treated_72hr_c_": -5.782641106426333, "SUID": 3023946, "_MEMBER_downreg_Rapa_Treated_72hr_b_": 1.0, "_MEMBER_upreg_Combined_Treated_72hr_c_": 0.0, "EvidenceCutoff": 0.0, "PARENT_GO": "19_GO:0008152 metabolic process", "_COUNT_006": 0.0, "_COUNT_005": 0.0, "_COUNT_004": 0.0, "_COUNT_003": 22.0, "FirstInGroupByLogP": 0.0, "_MEMBER_upreg_Rapa_Treated_72hr_b_": 0.0, "_MEMBER_downreg_Combined_Treated_72hr_c_": 1.0, "BestEnrichmentInGroup": 3.0273635307781652, "GeneID": "850593|851111|851492|851758|852142|852684|852688|853095|853405|853507|853709|854231|854582|854598|854622|854695|854919|855298|855552|855675|856321|856390|856448|856672|856689", "Z_score": 5.166324441889307, "_COUNT_002_PCT": 35.2112676056338, "_COUNT_001_PCT": 33.80281690140845, "_COUNT_006_PCT": 0.0, "_COUNT_005_PCT": 0.0, "_COUNT_004_PCT": 0.0, "_COUNT_003_PCT": 30.985915492957748}, "position": {"x": 657.2449641548722, "y": 281.8774584738234}, "selected": false}, {"data": {"id": "3023943", "BestLogPInGroup": -14.905365395300828, "_PATTERN_": "M111000", "_LogP_upreg_Rapa_Treated_72hr_b_": 0.0, "LogP": -5.782641106426333, "_RANK_": 3.0, "_MEMBER_downreg_CR_Treated_72hr_a_": 1.0, "_InGO": 1.5432098765432098, "Gene": "GO:0042775", "id_original": "104", "selected": false, "_LogP_upreg_Combined_Treated_72hr_c_": 0.0, "CategoryID": 19.0, "STDV_InGO": 0.30625121912708764, "_MEMBER_upreg_CR_Treated_72hr_a_": 0.0, "GROUP_ID": 5.0, "name": "104", "CLUSTER_LABEL": " ", "GiniIndex": 0.0, "_LogP_upreg_CR_Treated_72hr_a_": 0.0, "Enrichment": 2.344096232985122, "_GeneInGOAndHitList": 25.0, "Hits": "QCR6|COX8|COX9|SDH4|QCR7|COX13|COX4|QCR9|SDH9|CYC1|SDH1|CYT1|BI4|COX1|COX2|COX5B|NDI1|COX7|PSD1|COX5A|QCR2|QCR10|COX6|CYC7|RIP1", "Description": "mitochondrial ATP synthesis coupled electron transport", "_GeneInHitList": 1620.0, "Category": "GO Biological Processes", "Log_q_value_": -4.3779429914775045, "Symbol": "GO:0042775", "_LogP_downreg_CR_Treated_72hr_a_": -5.2680664383569615, "FirstInGroupByEnrichment": 0.0, "_TotalGeneInLibrary": 5924.0, "_GeneInGO": 39.0, "shared_name": "104", "_LogP_downreg_Rapa_Treated_72hr_b_": -5.447954507009691, "_COUNT_002": 25.0, "_COUNT_001": 24.0, "_LogP_downreg_Combined_Treated_72hr_c_": -5.782641106426333, "SUID": 3023943, "_MEMBER_downreg_Rapa_Treated_72hr_b_": 1.0, "_MEMBER_upreg_Combined_Treated_72hr_c_": 0.0, "EvidenceCutoff": 0.0, "PARENT_GO": "19_GO:0008152 metabolic process", "_COUNT_006": 0.0, "_COUNT_005": 0.0, "_COUNT_004": 0.0, "_COUNT_003": 22.0, "FirstInGroupByLogP": 0.0, "_MEMBER_upreg_Rapa_Treated_72hr_b_": 0.0, "_MEMBER_downreg_Combined_Treated_72hr_c_": 1.0, "BestEnrichmentInGroup": 3.0273635307781652, "GeneID": "850593|851111|851492|851758|852142|852684|852688|853095|853405|853507|853709|854231|854582|854598|854622|854695|854919|855298|855552|855675|856321|856390|856448|856672|856689", "Z_score": 5.166324441889307, "_COUNT_002_PCT": 35.2112676056338, "_COUNT_001_PCT": 33.80281690140845, "_COUNT_006_PCT": 0.0, "_COUNT_005_PCT": 0.0, "_COUNT_004_PCT": 0.0, "_COUNT_003_PCT": 30.985915492957748}, "position": {"x": 671.5483393990128, "y": 337.6425646749953}, "selected": false}, {"data": {"id": "3023940", "BestLogPInGroup": -14.905365395300828, "_PATTERN_": "M111000", "_LogP_upreg_Rapa_Treated_72hr_b_": 0.0, "LogP": -5.20611466794726, "_RANK_": 3.0, "_MEMBER_downreg_CR_Treated_72hr_a_": 1.0, "_InGO": 1.951219512195122, "Gene": "GO:0022900", "id_original": "103", "selected": false, "_LogP_upreg_Combined_Treated_72hr_c_": 0.0, "CategoryID": 19.0, "STDV_InGO": 0.36513058485470007, "_MEMBER_upreg_CR_Treated_72hr_a_": 0.0, "GROUP_ID": 5.0, "name": "103", "CLUSTER_LABEL": " ", "GiniIndex": 0.0, "_LogP_upreg_CR_Treated_72hr_a_": 0.0, "Enrichment": 2.180947998159227, "_GeneInGOAndHitList": 28.0, "Hits": "QCR6|SDH2|COX8|COX9|QCR7|COX13|COX4|OLE1|QCR9|SDH9|CYC1|SDH1|DRE2|CYT1|BI4|AI2|COX1|COX5B|NDI1|SHH3|COX7|PSD1|COX5A|QCR2|QCR10|NCP1|CYC7|RIP1", "Description": "electron transport chain", "_GeneInHitList": 1435.0, "Category": "GO Biological Processes", "Log_q_value_": -3.876754459964295, "Symbol": "GO:0022900", "_LogP_downreg_CR_Treated_72hr_a_": -3.8149238717202882, "FirstInGroupByEnrichment": 0.0, "_TotalGeneInLibrary": 5924.0, "_GeneInGO": 53.0, "shared_name": "103", "_LogP_downreg_Rapa_Treated_72hr_b_": -5.20611466794726, "_COUNT_002": 25.0, "_COUNT_001": 25.0, "_LogP_downreg_Combined_Treated_72hr_c_": -4.148496016046317, "SUID": 3023940, "_MEMBER_downreg_Rapa_Treated_72hr_b_": 1.0, "_MEMBER_upreg_Combined_Treated_72hr_c_": 0.0, "EvidenceCutoff": 0.0, "PARENT_GO": "19_GO:0008152 metabolic process", "_COUNT_006": 0.0, "_COUNT_005": 0.0, "_COUNT_004": 0.0, "_COUNT_003": 28.0, "FirstInGroupByLogP": 0.0, "_MEMBER_upreg_Rapa_Treated_72hr_b_": 0.0, "_MEMBER_downreg_Combined_Treated_72hr_c_": 1.0, "BestEnrichmentInGroup": 3.0273635307781652, "GeneID": "850593|850685|851111|851492|852142|852684|852688|852825|853095|853405|853507|853709|853945|854231|854582|854594|854598|854695|854919|855145|855298|855552|855675|856321|856390|856438|856672|856689", "Z_score": 4.882414908649333, "_COUNT_002_PCT": 32.05128205128205, "_COUNT_001_PCT": 32.05128205128205, "_COUNT_006_PCT": 0.0, "_COUNT_005_PCT": 0.0, "_COUNT_004_PCT": 0.0, "_COUNT_003_PCT": 35.8974358974359}, "position": {"x": 617.8311763130753, "y": 218.4939593283156}, "selected": false}, {"data": {"id": "3023937", "BestLogPInGroup": -12.1573999580251, "_PATTERN_": "M000111", "_LogP_upreg_Rapa_Treated_72hr_b_": -5.974478452472191, "LogP": -7.095213315812443, "_RANK_": 3.0, "_MEMBER_downreg_CR_Treated_72hr_a_": 0.0, "_InGO": 2.810457516339869, "Gene": "GO:0006400", "id_original": "102", "selected": false, "_LogP_upreg_Combined_Treated_72hr_c_": -6.226093638686735, "CategoryID": 19.0, "STDV_InGO": 0.4225251511892212, "_MEMBER_upreg_CR_Treated_72hr_a_": 1.0, "GROUP_ID": 6.0, "name": "102", "CLUSTER_LABEL": " ", "GiniIndex": 0.0, "_LogP_upreg_CR_Treated_72hr_a_": -7.095213315812443, "Enrichment": 2.081143790849673, "_GeneInGOAndHitList": 43.0, "Hits": "DEG1|TAD3|DUS4|TRM3|QRI7|PUS9|TRM1|TRM82|NCL1|FMT1|TRM7|TAD1|TAN1|SUA5|PUS6|ELP2|GCD14|SAP185|KTI12|TCD2|SAP190|TRM13|TRM11|PPM2|TRM10|RIB2|ABP140|PUS7|URM1|DUS1|CGI121|TRM9|TRM732|ELP6|PUS4|KRE33|NCS2|GCD10|PUS1|RTT10|TRM44|TCD1|TRM5", "Description": "tRNA modification", "_GeneInHitList": 1530.0, "Category": "GO Biological Processes", "Log_q_value_": -5.524821041840783, "Symbol": "GO:0006400", "_LogP_downreg_CR_Treated_72hr_a_": 0.0, "FirstInGroupByEnrichment": 0.0, "_TotalGeneInLibrary": 5924.0, "_GeneInGO": 80.0, "shared_name": "102", "_LogP_downreg_Rapa_Treated_72hr_b_": 0.0, "_COUNT_002": 0.0, "_COUNT_001": 0.0, "_LogP_downreg_Combined_Treated_72hr_c_": 0.0, "SUID": 3023937, "_MEMBER_downreg_Rapa_Treated_72hr_b_": 0.0, "_MEMBER_upreg_Combined_Treated_72hr_c_": 1.0, "EvidenceCutoff": 0.0, "PARENT_GO": "19_GO:0008152 metabolic process", "_COUNT_006": 35.0, "_COUNT_005": 42.0, "_COUNT_004": 43.0, "_COUNT_003": 0.0, "FirstInGroupByLogP": 0.0, "_MEMBER_upreg_Rapa_Treated_72hr_b_": 1.0, "_MEMBER_downreg_Combined_Treated_72hr_c_": 0.0, "BestEnrichmentInGroup": 3.8718954248366013, "GeneID": "850550|851027|851121|851446|851454|851525|851698|851743|852257|852270|852353|852608|852619|852707|853079|853114|853317|853347|853750|853841|853899|853995|853996|854024|854060|854088|854414|854417|854809|854895|854972|854994|855301|855360|855424|855591|855603|855663|855889|855919|856077|856392|856467", "Z_score": 5.7446014532072525, "_COUNT_002_PCT": 0.0, "_COUNT_001_PCT": 0.0, "_COUNT_006_PCT": 29.166666666666668, "_COUNT_005_PCT": 35.0, "_COUNT_004_PCT": 35.833333333333336, "_COUNT_003_PCT": 0.0}, "position": {"x": 276.41210893026283, "y": 83.40053739228046}, "selected": false}, {"data": {"id": "3023934", "BestLogPInGroup": -12.1573999580251, "_PATTERN_": "M000111", "_LogP_upreg_Rapa_Treated_72hr_b_": -3.459171208300621, "LogP": -5.323634175327613, "_RANK_": 3.0, "_MEMBER_downreg_CR_Treated_72hr_a_": 0.0, "_InGO": 1.1111111111111112, "Gene": "GO:0030488", "id_original": "101", "selected": false, "_LogP_upreg_Combined_Treated_72hr_c_": -5.153569163353202, "CategoryID": 19.0, "STDV_InGO": 0.26798271236052207, "_MEMBER_upreg_CR_Treated_72hr_a_": 1.0, "GROUP_ID": 6.0, "name": "101", "CLUSTER_LABEL": " ", "GiniIndex": 0.0, "_LogP_upreg_CR_Treated_72hr_a_": -5.323634175327613, "Enrichment": 2.7425925925925925, "_GeneInGOAndHitList": 17.0, "Hits": "TRM3|TRM1|TRM82|NCL1|TRM7|GCD14|TRM13|TRM11|PPM2|TRM10|ABP140|TRM9|TRM732|GCD10|RTT10|TRM44|TRM5", "Description": "tRNA methylation", "_GeneInHitList": 1530.0, "Category": "GO Biological Processes", "Log_q_value_": -3.972843326516956, "Symbol": "GO:0030488", "_LogP_downreg_CR_Treated_72hr_a_": 0.0, "FirstInGroupByEnrichment": 0.0, "_TotalGeneInLibrary": 5924.0, "_GeneInGO": 24.0, "shared_name": "101", "_LogP_downreg_Rapa_Treated_72hr_b_": 0.0, "_COUNT_002": 0.0, "_COUNT_001": 0.0, "_LogP_downreg_Combined_Treated_72hr_c_": 0.0, "SUID": 3023934, "_MEMBER_downreg_Rapa_Treated_72hr_b_": 0.0, "_MEMBER_upreg_Combined_Treated_72hr_c_": 1.0, "EvidenceCutoff": 0.0, "PARENT_GO": "19_GO:0008152 metabolic process", "_COUNT_006": 13.0, "_COUNT_005": 17.0, "_COUNT_004": 17.0, "_COUNT_003": 0.0, "FirstInGroupByLogP": 0.0, "_MEMBER_upreg_Rapa_Treated_72hr_b_": 1.0, "_MEMBER_downreg_Combined_Treated_72hr_c_": 0.0, "BestEnrichmentInGroup": 3.8718954248366013, "GeneID": "851446|851698|851743|852257|852353|853317|853995|853996|854024|854060|854414|854994|855301|855663|855919|856077|856467", "Z_score": 5.047333878952959, "_COUNT_002_PCT": 0.0, "_COUNT_001_PCT": 0.0, "_COUNT_006_PCT": 27.659574468085108, "_COUNT_005_PCT": 36.170212765957444, "_COUNT_004_PCT": 36.170212765957444, "_COUNT_003_PCT": 0.0}, "position": {"x": 293.4407649361222, "y": -25.18445406279767}, "selected": false}, {"data": {"id": "3023931", "BestLogPInGroup": -12.1573999580251, "_PATTERN_": "M000111", "_LogP_upreg_Rapa_Treated_72hr_b_": -4.3516734290978025, "LogP": -5.164577335776903, "_RANK_": 3.0, "_MEMBER_downreg_CR_Treated_72hr_a_": 0.0, "_InGO": 3.7908496732026142, "Gene": "GO:0008033", "id_original": "100", "selected": false, "_LogP_upreg_Combined_Treated_72hr_c_": -5.137508681108348, "CategoryID": 19.0, "STDV_InGO": 0.4882370754862572, "_MEMBER_upreg_CR_Treated_72hr_a_": 1.0, "GROUP_ID": 6.0, "name": "100", "CLUSTER_LABEL": " ", "GiniIndex": 0.0, "_LogP_upreg_CR_Treated_72hr_a_": -5.164577335776903, "Enrichment": 1.6758950346307675, "_GeneInGOAndHitList": 58.0, "Hits": "DEG1|TAD3|DUS4|POP5|SEN34|TRM3|QRI7|LHP1|PUS9|RPC11|TRM1|TRM82|NCL1|FMT1|TRM7|TAD1|TAN1|SUA5|POP6|PUS6|ELP2|GCD14|SAP185|TRL1|LSM8|KTI12|TCD2|SAP190|TRZ1|TRM13|TRM11|PPM2|TPT1|TRM10|RIB2|ABP140|PUS7|URM1|DUS1|CGI121|PSP2|TRM9|SEN15|TRM732|ELP6|PUS4|POP1|KRE33|NCS2|GCD10|PUS1|RTT10|TRM44|RRG8|TCD1|RPP1|TRM5|LSM4", "Description": "tRNA processing", "_GeneInHitList": 1530.0, "Category": "GO Biological Processes", "Log_q_value_": -3.838096482760114, "Symbol": "GO:0008033", "_LogP_downreg_CR_Treated_72hr_a_": 0.0, "FirstInGroupByEnrichment": 0.0, "_TotalGeneInLibrary": 5924.0, "_GeneInGO": 134.0, "shared_name": "100", "_LogP_downreg_Rapa_Treated_72hr_b_": 0.0, "_COUNT_002": 0.0, "_COUNT_001": 0.0, "_LogP_downreg_Combined_Treated_72hr_c_": 0.0, "SUID": 3023931, "_MEMBER_downreg_Rapa_Treated_72hr_b_": 0.0, "_MEMBER_upreg_Combined_Treated_72hr_c_": 1.0, "EvidenceCutoff": 0.0, "PARENT_GO": "19_GO:0008152 metabolic process", "_COUNT_006": 45.0, "_COUNT_005": 56.0, "_COUNT_004": 58.0, "_COUNT_003": 0.0, "FirstInGroupByLogP": 0.0, "_MEMBER_upreg_Rapa_Treated_72hr_b_": 1.0, "_MEMBER_downreg_Combined_Treated_72hr_c_": 0.0, "BestEnrichmentInGroup": 3.8718954248366013, "GeneID": "850550|851027|851121|851200|851267|851446|851454|851509|851525|851615|851698|851743|852257|852270|852353|852608|852619|852707|852918|853079|853114|853317|853347|853358|853479|853750|853841|853899|853954|853995|853996|854024|854051|854060|854088|854414|854417|854809|854895|854972|854991|854994|855081|855301|855360|855424|855500|855591|855603|855663|855889|855919|856077|856232|856392|856459|856467|856848", "Z_score": 4.669591918954289, "_COUNT_002_PCT": 0.0, "_COUNT_001_PCT": 0.0, "_COUNT_006_PCT": 28.30188679245283, "_COUNT_005_PCT": 35.22012578616352, "_COUNT_004_PCT": 36.477987421383645, "_COUNT_003_PCT": 0.0}, "position": {"x": 176.16506913534096, "y": 51.088708778999205}, "selected": false}, {"data": {"id": "3023928", "BestLogPInGroup": -12.1573999580251, "_PATTERN_": "M000111", "_LogP_upreg_Rapa_Treated_72hr_b_": -2.698509584963893, "LogP": -3.53070460849529, "_RANK_": 3.0, "_MEMBER_downreg_CR_Treated_72hr_a_": 0.0, "_InGO": 0.39215686274509803, "Gene": "GO:0002128", "id_original": "99", "selected": false, "_LogP_upreg_Combined_Treated_72hr_c_": -3.46168469974488, "CategoryID": 19.0, "STDV_InGO": 0.15978314403380578, "_MEMBER_upreg_CR_Treated_72hr_a_": 1.0, "GROUP_ID": 6.0, "name": "99", "CLUSTER_LABEL": " ", "GiniIndex": 0.0, "_LogP_upreg_CR_Treated_72hr_a_": -3.53070460849529, "Enrichment": 3.8718954248366013, "_GeneInGOAndHitList": 6.0, "Hits": "TRM3|TRM7|TRM13|TRM732|RTT10|TRM44", "Description": "tRNA nucleoside ribose methylation", "_GeneInHitList": 1530.0, "Category": "GO Biological Processes", "Log_q_value_": -2.495075157434808, "Symbol": "GO:0002128", "_LogP_downreg_CR_Treated_72hr_a_": 0.0, "FirstInGroupByEnrichment": 0.0, "_TotalGeneInLibrary": 5924.0, "_GeneInGO": 6.0, "shared_name": "99", "_LogP_downreg_Rapa_Treated_72hr_b_": 0.0, "_COUNT_002": 0.0, "_COUNT_001": 0.0, "_LogP_downreg_Combined_Treated_72hr_c_": 0.0, "SUID": 3023928, "_MEMBER_downreg_Rapa_Treated_72hr_b_": 0.0, "_MEMBER_upreg_Combined_Treated_72hr_c_": 1.0, "EvidenceCutoff": 0.0, "PARENT_GO": "19_GO:0008152 metabolic process", "_COUNT_006": 5.0, "_COUNT_005": 6.0, "_COUNT_004": 6.0, "_COUNT_003": 0.0, "FirstInGroupByLogP": 0.0, "_MEMBER_upreg_Rapa_Treated_72hr_b_": 1.0, "_MEMBER_downreg_Combined_Treated_72hr_c_": 0.0, "BestEnrichmentInGroup": 3.8718954248366013, "GeneID": "851446|852353|853995|855301|855919|856077", "Z_score": 4.152822051512043, "_COUNT_002_PCT": 0.0, "_COUNT_001_PCT": 0.0, "_COUNT_006_PCT": 29.41176470588235, "_COUNT_005_PCT": 35.294117647058826, "_COUNT_004_PCT": 35.294117647058826, "_COUNT_003_PCT": 0.0}, "position": {"x": 377.6044612251847, "y": -115.46894655547345}, "selected": false}, {"data": {"id": "3023925", "BestLogPInGroup": -12.12950888458754, "_PATTERN_": "M000111", "_LogP_upreg_Rapa_Treated_72hr_b_": -10.225098741452015, "LogP": -11.930692972868288, "_RANK_": 3.0, "_MEMBER_downreg_CR_Treated_72hr_a_": 0.0, "_InGO": 5.751633986928105, "Gene": "GO:0022618", "id_original": "98", "selected": false, "_LogP_upreg_Combined_Treated_72hr_c_": -11.236379058575308, "CategoryID": 19.0, "STDV_InGO": 0.5952327523960547, "_MEMBER_upreg_CR_Treated_72hr_a_": 1.0, "GROUP_ID": 7.0, "name": "98", "CLUSTER_LABEL": " ", "GiniIndex": 0.0, "_LogP_upreg_CR_Treated_72hr_a_": -11.930692972868288, "Enrichment": 1.9581999849748328, "_GeneInGOAndHitList": 88.0, "Hits": "RRP7|PWP2|RSA4|PAT1|SPB4|SAD1|RLP24|SMD3|RSA3|RPP0|CDC73|SPP382|RPL6B|NHP2|PRP11|DBP10|PRP9|RPS11A|MAK21|RVB1|PRP42|PRP28|SSF2|SYF1|RPL12B|TIF35|RPS17B|RPS11B|RPG1|EXO84|RTF1|LSG1|SMD1|PRP38|RPL11B|PRP31|NSR1|RPS0A|SUI2|RPS5|SNU114|MUD2|MAK11|RPL14A|RPF2|RPS19A|REX4|BRX1|RPL3|SME1|RPS28A|PRT1|SHQ1|IST3|SQT1|YVH1|RSE1|PRP39|RRP5|TIF11|PRP24|HSH155|NIP1|RPS19B|IPI3|DBP2|NOP2|PRP2|ESF2|RVB2|NIP7|RSA1|RPL33A|RPL5|NOG1|BRR1|RPL11A|MRD1|TIF3|PRP4|SSF1|IPI1|RIX1|POL5|RPL12A|TMA20|PRP22|LSM4", "Description": "protein-RNA complex assembly", "_GeneInHitList": 1530.0, "Category": "GO Biological Processes", "Log_q_value_": -10.021227349445411, "Symbol": "GO:0022618", "_LogP_downreg_CR_Treated_72hr_a_": 0.0, "FirstInGroupByEnrichment": 0.0, "_TotalGeneInLibrary": 5924.0, "_GeneInGO": 174.0, "shared_name": "98", "_LogP_downreg_Rapa_Treated_72hr_b_": 0.0, "_COUNT_002": 0.0, "_COUNT_001": 0.0, "_LogP_downreg_Combined_Treated_72hr_c_": 0.0, "SUID": 3023925, "_MEMBER_downreg_Rapa_Treated_72hr_b_": 0.0, "_MEMBER_upreg_Combined_Treated_72hr_c_": 1.0, "EvidenceCutoff": 0.0, "PARENT_GO": "19_GO:0009987 cellular process", "_COUNT_006": 72.0, "_COUNT_005": 84.0, "_COUNT_004": 88.0, "_COUNT_003": 0.0, "FirstInGroupByLogP": 0.0, "_MEMBER_upreg_Rapa_Treated_72hr_b_": 1.0, "_MEMBER_downreg_Combined_Treated_72hr_c_": 0.0, "BestEnrichmentInGroup": 2.943099781093291, "GeneID": "850326|850422|850435|850440|850549|850555|850695|850839|850918|851052|851136|851143|851169|851319|851518|851530|851531|851589|851632|851771|851821|851830|851907|852025|852026|852039|852058|852337|852371|852398|852607|852779|852964|852966|852976|852983|853064|853128|853463|853587|853681|853788|853847|853864|853956|854028|854075|854078|854229|854330|854338|854543|854702|854821|854829|854844|854956|854960|855269|855302|855310|855332|855357|855414|855539|855611|855664|855745|855790|855841|855890|855908|855960|855972|856012|856170|856217|856228|856292|856307|856463|856485|856604|856655|856656|856725|856732|856848", "Z_score": 7.5697827736997585, "_COUNT_002_PCT": 0.0, "_COUNT_001_PCT": 0.0, "_COUNT_006_PCT": 29.508196721311474, "_COUNT_005_PCT": 34.42622950819672, "_COUNT_004_PCT": 36.0655737704918, "_COUNT_003_PCT": 0.0}, "position": {"x": -191.4637303031356, "y": 346.7260073629836}, "selected": false}, {"data": {"id": "3023922", "BestLogPInGroup": -12.12950888458754, "_PATTERN_": "M000111", "_LogP_upreg_Rapa_Treated_72hr_b_": -4.179076249220318, "LogP": -11.143911134662565, "_RANK_": 3.0, "_MEMBER_downreg_CR_Treated_72hr_a_": 0.0, "_InGO": 2.0369191597708465, "Gene": "GO:0000027", "id_original": "97", "selected": false, "_LogP_upreg_Combined_Treated_72hr_c_": -11.143911134662565, "CategoryID": 19.0, "STDV_InGO": 0.3563937025779232, "_MEMBER_upreg_CR_Treated_72hr_a_": 1.0, "GROUP_ID": 7.0, "name": "97", "CLUSTER_LABEL": " ", "GiniIndex": 0.0, "_LogP_upreg_CR_Treated_72hr_a_": -8.70873800786147, "Enrichment": 2.943099781093291, "_GeneInGOAndHitList": 32.0, "Hits": "RSA4|SPB4|RSA3|RPP0|RPL6B|MAK21|SSF2|RPL12B|LSG1|RPL11B|MAK11|RPL14A|RPF2|RPL40B|RPL25|REX4|BRX1|RPL3|SQT1|YVH1|RPL6A|RRP5|IPI3|RSA1|RPL33A|RPL5|RPL11A|SSF1|IPI1|RIX1|POL5|RPL12A", "Description": "ribosomal large subunit assembly", "_GeneInHitList": 1571.0, "Category": "GO Biological Processes", "Log_q_value_": -9.264000754801405, "Symbol": "GO:0000027", "_LogP_downreg_CR_Treated_72hr_a_": 0.0, "FirstInGroupByEnrichment": 0.0, "_TotalGeneInLibrary": 5924.0, "_GeneInGO": 41.0, "shared_name": "97", "_LogP_downreg_Rapa_Treated_72hr_b_": 0.0, "_COUNT_002": 0.0, "_COUNT_001": 0.0, "_LogP_downreg_Combined_Treated_72hr_c_": 0.0, "SUID": 3023922, "_MEMBER_downreg_Rapa_Treated_72hr_b_": 0.0, "_MEMBER_upreg_Combined_Treated_72hr_c_": 1.0, "EvidenceCutoff": 0.0, "PARENT_GO": "19_GO:0009987 cellular process", "_COUNT_006": 20.0, "_COUNT_005": 32.0, "_COUNT_004": 29.0, "_COUNT_003": 0.0, "FirstInGroupByLogP": 0.0, "_MEMBER_upreg_Rapa_Treated_72hr_b_": 1.0, "_MEMBER_downreg_Combined_Treated_72hr_c_": 0.0, "BestEnrichmentInGroup": 2.943099781093291, "GeneID": "850435|850549|850918|851052|851169|851632|851907|852026|852779|852976|853847|853864|853956|853969|853993|854075|854078|854229|854829|854844|854902|855269|855539|855908|855960|855972|856217|856463|856485|856604|856655|856656", "Z_score": 7.499844039752759, "_COUNT_002_PCT": 0.0, "_COUNT_001_PCT": 0.0, "_COUNT_006_PCT": 24.691358024691358, "_COUNT_005_PCT": 39.50617283950617, "_COUNT_004_PCT": 35.80246913580247, "_COUNT_003_PCT": 0.0}, "position": {"x": -259.0723271048934, "y": 215.52849759735858}, "selected": false}, {"data": {"id": "3023919", "BestLogPInGroup": -12.12950888458754, "_PATTERN_": "M000111", "_LogP_upreg_Rapa_Treated_72hr_b_": -5.146458413269076, "LogP": -10.560093582495034, "_RANK_": 3.0, "_MEMBER_downreg_CR_Treated_72hr_a_": 0.0, "_InGO": 3.1190324633991087, "Gene": "GO:0042255", "id_original": "96", "selected": false, "_LogP_upreg_Combined_Treated_72hr_c_": -10.560093582495034, "CategoryID": 19.0, "STDV_InGO": 0.4385721891983564, "_MEMBER_upreg_CR_Treated_72hr_a_": 1.0, "GROUP_ID": 7.0, "name": "96", "CLUSTER_LABEL": " ", "GiniIndex": 0.0, "_LogP_upreg_CR_Treated_72hr_a_": -9.68828165014514, "Enrichment": 2.338879533313458, "_GeneInGOAndHitList": 49.0, "Hits": "PWP2|RSA4|SPB4|SDO1|RSA3|RPP0|RPL6B|RPS11A|MAK21|SSF2|RPL12B|RPS17B|RPS11B|LSG1|RPL11B|NSR1|RPS0A|RPS5|MAK11|RPL14A|RPF2|RPL40B|RPL25|RPS19A|REX4|BRX1|RPL3|RPS28A|SQT1|YVH1|RPL6A|SOV1|RRP5|RPS19B|IPI3|RIA1|ESF2|NIP7|RSA1|RPL33A|RPL5|RPL11A|MRD1|SSF1|IPI1|RIX1|POL5|RPL12A|RPS26B", "Description": "ribosome assembly", "_GeneInHitList": 1571.0, "Category": "GO Biological Processes", "Log_q_value_": -8.713183462736799, "Symbol": "GO:0042255", "_LogP_downreg_CR_Treated_72hr_a_": 0.0, "FirstInGroupByEnrichment": 0.0, "_TotalGeneInLibrary": 5924.0, "_GeneInGO": 79.0, "shared_name": "96", "_LogP_downreg_Rapa_Treated_72hr_b_": 0.0, "_COUNT_002": 0.0, "_COUNT_001": 0.0, "_LogP_downreg_Combined_Treated_72hr_c_": 0.0, "SUID": 3023919, "_MEMBER_downreg_Rapa_Treated_72hr_b_": 0.0, "_MEMBER_upreg_Combined_Treated_72hr_c_": 1.0, "EvidenceCutoff": 0.0, "PARENT_GO": "19_GO:0009987 cellular process", "_COUNT_006": 32.0, "_COUNT_005": 49.0, "_COUNT_004": 46.0, "_COUNT_003": 0.0, "FirstInGroupByLogP": 0.0, "_MEMBER_upreg_Rapa_Treated_72hr_b_": 1.0, "_MEMBER_downreg_Combined_Treated_72hr_c_": 0.0, "BestEnrichmentInGroup": 2.943099781093291, "GeneID": "850422|850435|850549|850709|850918|851052|851169|851589|851632|851907|852026|852058|852337|852779|852976|853064|853128|853587|853847|853864|853956|853969|853993|854028|854075|854078|854229|854338|854829|854844|854902|855088|855269|855414|855539|855558|855790|855890|855908|855960|855972|856217|856228|856463|856485|856604|856655|856656|856868", "Z_score": 7.196600852884446, "_COUNT_002_PCT": 0.0, "_COUNT_001_PCT": 0.0, "_COUNT_006_PCT": 25.19685039370079, "_COUNT_005_PCT": 38.58267716535433, "_COUNT_004_PCT": 36.22047244094488, "_COUNT_003_PCT": 0.0}, "position": {"x": -122.81697889932701, "y": 313.27062406220233}, "selected": false}, {"data": {"id": "3023916", "BestLogPInGroup": -12.12950888458754, "_PATTERN_": "M000111", "_LogP_upreg_Rapa_Treated_72hr_b_": -5.719729079068221, "LogP": -9.918469779342338, "_RANK_": 3.0, "_MEMBER_downreg_CR_Treated_72hr_a_": 0.0, "_InGO": 4.705882352941177, "Gene": "GO:0140694", "id_original": "95", "selected": false, "_LogP_upreg_Combined_Treated_72hr_c_": -9.83189233122371, "CategoryID": 19.0, "STDV_InGO": 0.5413870509510851, "_MEMBER_upreg_CR_Treated_72hr_a_": 1.0, "GROUP_ID": 7.0, "name": "95", "CLUSTER_LABEL": " ", "GiniIndex": 0.0, "_LogP_upreg_CR_Treated_72hr_a_": -9.918469779342338, "Enrichment": 1.9632145816072906, "_GeneInGOAndHitList": 72.0, "Hits": "RRP7|CDC10|PWP2|RSA4|PAT1|TUB2|SPB4|SDO1|RSA3|CDC3|RPP0|SEI1|RPL6B|MTW1|SHS1|RPS11A|MAK21|CHL4|SSF2|RPL12B|RPS17B|GIN4|RPS11B|LSG1|PMA1|RPL11B|NSR1|TIF4631|RPS0A|RPS5|ELM1|MAK11|RPL14A|RPF2|RPS19A|REX4|BRX1|RPL3|RPS28A|NUD1|ICE2|SQT1|YVH1|CDC5|SOV1|CTF13|RRP5|RPS19B|IPI3|BNI5|RIA1|SPC98|DCP2|PUB1|ESF2|NIP7|RSA1|RPL33A|RPL5|RPL11A|MRD1|STE20|SSF1|IPI1|CDC12|SPC97|RIX1|POL5|RPL12A|EDC3|LSM4|RPS26B", "Description": "non-membrane-bounded organelle assembly", "_GeneInHitList": 1530.0, "Category": "GO Biological Processes", "Log_q_value_": -8.1071358138453, "Symbol": "GO:0140694", "_LogP_downreg_CR_Treated_72hr_a_": 0.0, "FirstInGroupByEnrichment": 0.0, "_TotalGeneInLibrary": 5924.0, "_GeneInGO": 142.0, "shared_name": "95", "_LogP_downreg_Rapa_Treated_72hr_b_": 0.0, "_COUNT_002": 0.0, "_COUNT_001": 0.0, "_LogP_downreg_Combined_Treated_72hr_c_": 0.0, "SUID": 3023916, "_MEMBER_downreg_Rapa_Treated_72hr_b_": 0.0, "_MEMBER_upreg_Combined_Treated_72hr_c_": 1.0, "EvidenceCutoff": 0.0, "PARENT_GO": "19_GO:0009987 cellular process", "_COUNT_006": 52.0, "_COUNT_005": 70.0, "_COUNT_004": 72.0, "_COUNT_003": 0.0, "FirstInGroupByLogP": 0.0, "_MEMBER_upreg_Rapa_Treated_72hr_b_": 1.0, "_MEMBER_downreg_Combined_Treated_72hr_c_": 0.0, "BestEnrichmentInGroup": 2.943099781093291, "GeneID": "850326|850358|850422|850435|850440|850506|850549|850709|850918|851024|851052|851120|851169|851197|851373|851589|851632|851841|851907|852026|852058|852119|852337|852779|852876|852976|853064|853071|853128|853587|853818|853847|853864|853956|854028|854075|854078|854229|854338|854555|854718|854829|854844|855013|855088|855119|855269|855414|855539|855555|855558|855597|855605|855716|855790|855890|855908|855960|855972|856217|856228|856382|856463|856485|856507|856577|856604|856655|856656|856700|856848|856868", "Z_score": 6.855114805261478, "_COUNT_002_PCT": 0.0, "_COUNT_001_PCT": 0.0, "_COUNT_006_PCT": 26.804123711340207, "_COUNT_005_PCT": 36.08247422680412, "_COUNT_004_PCT": 37.11340206185567, "_COUNT_003_PCT": 0.0}, "position": {"x": -288.9205631888778, "y": 282.49465360321796}, "selected": false}, {"data": {"id": "3023913", "BestLogPInGroup": -12.12950888458754, "_PATTERN_": "M000111", "_LogP_upreg_Rapa_Treated_72hr_b_": -5.36428950185061, "LogP": -8.749992609703478, "_RANK_": 3.0, "_MEMBER_downreg_CR_Treated_72hr_a_": 0.0, "_InGO": 5.294117647058823, "Gene": "GO:0070925", "id_original": "94", "selected": false, "_LogP_upreg_Combined_Treated_72hr_c_": -8.57564710888555, "CategoryID": 19.0, "STDV_InGO": 0.5724526312823448, "_MEMBER_upreg_CR_Treated_72hr_a_": 1.0, "GROUP_ID": 7.0, "name": "94", "CLUSTER_LABEL": " ", "GiniIndex": 0.0, "_LogP_upreg_CR_Treated_72hr_a_": -8.749992609703478, "Enrichment": 1.8024340770791074, "_GeneInGOAndHitList": 81.0, "Hits": "RRP7|CDC10|PWP2|RSA4|PAT1|TUB2|SPB4|SDO1|RSA3|YPT6|CDC3|RPP0|SEI1|ATG17|RPL6B|MTW1|SHS1|RPS11A|MAK21|TRS85|SEC7|CHL4|SSF2|RPL12B|RPS17B|GIN4|RPS11B|SEC18|ARL1|LSG1|PMA1|RPL11B|NSR1|TIF4631|RPS0A|RPS5|ELM1|MAK11|RPL14A|RPF2|RPS19A|REX4|BRX1|RPL3|TRS33|RPS28A|NUD1|ICE2|SQT1|YVH1|CDC5|SOV1|CTF13|RRP5|RPS19B|IPI3|BNI5|RIA1|SPC98|DCP2|PUB1|ESF2|NIP7|RSA1|ATG5|RPL33A|RPL5|VPS30|RPL11A|MRD1|STE20|SSF1|IPI1|CDC12|SPC97|RIX1|POL5|RPL12A|EDC3|LSM4|RPS26B", "Description": "organelle assembly", "_GeneInHitList": 1530.0, "Category": "GO Biological Processes", "Log_q_value_": -7.002105862266698, "Symbol": "GO:0070925", "_LogP_downreg_CR_Treated_72hr_a_": 0.0, "FirstInGroupByEnrichment": 0.0, "_TotalGeneInLibrary": 5924.0, "_GeneInGO": 174.0, "shared_name": "94", "_LogP_downreg_Rapa_Treated_72hr_b_": 0.0, "_COUNT_002": 0.0, "_COUNT_001": 0.0, "_LogP_downreg_Combined_Treated_72hr_c_": 0.0, "SUID": 3023913, "_MEMBER_downreg_Rapa_Treated_72hr_b_": 0.0, "_MEMBER_upreg_Combined_Treated_72hr_c_": 1.0, "EvidenceCutoff": 0.0, "PARENT_GO": "19_GO:0009987 cellular process", "_COUNT_006": 59.0, "_COUNT_005": 79.0, "_COUNT_004": 81.0, "_COUNT_003": 0.0, "FirstInGroupByLogP": 0.0, "_MEMBER_upreg_Rapa_Treated_72hr_b_": 1.0, "_MEMBER_downreg_Combined_Treated_72hr_c_": 0.0, "BestEnrichmentInGroup": 2.943099781093291, "GeneID": "850326|850358|850422|850435|850440|850506|850549|850709|850918|850966|851024|851052|851120|851142|851169|851197|851373|851589|851632|851686|851748|851841|851907|852026|852058|852119|852337|852372|852462|852779|852876|852976|853064|853071|853128|853587|853818|853847|853864|853956|854028|854075|854078|854229|854282|854338|854555|854718|854829|854844|855013|855088|855119|855269|855414|855539|855555|855558|855597|855605|855716|855790|855890|855908|855954|855960|855972|855983|856217|856228|856382|856463|856485|856507|856577|856604|856655|856656|856700|856848|856868", "Z_score": 6.339231631132443, "_COUNT_002_PCT": 0.0, "_COUNT_001_PCT": 0.0, "_COUNT_006_PCT": 26.940639269406393, "_COUNT_005_PCT": 36.073059360730596, "_COUNT_004_PCT": 36.986301369863014, "_COUNT_003_PCT": 0.0}, "position": {"x": -210.14312788614342, "y": 255.8451785055617}, "selected": false}, {"data": {"id": "3023910", "BestLogPInGroup": -11.861540102382373, "_PATTERN_": "M111000", "_LogP_upreg_Rapa_Treated_72hr_b_": 0.0, "LogP": -6.200540593730255, "_RANK_": 3.0, "_MEMBER_downreg_CR_Treated_72hr_a_": 1.0, "_InGO": 2.7177700348432055, "Gene": "R-SCE-71387", "id_original": "93", "selected": false, "_LogP_upreg_Combined_Treated_72hr_c_": 0.0, "CategoryID": 6.0, "STDV_InGO": 0.4292370100733916, "_MEMBER_upreg_CR_Treated_72hr_a_": 0.0, "GROUP_ID": 8.0, "name": "93", "CLUSTER_LABEL": " ", "GiniIndex": 0.0, "_LogP_upreg_CR_Treated_72hr_a_": 0.0, "Enrichment": 2.0641114982578395, "_GeneInGOAndHitList": 39.0, "Hits": "GLK1|GSY1|HXK1|GSY2|YLR345W|TAL1|CDC19|YDL124W|YPR1|EMI2|ARA1|PGI1|VVS1|AMS1|PYC1|TDH3|PFK1|FBP26|GLG2|TDH1|YJR096W|GPM1|UGP1|GLG1|GCY1|GAC1|ALD4|ERR1|PIG2|PGM2|PRM15|ERR3|ZWF1|ERR2|GPH1|GDB1|GLC3|GIP2|PRS2", "Description": "Metabolism of carbohydrates", "_GeneInHitList": 1435.0, "Category": "Reactome Gene Sets", "Log_q_value_": -4.746205548706918, "Symbol": "R-SCE-71387", "_LogP_downreg_CR_Treated_72hr_a_": -4.1403595244899405, "FirstInGroupByEnrichment": 0.0, "_TotalGeneInLibrary": 5924.0, "_GeneInGO": 78.0, "shared_name": "93", "_LogP_downreg_Rapa_Treated_72hr_b_": -6.200540593730255, "_COUNT_002": 35.0, "_COUNT_001": 35.0, "_LogP_downreg_Combined_Treated_72hr_c_": -4.370814363345644, "SUID": 3023910, "_MEMBER_downreg_Rapa_Treated_72hr_b_": 1.0, "_MEMBER_upreg_Combined_Treated_72hr_c_": 0.0, "EvidenceCutoff": 0.0, "PARENT_GO": "", "_COUNT_006": 0.0, "_COUNT_005": 0.0, "_COUNT_004": 0.0, "_COUNT_003": 39.0, "FirstInGroupByLogP": 0.0, "_MEMBER_upreg_Rapa_Treated_72hr_b_": 0.0, "_MEMBER_downreg_Combined_Treated_72hr_c_": 1.0, "BestEnrichmentInGroup": 2.4283664685386355, "GeneID": "850317|850569|850614|850962|851059|851068|851193|851433|851974|852128|852446|852495|852543|852721|852818|853106|853155|853286|853304|853395|853559|853705|853830|853932|854287|854350|854556|854575|854766|855131|855321|855373|855480|855848|856289|856314|856705|856781|856836", "Z_score": 5.348438987946326, "_COUNT_002_PCT": 32.11009174311926, "_COUNT_001_PCT": 32.11009174311926, "_COUNT_006_PCT": 0.0, "_COUNT_005_PCT": 0.0, "_COUNT_004_PCT": 0.0, "_COUNT_003_PCT": 35.77981651376147}, "position": {"x": 683.9574885689347, "y": 2.475183388374205}, "selected": false}, {"data": {"id": "3023907", "BestLogPInGroup": -11.861540102382373, "_PATTERN_": "M101000", "_LogP_upreg_Rapa_Treated_72hr_b_": 0.0, "LogP": -4.049312540020987, "_RANK_": 2.0, "_MEMBER_downreg_CR_Treated_72hr_a_": 1.0, "_InGO": 2.508710801393728, "Gene": "GO:0016052", "id_original": "92", "selected": false, "_LogP_upreg_Combined_Treated_72hr_c_": 0.0, "CategoryID": 19.0, "STDV_InGO": 0.41284046260511126, "_MEMBER_upreg_CR_Treated_72hr_a_": 0.0, "GROUP_ID": 8.0, "name": "92", "CLUSTER_LABEL": " ", "GiniIndex": 0.0, "_LogP_upreg_CR_Treated_72hr_a_": 0.0, "Enrichment": 1.7905545527055957, "_GeneInGOAndHitList": 36.0, "Hits": "GLK1|HXK1|CTS1|CDC19|NTH1|YDR248C|YPR1|EMI2|NTH2|PGI1|PDB1|AMS1|TDH3|PFK1|GND2|IMA1|MAL11|TDH1|YJR096W|GPM1|FBA1|GCY1|ERR1|SUC2|GUT2|SGA1|PGM2|ERR3|DSE4|ERR2|ATH1|GPH1|GDB1|GUT1|GRE3|PDA1", "Description": "carbohydrate catabolic process", "_GeneInHitList": 1435.0, "Category": "GO Biological Processes", "Log_q_value_": -2.9066366645911277, "Symbol": "GO:0016052", "_LogP_downreg_CR_Treated_72hr_a_": -3.100887700676963, "FirstInGroupByEnrichment": 0.0, "_TotalGeneInLibrary": 5924.0, "_GeneInGO": 83.0, "shared_name": "92", "_LogP_downreg_Rapa_Treated_72hr_b_": -4.049312540020987, "_COUNT_002": 0.0, "_COUNT_001": 31.0, "_LogP_downreg_Combined_Treated_72hr_c_": 0.0, "SUID": 3023907, "_MEMBER_downreg_Rapa_Treated_72hr_b_": 1.0, "_MEMBER_upreg_Combined_Treated_72hr_c_": 0.0, "EvidenceCutoff": 0.0, "PARENT_GO": "19_GO:0008152 metabolic process", "_COUNT_006": 0.0, "_COUNT_005": 0.0, "_COUNT_004": 0.0, "_COUNT_003": 36.0, "FirstInGroupByLogP": 0.0, "_MEMBER_upreg_Rapa_Treated_72hr_b_": 0.0, "_MEMBER_downreg_Combined_Treated_72hr_c_": 0.0, "BestEnrichmentInGroup": 2.4283664685386355, "GeneID": "850317|850614|850992|851193|851564|851835|851974|852128|852286|852495|852522|852721|853106|853155|853172|853204|853207|853395|853559|853705|853805|854287|854575|854644|854651|854708|855131|855373|855804|855848|856137|856289|856314|856353|856504|856925", "Z_score": 4.100617882436793, "_COUNT_002_PCT": 0.0, "_COUNT_001_PCT": 46.26865671641791, "_COUNT_006_PCT": 0.0, "_COUNT_005_PCT": 0.0, "_COUNT_004_PCT": 0.0, "_COUNT_003_PCT": 53.73134328358209}, "position": {"x": 638.3730311714737, "y": -58.01899538359845}, "selected": false}, {"data": {"id": "3023904", "BestLogPInGroup": -11.861540102382373, "_PATTERN_": "M001000", "_LogP_upreg_Rapa_Treated_72hr_b_": 0.0, "LogP": -3.5845347576967286, "_RANK_": 1.0, "_MEMBER_downreg_CR_Treated_72hr_a_": 0.0, "_InGO": 1.0452961672473868, "Gene": "GO:0006096", "id_original": "91", "selected": false, "_LogP_upreg_Combined_Treated_72hr_c_": 0.0, "CategoryID": 19.0, "STDV_InGO": 0.26848000677900274, "_MEMBER_upreg_CR_Treated_72hr_a_": 0.0, "GROUP_ID": 8.0, "name": "91", "CLUSTER_LABEL": " ", "GiniIndex": 0.0, "_LogP_upreg_CR_Treated_72hr_a_": 0.0, "Enrichment": 2.3816671133744305, "_GeneInGOAndHitList": 15.0, "Hits": "GLK1|HXK1|CDC19|EMI2|PGI1|PDB1|TDH3|PFK1|TDH1|GPM1|FBA1|ERR1|ERR3|ERR2|PDA1", "Description": "glycolytic process", "_GeneInHitList": 1435.0, "Category": "GO Biological Processes", "Log_q_value_": -2.5322316856894895, "Symbol": "GO:0006096", "_LogP_downreg_CR_Treated_72hr_a_": 0.0, "FirstInGroupByEnrichment": 0.0, "_TotalGeneInLibrary": 5924.0, "_GeneInGO": 26.0, "shared_name": "91", "_LogP_downreg_Rapa_Treated_72hr_b_": -3.5845347576967286, "_COUNT_002": 0.0, "_COUNT_001": 0.0, "_LogP_downreg_Combined_Treated_72hr_c_": 0.0, "SUID": 3023904, "_MEMBER_downreg_Rapa_Treated_72hr_b_": 1.0, "_MEMBER_upreg_Combined_Treated_72hr_c_": 0.0, "EvidenceCutoff": 0.0, "PARENT_GO": "19_GO:0008152 metabolic process", "_COUNT_006": 0.0, "_COUNT_005": 0.0, "_COUNT_004": 0.0, "_COUNT_003": 15.0, "FirstInGroupByLogP": 0.0, "_MEMBER_upreg_Rapa_Treated_72hr_b_": 0.0, "_MEMBER_downreg_Combined_Treated_72hr_c_": 0.0, "BestEnrichmentInGroup": 2.4283664685386355, "GeneID": "850317|850614|851193|852128|852495|852522|853106|853155|853395|853705|853805|854575|855373|855848|856925", "Z_score": 3.991716825341232, "_COUNT_002_PCT": 0.0, "_COUNT_001_PCT": 0.0, "_COUNT_006_PCT": 0.0, "_COUNT_005_PCT": 0.0, "_COUNT_004_PCT": 0.0, "_COUNT_003_PCT": 100.0}, "position": {"x": 558.0080256783097, "y": -77.92777834258283}, "selected": false}, {"data": {"id": "3023901", "BestLogPInGroup": -11.861540102382373, "_PATTERN_": "M001000", "_LogP_upreg_Rapa_Treated_72hr_b_": 0.0, "LogP": -3.3545332340810354, "_RANK_": 1.0, "_MEMBER_downreg_CR_Treated_72hr_a_": 0.0, "_InGO": 1.7421602787456445, "Gene": "sce00010", "id_original": "90", "selected": false, "_LogP_upreg_Combined_Treated_72hr_c_": 0.0, "CategoryID": 24.0, "STDV_InGO": 0.3453835977190112, "_MEMBER_upreg_CR_Treated_72hr_a_": 0.0, "GROUP_ID": 8.0, "name": "90", "CLUSTER_LABEL": " ", "GiniIndex": 0.0, "_LogP_upreg_CR_Treated_72hr_a_": 0.0, "Enrichment": 1.8764649984162178, "_GeneInGOAndHitList": 25.0, "Hits": "GLK1|HXK1|CDC19|ACS1|SFA1|EMI2|ADH5|PGI1|PDB1|TDH3|PFK1|TDH1|GPM1|FBA1|ALD4|ERR1|ADH3|PGM2|HFD1|ALD3|ALD2|PRM15|ERR3|ERR2|PDA1", "Description": "Glycolysis / Gluconeogenesis - Saccharomyces cerevisiae (budding yeast)", "_GeneInHitList": 1435.0, "Category": "KEGG Pathway", "Log_q_value_": -2.358732246588972, "Symbol": "sce00010", "_LogP_downreg_CR_Treated_72hr_a_": 0.0, "FirstInGroupByEnrichment": 0.0, "_TotalGeneInLibrary": 5924.0, "_GeneInGO": 55.0, "shared_name": "90", "_LogP_downreg_Rapa_Treated_72hr_b_": -3.3545332340810354, "_COUNT_002": 0.0, "_COUNT_001": 0.0, "_LogP_downreg_Combined_Treated_72hr_c_": 0.0, "SUID": 3023901, "_MEMBER_downreg_Rapa_Treated_72hr_b_": 1.0, "_MEMBER_upreg_Combined_Treated_72hr_c_": 0.0, "EvidenceCutoff": 0.0, "PARENT_GO": "", "_COUNT_006": 0.0, "_COUNT_005": 0.0, "_COUNT_004": 0.0, "_COUNT_003": 25.0, "FirstInGroupByLogP": 0.0, "_MEMBER_upreg_Rapa_Treated_72hr_b_": 0.0, "_MEMBER_downreg_Combined_Treated_72hr_c_": 0.0, "BestEnrichmentInGroup": 2.4283664685386355, "GeneID": "850317|850614|851193|851245|851386|852128|852442|852495|852522|853106|853155|853395|853705|853805|854556|854575|855107|855131|855137|855205|855206|855321|855373|855848|856925", "Z_score": 3.6919506005204945, "_COUNT_002_PCT": 0.0, "_COUNT_001_PCT": 0.0, "_COUNT_006_PCT": 0.0, "_COUNT_005_PCT": 0.0, "_COUNT_004_PCT": 0.0, "_COUNT_003_PCT": 100.0}, "position": {"x": 581.5266108833878, "y": 43.061494728706236}, "selected": false}, {"data": {"id": "3023898", "BestLogPInGroup": -11.861540102382373, "_PATTERN_": "M001000", "_LogP_upreg_Rapa_Treated_72hr_b_": 0.0, "LogP": -3.341578417977018, "_RANK_": 1.0, "_MEMBER_downreg_CR_Treated_72hr_a_": 0.0, "_InGO": 1.0452961672473868, "Gene": "R-SCE-70171", "id_original": "89", "selected": false, "_LogP_upreg_Combined_Treated_72hr_c_": 0.0, "CategoryID": 6.0, "STDV_InGO": 0.26848000677900274, "_MEMBER_upreg_CR_Treated_72hr_a_": 0.0, "GROUP_ID": 8.0, "name": "89", "CLUSTER_LABEL": " ", "GiniIndex": 0.0, "_LogP_upreg_CR_Treated_72hr_a_": 0.0, "Enrichment": 2.2934572202864887, "_GeneInGOAndHitList": 15.0, "Hits": "GLK1|HXK1|YLR345W|CDC19|EMI2|PGI1|TDH3|PFK1|FBP26|TDH1|GPM1|ERR1|PRM15|ERR3|ERR2", "Description": "Glycolysis", "_GeneInHitList": 1435.0, "Category": "Reactome Gene Sets", "Log_q_value_": -2.347267292947466, "Symbol": "R-SCE-70171", "_LogP_downreg_CR_Treated_72hr_a_": 0.0, "FirstInGroupByEnrichment": 0.0, "_TotalGeneInLibrary": 5924.0, "_GeneInGO": 27.0, "shared_name": "89", "_LogP_downreg_Rapa_Treated_72hr_b_": -3.341578417977018, "_COUNT_002": 0.0, "_COUNT_001": 0.0, "_LogP_downreg_Combined_Treated_72hr_c_": 0.0, "SUID": 3023898, "_MEMBER_downreg_Rapa_Treated_72hr_b_": 1.0, "_MEMBER_upreg_Combined_Treated_72hr_c_": 0.0, "EvidenceCutoff": 0.0, "PARENT_GO": "", "_COUNT_006": 0.0, "_COUNT_005": 0.0, "_COUNT_004": 0.0, "_COUNT_003": 15.0, "FirstInGroupByLogP": 0.0, "_MEMBER_upreg_Rapa_Treated_72hr_b_": 0.0, "_MEMBER_downreg_Combined_Treated_72hr_c_": 0.0, "BestEnrichmentInGroup": 2.4283664685386355, "GeneID": "850317|850614|851059|851193|852128|852495|853106|853155|853286|853395|853705|854575|855321|855373|855848", "Z_score": 3.8083811053474297, "_COUNT_002_PCT": 0.0, "_COUNT_001_PCT": 0.0, "_COUNT_006_PCT": 0.0, "_COUNT_005_PCT": 0.0, "_COUNT_004_PCT": 0.0, "_COUNT_003_PCT": 100.0}, "position": {"x": 593.1564631783097, "y": -115.46894655547345}, "selected": false}, {"data": {"id": "3023895", "BestLogPInGroup": -11.861540102382373, "_PATTERN_": "M110000", "_LogP_upreg_Rapa_Treated_72hr_b_": 0.0, "LogP": -3.1242862396882227, "_RANK_": 2.0, "_MEMBER_downreg_CR_Treated_72hr_a_": 1.0, "_InGO": 0.8641975308641975, "Gene": "sce00051", "id_original": "88", "selected": false, "_LogP_upreg_Combined_Treated_72hr_c_": 0.0, "CategoryID": 24.0, "STDV_InGO": 0.22996633639052796, "_MEMBER_upreg_CR_Treated_72hr_a_": 0.0, "GROUP_ID": 8.0, "name": "88", "CLUSTER_LABEL": " ", "GiniIndex": 0.0, "_LogP_upreg_CR_Treated_72hr_a_": 0.0, "Enrichment": 2.2258722490606546, "_GeneInGOAndHitList": 14.0, "Hits": "GLK1|DAK2|HXK1|YLR345W|EMI2|PFK1|FBP26|SOR1|FBA1|PFK27|PFK26|MAN2|DSF1|PMI40", "Description": "Fructose and mannose metabolism - Saccharomyces cerevisiae (budding yeast)", "_GeneInHitList": 1620.0, "Category": "KEGG Pathway", "Log_q_value_": -2.177143256114463, "Symbol": "sce00051", "_LogP_downreg_CR_Treated_72hr_a_": -2.0699027599582402, "FirstInGroupByEnrichment": 0.0, "_TotalGeneInLibrary": 5924.0, "_GeneInGO": 23.0, "shared_name": "88", "_LogP_downreg_Rapa_Treated_72hr_b_": 0.0, "_COUNT_002": 14.0, "_COUNT_001": 12.0, "_LogP_downreg_Combined_Treated_72hr_c_": -3.1242862396882227, "SUID": 3023895, "_MEMBER_downreg_Rapa_Treated_72hr_b_": 0.0, "_MEMBER_upreg_Combined_Treated_72hr_c_": 0.0, "EvidenceCutoff": 0.0, "PARENT_GO": "", "_COUNT_006": 0.0, "_COUNT_005": 0.0, "_COUNT_004": 0.0, "_COUNT_003": 0.0, "FirstInGroupByLogP": 0.0, "_MEMBER_upreg_Rapa_Treated_72hr_b_": 0.0, "_MEMBER_downreg_Combined_Treated_72hr_c_": 1.0, "BestEnrichmentInGroup": 2.4283664685386355, "GeneID": "850317|850491|850614|851059|852128|853155|853286|853624|853805|853984|854699|855810|856639|856720", "Z_score": 3.613587428576968, "_COUNT_002_PCT": 53.84615384615385, "_COUNT_001_PCT": 46.15384615384615, "_COUNT_006_PCT": 0.0, "_COUNT_005_PCT": 0.0, "_COUNT_004_PCT": 0.0, "_COUNT_003_PCT": 0.0}, "position": {"x": 477.6044612251847, "y": -110.2230359109422}, "selected": false}, {"data": {"id": "3023892", "BestLogPInGroup": -11.861540102382373, "_PATTERN_": "M101000", "_LogP_upreg_Rapa_Treated_72hr_b_": 0.0, "LogP": -2.70038185992284, "_RANK_": 2.0, "_MEMBER_downreg_CR_Treated_72hr_a_": 1.0, "_InGO": 1.8118466898954704, "Gene": "GO:0005996", "id_original": "87", "selected": false, "_LogP_upreg_Combined_Treated_72hr_c_": 0.0, "CategoryID": 19.0, "STDV_InGO": 0.35209861677037446, "_MEMBER_upreg_CR_Treated_72hr_a_": 0.0, "GROUP_ID": 8.0, "name": "87", "CLUSTER_LABEL": " ", "GiniIndex": 0.0, "_LogP_upreg_CR_Treated_72hr_a_": 0.0, "Enrichment": 1.7037110779271056, "_GeneInGOAndHitList": 26.0, "Hits": "GLK1|HXK1|GAL2|YLR345W|YDR109C|YPR1|EMI2|YBR053C|PGI1|AMS1|PYC1|TDH3|PFK1|FBP26|TDH1|YJR096W|GPM1|FBA1|RGT1|GCY1|PFK26|GAL80|PGM2|PRM15|ZWF1|GRE3", "Description": "monosaccharide metabolic process", "_GeneInHitList": 1435.0, "Category": "GO Biological Processes", "Log_q_value_": -1.8630977043215908, "Symbol": "GO:0005996", "_LogP_downreg_CR_Treated_72hr_a_": -2.050415375180521, "FirstInGroupByEnrichment": 0.0, "_TotalGeneInLibrary": 5924.0, "_GeneInGO": 63.0, "shared_name": "87", "_LogP_downreg_Rapa_Treated_72hr_b_": -2.70038185992284, "_COUNT_002": 0.0, "_COUNT_001": 23.0, "_LogP_downreg_Combined_Treated_72hr_c_": 0.0, "SUID": 3023892, "_MEMBER_downreg_Rapa_Treated_72hr_b_": 1.0, "_MEMBER_upreg_Combined_Treated_72hr_c_": 0.0, "EvidenceCutoff": 0.0, "PARENT_GO": "19_GO:0008152 metabolic process", "_COUNT_006": 0.0, "_COUNT_005": 0.0, "_COUNT_004": 0.0, "_COUNT_003": 26.0, "FirstInGroupByLogP": 0.0, "_MEMBER_upreg_Rapa_Treated_72hr_b_": 0.0, "_MEMBER_downreg_Combined_Treated_72hr_c_": 0.0, "BestEnrichmentInGroup": 2.4283664685386355, "GeneID": "850317|850614|850770|851059|851687|851974|852128|852342|852495|852721|852818|853106|853155|853286|853395|853559|853705|853805|853828|854287|854699|854954|855131|855321|855480|856504", "Z_score": 3.174686286523488, "_COUNT_002_PCT": 0.0, "_COUNT_001_PCT": 46.93877551020408, "_COUNT_006_PCT": 0.0, "_COUNT_005_PCT": 0.0, "_COUNT_004_PCT": 0.0, "_COUNT_003_PCT": 53.06122448979592}, "position": {"x": 592.9436335884659, "y": -14.452467063285951}, "selected": false}, {"data": {"id": "3023889", "BestLogPInGroup": -11.861540102382373, "_PATTERN_": "M001000", "_LogP_upreg_Rapa_Treated_72hr_b_": 0.0, "LogP": -2.6247519683239124, "_RANK_": 1.0, "_MEMBER_downreg_CR_Treated_72hr_a_": 0.0, "_InGO": 0.6968641114982579, "Gene": "WP224", "id_original": "86", "selected": false, "_LogP_upreg_Combined_Treated_72hr_c_": 0.0, "CategoryID": 27.0, "STDV_InGO": 0.21959860683844928, "_MEMBER_upreg_CR_Treated_72hr_a_": 0.0, "GROUP_ID": 8.0, "name": "86", "CLUSTER_LABEL": " ", "GiniIndex": 0.0, "_LogP_upreg_CR_Treated_72hr_a_": 0.0, "Enrichment": 2.4283664685386355, "_GeneInGOAndHitList": 10.0, "Hits": "CDC19|GPD1|TDH3|TDH1|GPM1|ERR1|GUT2|ERR3|ERR2|GUT1", "Description": "Aerobic glycerol catabolism", "_GeneInHitList": 1435.0, "Category": "WikiPathways", "Log_q_value_": -1.820196426657324, "Symbol": "WP224", "_LogP_downreg_CR_Treated_72hr_a_": 0.0, "FirstInGroupByEnrichment": 0.0, "_TotalGeneInLibrary": 5924.0, "_GeneInGO": 17.0, "shared_name": "86", "_LogP_downreg_Rapa_Treated_72hr_b_": -2.6247519683239124, "_COUNT_002": 0.0, "_COUNT_001": 0.0, "_LogP_downreg_Combined_Treated_72hr_c_": 0.0, "SUID": 3023889, "_MEMBER_downreg_Rapa_Treated_72hr_b_": 1.0, "_MEMBER_upreg_Combined_Treated_72hr_c_": 0.0, "EvidenceCutoff": 0.0, "PARENT_GO": "", "_COUNT_006": 0.0, "_COUNT_005": 0.0, "_COUNT_004": 0.0, "_COUNT_003": 10.0, "FirstInGroupByLogP": 0.0, "_MEMBER_upreg_Rapa_Treated_72hr_b_": 0.0, "_MEMBER_downreg_Combined_Treated_72hr_c_": 0.0, "BestEnrichmentInGroup": 2.4283664685386355, "GeneID": "851193|851539|853106|853395|853705|854575|854651|855373|855848|856353", "Z_score": 3.334284364028486, "_COUNT_002_PCT": 0.0, "_COUNT_001_PCT": 0.0, "_COUNT_006_PCT": 0.0, "_COUNT_005_PCT": 0.0, "_COUNT_004_PCT": 0.0, "_COUNT_003_PCT": 100.0}, "position": {"x": 487.23217728963783, "y": -57.422102073051576}, "selected": false}, {"data": {"id": "3023886", "BestLogPInGroup": -11.861540102382373, "_PATTERN_": "M001000", "_LogP_upreg_Rapa_Treated_72hr_b_": 0.0, "LogP": -2.508566533999818, "_RANK_": 1.0, "_MEMBER_downreg_CR_Treated_72hr_a_": 0.0, "_InGO": 1.1846689895470384, "Gene": "GO:0006090", "id_original": "85", "selected": false, "_LogP_upreg_Combined_Treated_72hr_c_": 0.0, "CategoryID": 19.0, "STDV_InGO": 0.2856174414929073, "_MEMBER_upreg_CR_Treated_72hr_a_": 0.0, "GROUP_ID": 8.0, "name": "85", "CLUSTER_LABEL": " ", "GiniIndex": 0.0, "_LogP_upreg_CR_Treated_72hr_a_": 0.0, "Enrichment": 1.896751106507204, "_GeneInGOAndHitList": 17.0, "Hits": "GLK1|HXK1|CDC19|EMI2|PGI1|PDB1|PYC1|TDH3|PFK1|TDH1|GPM1|FBA1|ALD4|ERR1|ERR3|ERR2|PDA1", "Description": "pyruvate metabolic process", "_GeneInHitList": 1435.0, "Category": "GO Biological Processes", "Log_q_value_": -1.7251087742851592, "Symbol": "GO:0006090", "_LogP_downreg_CR_Treated_72hr_a_": 0.0, "FirstInGroupByEnrichment": 0.0, "_TotalGeneInLibrary": 5924.0, "_GeneInGO": 37.0, "shared_name": "85", "_LogP_downreg_Rapa_Treated_72hr_b_": -2.508566533999818, "_COUNT_002": 0.0, "_COUNT_001": 0.0, "_LogP_downreg_Combined_Treated_72hr_c_": 0.0, "SUID": 3023886, "_MEMBER_downreg_Rapa_Treated_72hr_b_": 1.0, "_MEMBER_upreg_Combined_Treated_72hr_c_": 0.0, "EvidenceCutoff": 0.0, "PARENT_GO": "19_GO:0008152 metabolic process", "_COUNT_006": 0.0, "_COUNT_005": 0.0, "_COUNT_004": 0.0, "_COUNT_003": 17.0, "FirstInGroupByLogP": 0.0, "_MEMBER_upreg_Rapa_Treated_72hr_b_": 0.0, "_MEMBER_downreg_Combined_Treated_72hr_c_": 0.0, "BestEnrichmentInGroup": 2.4283664685386355, "GeneID": "850317|850614|851193|852128|852495|852522|852818|853106|853155|853395|853705|853805|854556|854575|855373|855848|856925", "Z_score": 3.0934833260835704, "_COUNT_002_PCT": 0.0, "_COUNT_001_PCT": 0.0, "_COUNT_006_PCT": 0.0, "_COUNT_005_PCT": 0.0, "_COUNT_004_PCT": 0.0, "_COUNT_003_PCT": 100.0}, "position": {"x": 525.1185603462784, "y": -2.70734224639142}, "selected": false}, {"data": {"id": "3023883", "BestLogPInGroup": -10.033915476415155, "_PATTERN_": "M111000", "_LogP_upreg_Rapa_Treated_72hr_b_": 0.0, "LogP": -6.150373646626536, "_RANK_": 3.0, "_MEMBER_downreg_CR_Treated_72hr_a_": 1.0, "_InGO": 2.508710801393728, "Gene": "GO:0006278", "id_original": "84", "selected": false, "_LogP_upreg_Combined_Treated_72hr_c_": 0.0, "CategoryID": 19.0, "STDV_InGO": 0.41284046260511126, "_MEMBER_upreg_CR_Treated_72hr_a_": 0.0, "GROUP_ID": 9.0, "name": "84", "CLUSTER_LABEL": " ", "GiniIndex": 0.0, "_LogP_upreg_CR_Treated_72hr_a_": 0.0, "Enrichment": 2.123086112493778, "_GeneInGOAndHitList": 36.0, "Hits": "YCL019W|YFL002W-A|YLR035C-A|YLR227W-B|TOP3|YLR410W-B|YAR009C|YDR098C-B|YDR210C-D|YDR261W-B|YDR261C-D|YDR316W-B|YDR365W-B|YBL100W-B|YBL005W-B|YBR012W-B|YGR027W-B|YGR038C-B|YGR161C-D|YJR027W|YJR029W|YOL103W-B|YOR142W-B|YOR192C-B|AI1|AI2|YMR050C|RFA2|YNL284C-B|YNL054W-B|YPL257W-B|YPR137C-B|YPR158W-B|YPR158C-D|YER138C|YER160C", "Description": "RNA-templated DNA biosynthetic process", "_GeneInHitList": 1435.0, "Category": "GO Biological Processes", "Log_q_value_": -4.701403535540339, "Symbol": "GO:0006278", "_LogP_downreg_CR_Treated_72hr_a_": -4.109022413851425, "FirstInGroupByEnrichment": 0.0, "_TotalGeneInLibrary": 5924.0, "_GeneInGO": 70.0, "shared_name": "84", "_LogP_downreg_Rapa_Treated_72hr_b_": -6.150373646626536, "_COUNT_002": 33.0, "_COUNT_001": 31.0, "_LogP_downreg_Combined_Treated_72hr_c_": -4.825144333900646, "SUID": 3023883, "_MEMBER_downreg_Rapa_Treated_72hr_b_": 1.0, "_MEMBER_upreg_Combined_Treated_72hr_c_": 0.0, "EvidenceCutoff": 0.0, "PARENT_GO": "19_GO:0008152 metabolic process", "_COUNT_006": 0.0, "_COUNT_005": 0.0, "_COUNT_004": 0.0, "_COUNT_003": 36.0, "FirstInGroupByLogP": 0.0, "_MEMBER_upreg_Rapa_Treated_72hr_b_": 0.0, "_MEMBER_downreg_Combined_Treated_72hr_c_": 1.0, "BestEnrichmentInGroup": 2.871807301923951, "GeneID": "850340|850548|850724|850927|850935|851128|851268|851674|851794|851851|851852|851914|851971|852175|852280|852299|852913|852928|853068|853484|853486|854049|854313|854365|854593|854594|855070|855404|855433|855672|855817|856257|856283|856284|856879|856906", "Z_score": 5.3438927340937195, "_COUNT_002_PCT": 33.0, "_COUNT_001_PCT": 31.0, "_COUNT_006_PCT": 0.0, "_COUNT_005_PCT": 0.0, "_COUNT_004_PCT": 0.0, "_COUNT_003_PCT": 36.0}, "position": {"x": 374.15172007909706, "y": 719.6104315725784}, "selected": false}, {"data": {"id": "3023880", "BestLogPInGroup": -10.033915476415155, "_PATTERN_": "M001000", "_LogP_upreg_Rapa_Treated_72hr_b_": 0.0, "LogP": -3.3819309111688978, "_RANK_": 1.0, "_MEMBER_downreg_CR_Treated_72hr_a_": 0.0, "_InGO": 2.7177700348432055, "Gene": "GO:0071897", "id_original": "83", "selected": false, "_LogP_upreg_Combined_Treated_72hr_c_": 0.0, "CategoryID": 19.0, "STDV_InGO": 0.4292370100733916, "_MEMBER_upreg_CR_Treated_72hr_a_": 0.0, "GROUP_ID": 9.0, "name": "83", "CLUSTER_LABEL": " ", "GiniIndex": 0.0, "_LogP_upreg_CR_Treated_72hr_a_": 0.0, "Enrichment": 1.6428642537154234, "_GeneInGOAndHitList": 39.0, "Hits": "YCL019W|YFL002W-A|RAD5|YLR035C-A|YLR227W-B|TOP3|YLR410W-B|YAR009C|YDR098C-B|DPB4|YDR210C-D|YDR261W-B|YDR261C-D|YDR316W-B|YDR365W-B|RAD30|YBL100W-B|YBL005W-B|YBR012W-B|YGR027W-B|YGR038C-B|YGR161C-D|YJR027W|YJR029W|YOL103W-B|YOR142W-B|YOR192C-B|AI1|AI2|YMR050C|RFA2|YNL284C-B|YNL054W-B|YPL257W-B|YPR137C-B|YPR158W-B|YPR158C-D|YER138C|YER160C", "Description": "DNA biosynthetic process", "_GeneInHitList": 1435.0, "Category": "GO Biological Processes", "Log_q_value_": -2.381224521019284, "Symbol": "GO:0071897", "_LogP_downreg_CR_Treated_72hr_a_": 0.0, "FirstInGroupByEnrichment": 0.0, "_TotalGeneInLibrary": 5924.0, "_GeneInGO": 98.0, "shared_name": "83", "_LogP_downreg_Rapa_Treated_72hr_b_": -3.3819309111688978, "_COUNT_002": 0.0, "_COUNT_001": 0.0, "_LogP_downreg_Combined_Treated_72hr_c_": 0.0, "SUID": 3023880, "_MEMBER_downreg_Rapa_Treated_72hr_b_": 1.0, "_MEMBER_upreg_Combined_Treated_72hr_c_": 0.0, "EvidenceCutoff": 0.0, "PARENT_GO": "19_GO:0008152 metabolic process", "_COUNT_006": 0.0, "_COUNT_005": 0.0, "_COUNT_004": 0.0, "_COUNT_003": 39.0, "FirstInGroupByLogP": 0.0, "_MEMBER_upreg_Rapa_Treated_72hr_b_": 0.0, "_MEMBER_downreg_Combined_Treated_72hr_c_": 0.0, "BestEnrichmentInGroup": 2.871807301923951, "GeneID": "850340|850548|850719|850724|850927|850935|851128|851268|851674|851699|851794|851851|851852|851914|851971|852028|852175|852280|852299|852913|852928|853068|853484|853486|854049|854313|854365|854593|854594|855070|855404|855433|855672|855817|856257|856283|856284|856879|856906", "Z_score": 3.6280151293791763, "_COUNT_002_PCT": 0.0, "_COUNT_001_PCT": 0.0, "_COUNT_006_PCT": 0.0, "_COUNT_005_PCT": 0.0, "_COUNT_004_PCT": 0.0, "_COUNT_003_PCT": 100.0}, "position": {"x": 459.05562022558144, "y": 596.7813052145461}, "selected": false}, {"data": {"id": "3023877", "BestLogPInGroup": -10.033915476415155, "_PATTERN_": "M001000", "_LogP_upreg_Rapa_Treated_72hr_b_": 0.0, "LogP": -2.304027764341244, "_RANK_": 1.0, "_MEMBER_downreg_CR_Treated_72hr_a_": 0.0, "_InGO": 2.3693379790940767, "Gene": "GO:0032197", "id_original": "82", "selected": false, "_LogP_upreg_Combined_Treated_72hr_c_": 0.0, "CategoryID": 19.0, "STDV_InGO": 0.4014954930952153, "_MEMBER_upreg_CR_Treated_72hr_a_": 0.0, "GROUP_ID": 9.0, "name": "82", "CLUSTER_LABEL": " ", "GiniIndex": 0.0, "_LogP_upreg_CR_Treated_72hr_a_": 0.0, "Enrichment": 1.5092428159304634, "_GeneInGOAndHitList": 34.0, "Hits": "YCL019W|YFL002W-A|YLR035C-A|YLR227W-B|YLR256W-A|YLR410W-B|YAR009C|YDR098C-B|YDR210C-D|YDR261W-B|YDR261C-D|YDR316W-B|YDR365W-B|YBL100W-B|YBL005W-B|YBR012W-B|YGR027W-B|YGR038C-B|YGR161C-D|YJR027W|YJR029W|DBR1|YOL103W-B|YOR142W-B|YOR192C-B|YMR050C|YNL284C-B|YNL054W-B|YPL257W-B|YPR137C-B|YPR158W-B|YPR158C-D|YER138C|YER160C", "Description": "retrotransposition", "_GeneInHitList": 1435.0, "Category": "GO Biological Processes", "Log_q_value_": -1.5870589191679718, "Symbol": "GO:0032197", "_LogP_downreg_CR_Treated_72hr_a_": 0.0, "FirstInGroupByEnrichment": 0.0, "_TotalGeneInLibrary": 5924.0, "_GeneInGO": 93.0, "shared_name": "82", "_LogP_downreg_Rapa_Treated_72hr_b_": -2.304027764341244, "_COUNT_002": 0.0, "_COUNT_001": 0.0, "_LogP_downreg_Combined_Treated_72hr_c_": 0.0, "SUID": 3023877, "_MEMBER_downreg_Rapa_Treated_72hr_b_": 1.0, "_MEMBER_upreg_Combined_Treated_72hr_c_": 0.0, "EvidenceCutoff": 0.0, "PARENT_GO": "19_GO:0009987 cellular process", "_COUNT_006": 0.0, "_COUNT_005": 0.0, "_COUNT_004": 0.0, "_COUNT_003": 34.0, "FirstInGroupByLogP": 0.0, "_MEMBER_upreg_Rapa_Treated_72hr_b_": 0.0, "_MEMBER_downreg_Combined_Treated_72hr_c_": 0.0, "BestEnrichmentInGroup": 2.871807301923951, "GeneID": "850340|850548|850724|850927|850959|851128|851268|851674|851794|851851|851852|851914|851971|852175|852280|852299|852913|852928|853068|853484|853486|853708|854049|854313|854365|855070|855433|855672|855817|856257|856283|856284|856879|856906", "Z_score": 2.7984456629744208, "_COUNT_002_PCT": 0.0, "_COUNT_001_PCT": 0.0, "_COUNT_006_PCT": 0.0, "_COUNT_005_PCT": 0.0, "_COUNT_004_PCT": 0.0, "_COUNT_003_PCT": 100.0}, "position": {"x": 412.191743882808, "y": 654.9847887960891}, "selected": false}, {"data": {"id": "3023874", "BestLogPInGroup": -9.567309947689198, "_PATTERN_": "M001000", "_LogP_upreg_Rapa_Treated_72hr_b_": 0.0, "LogP": -8.812962425960364, "_RANK_": 1.0, "_MEMBER_downreg_CR_Treated_72hr_a_": 0.0, "_InGO": 10.313588850174217, "Gene": "GO:0006508", "id_original": "81", "selected": false, "_LogP_upreg_Combined_Treated_72hr_c_": 0.0, "CategoryID": 19.0, "STDV_InGO": 0.8028645448546458, "_MEMBER_upreg_CR_Treated_72hr_a_": 0.0, "GROUP_ID": 10.0, "name": "81", "CLUSTER_LABEL": " ", "GiniIndex": 0.0, "_LogP_upreg_CR_Treated_72hr_a_": 0.0, "Enrichment": 1.5351180992068356, "_GeneInGOAndHitList": 148.0, "Hits": "PRD1|PBN1|PDI1|YCL019W|STP22|ATG15|BST1|MDJ1|YFL002W-A|UBI4|FRA1|YLR035C-A|MAS1|UCC1|YLR227W-B|MAP1|ECM38|STE23|YLR410W-B|RPN13|ATS1|VMA1|CDC48|PMT1|UBX3|SLX5|CDC34|UBC5|DOA4|YDR098C-B|SAN1|YDR210C-D|YDR261W-B|YDR261C-D|DON1|PFU1|YDR316W-B|SKP1|UBX5|YPS7|GGA1|YDR365W-B|DFM1|TOM1|YBL100W-B|SSA3|SHP1|COR1|YBL005W-B|YBR012W-B|FAT1|UBC4|FES1|VID24|RAD16|SSE2|SAF1|APE3|DOC1|KEX1|HUL5|CDC20|RPT6|SCL1|YGR027W-B|YGR038C-B|GID10|LSB1|YGR161C-D|UBR1|AMA1|CPS1|SSY5|DAS1|ROQ1|UBX6|KAR2|YJR027W|YJR029W|STE24|VPS70|APE2|RCI50|SSH4|YPF1|MPE1|TUL1|UFD4|DID4|HRT1|YGK3|RRI2|YOL103W-B|CUE5|YOR142W-B|YOR192C-B|ENV9|GPB1|FYV10|EPS1|STS1|ITT1|UBC7|YMR050C|YTA12|YMR114C|MGR3|GID8|IMP1|HLJ1|EAR1|DSK2|PRC1|YNL284C-B|LAP3|PSD1|ASI2|CUZ1|DMA2|YDJ1|YNL054W-B|ASI3|SIS1|COS10|YPL257W-B|PEP4|SSE1|BRO1|YPR137C-B|YPR158W-B|YPR158C-D|QCR2|HSE1|DAP2|APE4|DMA1|MNL1|PRB1|RAD23|UBC8|AFG3|RPN3|ICP55|UBP9|RSP5|YER138C|YER160C|RAD4", "Description": "proteolysis", "_GeneInHitList": 1435.0, "Category": "GO Biological Processes", "Log_q_value_": -7.056559827601055, "Symbol": "GO:0006508", "_LogP_downreg_CR_Treated_72hr_a_": 0.0, "FirstInGroupByEnrichment": 0.0, "_TotalGeneInLibrary": 5924.0, "_GeneInGO": 398.0, "shared_name": "81", "_LogP_downreg_Rapa_Treated_72hr_b_": -8.812962425960364, "_COUNT_002": 0.0, "_COUNT_001": 0.0, "_LogP_downreg_Combined_Treated_72hr_c_": 0.0, "SUID": 3023874, "_MEMBER_downreg_Rapa_Treated_72hr_b_": 1.0, "_MEMBER_upreg_Combined_Treated_72hr_c_": 0.0, "EvidenceCutoff": 0.0, "PARENT_GO": "19_GO:0008152 metabolic process", "_COUNT_006": 0.0, "_COUNT_005": 0.0, "_COUNT_004": 0.0, "_COUNT_003": 148.0, "FirstInGroupByLogP": 0.0, "_MEMBER_upreg_Rapa_Treated_72hr_b_": 0.0, "_MEMBER_downreg_Combined_Treated_72hr_c_": 0.0, "BestEnrichmentInGroup": 1.5351180992068356, "GeneID": "850301|850305|850314|850340|850349|850432|850519|850530|850548|850620|850630|850724|850860|850921|850927|850945|851006|851105|851128|851140|851213|851342|851431|851462|851467|851549|851624|851631|851641|851674|851721|851794|851851|851852|851866|851900|851914|851928|851930|851950|851960|851971|852020|852068|852175|852203|852222|852235|852280|852299|852329|852376|852397|852402|852411|852467|852583|852589|852611|852670|852736|852762|852834|852873|852913|852928|852957|853037|853068|853096|853140|853267|853285|853292|853297|853399|853418|853484|853486|853581|853590|853699|853725|853735|853761|853806|853832|853859|853868|853986|853992|854032|854049|854206|854313|854365|854420|854553|854710|854812|854828|854934|855036|855070|855114|855141|855142|855166|855182|855196|855207|855319|855343|855433|855482|855552|855563|855567|855607|855661|855672|855724|855725|855812|855817|855949|855998|856021|856257|856283|856284|856321|856387|856423|856513|856515|856611|856649|856674|856704|856737|856742|856811|856835|856862|856879|856906|856909", "Z_score": 6.248960078590911, "_COUNT_002_PCT": 0.0, "_COUNT_001_PCT": 0.0, "_COUNT_006_PCT": 0.0, "_COUNT_005_PCT": 0.0, "_COUNT_004_PCT": 0.0, "_COUNT_003_PCT": 100.0}, "position": {"x": 479.577730210933, "y": 702.2184428183059}, "selected": false}, {"data": {"id": "3023871", "BestLogPInGroup": -9.567309947689198, "_PATTERN_": "M010000", "_LogP_upreg_Rapa_Treated_72hr_b_": 0.0, "LogP": -4.3828559019941515, "_RANK_": 1.0, "_MEMBER_downreg_CR_Treated_72hr_a_": 0.0, "_InGO": 4.135802469135802, "Gene": "GO:0043161", "id_original": "80", "selected": false, "_LogP_upreg_Combined_Treated_72hr_c_": 0.0, "CategoryID": 19.0, "STDV_InGO": 0.4947099067965347, "_MEMBER_upreg_CR_Treated_72hr_a_": 0.0, "GROUP_ID": 10.0, "name": "80", "CLUSTER_LABEL": " ", "GiniIndex": 0.0, "_LogP_upreg_CR_Treated_72hr_a_": 0.0, "Enrichment": 1.5312808641975306, "_GeneInGOAndHitList": 67.0, "Hits": "PBN1|PDI1|GID7|BST1|CDC4|UCC1|MDM30|CDC48|UBX3|CDC34|SAN1|MFB1|RMD5|PFU1|SKP1|UBX5|DFM1|CDC27|SHP1|UBC4|FES1|VID24|SSE2|SAF1|DOC1|HUL5|CDC20|RAD6|RPT6|SCL1|CDH1|GID10|UBR1|AMA1|DAS1|ROQ1|UBX6|KAR2|CDC16|UFD4|HRT1|CDC31|RPN8|FYV10|RPN2|MET30|SSM4|EPS1|STS1|UBC7|GID8|HLJ1|DSK2|PRE5|ASI2|CUZ1|YDJ1|ASI3|SSE1|BRO1|ECM29|MNL1|RAD23|UBC8|RPN3|RSP5|RAD4", "Description": "proteasome-mediated ubiquitin-dependent protein catabolic process", "_GeneInHitList": 1620.0, "Category": "GO Biological Processes", "Log_q_value_": -3.177226378430519, "Symbol": "GO:0043161", "_LogP_downreg_CR_Treated_72hr_a_": 0.0, "FirstInGroupByEnrichment": 0.0, "_TotalGeneInLibrary": 5924.0, "_GeneInGO": 160.0, "shared_name": "80", "_LogP_downreg_Rapa_Treated_72hr_b_": 0.0, "_COUNT_002": 67.0, "_COUNT_001": 0.0, "_LogP_downreg_Combined_Treated_72hr_c_": -4.3828559019941515, "SUID": 3023871, "_MEMBER_downreg_Rapa_Treated_72hr_b_": 0.0, "_MEMBER_upreg_Combined_Treated_72hr_c_": 0.0, "EvidenceCutoff": 0.0, "PARENT_GO": "19_GO:0008152 metabolic process", "_COUNT_006": 0.0, "_COUNT_005": 0.0, "_COUNT_004": 0.0, "_COUNT_003": 0.0, "FirstInGroupByLogP": 0.0, "_MEMBER_upreg_Rapa_Treated_72hr_b_": 0.0, "_MEMBER_downreg_Combined_Treated_72hr_c_": 1.0, "BestEnrichmentInGroup": 1.5351180992068356, "GeneID": "850305|850314|850318|850519|850539|850921|851083|851431|851467|851624|851721|851805|851842|851900|851928|851930|852020|852194|852222|852376|852397|852402|852467|852583|852611|852736|852762|852822|852834|852873|852881|852957|853096|853140|853292|853297|853399|853418|853846|853859|853986|854431|854435|854710|854735|854765|854781|854812|854828|855036|855166|855196|855319|855362|855563|855567|855661|855724|855998|856021|856355|856611|856674|856704|856742|856862|856909", "Z_score": 4.17940464626722, "_COUNT_002_PCT": 100.0, "_COUNT_001_PCT": 0.0, "_COUNT_006_PCT": 0.0, "_COUNT_005_PCT": 0.0, "_COUNT_004_PCT": 0.0, "_COUNT_003_PCT": 0.0}, "position": {"x": 513.6123524033158, "y": 799.3767870871047}, "selected": false}, {"data": {"id": "3023868", "BestLogPInGroup": -9.567309947689198, "_PATTERN_": "M010000", "_LogP_upreg_Rapa_Treated_72hr_b_": 0.0, "LogP": -4.371840843879448, "_RANK_": 1.0, "_MEMBER_downreg_CR_Treated_72hr_a_": 0.0, "_InGO": 4.2592592592592595, "Gene": "GO:0010498", "id_original": "79", "selected": false, "_LogP_upreg_Combined_Treated_72hr_c_": 0.0, "CategoryID": 19.0, "STDV_InGO": 0.5017159668702559, "_MEMBER_upreg_CR_Treated_72hr_a_": 0.0, "GROUP_ID": 10.0, "name": "79", "CLUSTER_LABEL": " ", "GiniIndex": 0.0, "_LogP_upreg_CR_Treated_72hr_a_": 0.0, "Enrichment": 1.5199910754127623, "_GeneInGOAndHitList": 69.0, "Hits": "PBN1|PDI1|GID7|BST1|CDC4|UCC1|MDM30|CDC48|PMT1|UBX3|CDC34|SAN1|MFB1|RMD5|PFU1|SKP1|UBX5|DFM1|CDC27|SHP1|UBC4|FES1|VID24|SSE2|SAF1|DOC1|HUL5|CDC20|RAD6|RPT6|SCL1|CDH1|GID10|UBR1|AMA1|DAS1|ROQ1|UBX6|KAR2|STE24|CDC16|UFD4|HRT1|CDC31|RPN8|FYV10|RPN2|MET30|SSM4|EPS1|STS1|UBC7|GID8|HLJ1|DSK2|PRE5|ASI2|CUZ1|YDJ1|ASI3|SSE1|BRO1|ECM29|MNL1|RAD23|UBC8|RPN3|RSP5|RAD4", "Description": "proteasomal protein catabolic process", "_GeneInHitList": 1620.0, "Category": "GO Biological Processes", "Log_q_value_": -3.168912588795979, "Symbol": "GO:0010498", "_LogP_downreg_CR_Treated_72hr_a_": 0.0, "FirstInGroupByEnrichment": 0.0, "_TotalGeneInLibrary": 5924.0, "_GeneInGO": 166.0, "shared_name": "79", "_LogP_downreg_Rapa_Treated_72hr_b_": 0.0, "_COUNT_002": 69.0, "_COUNT_001": 0.0, "_LogP_downreg_Combined_Treated_72hr_c_": -4.371840843879448, "SUID": 3023868, "_MEMBER_downreg_Rapa_Treated_72hr_b_": 0.0, "_MEMBER_upreg_Combined_Treated_72hr_c_": 0.0, "EvidenceCutoff": 0.0, "PARENT_GO": "19_GO:0008152 metabolic process", "_COUNT_006": 0.0, "_COUNT_005": 0.0, "_COUNT_004": 0.0, "_COUNT_003": 0.0, "FirstInGroupByLogP": 0.0, "_MEMBER_upreg_Rapa_Treated_72hr_b_": 0.0, "_MEMBER_downreg_Combined_Treated_72hr_c_": 1.0, "BestEnrichmentInGroup": 1.5351180992068356, "GeneID": "850305|850314|850318|850519|850539|850921|851083|851431|851462|851467|851624|851721|851805|851842|851900|851928|851930|852020|852194|852222|852376|852397|852402|852467|852583|852611|852736|852762|852822|852834|852873|852881|852957|853096|853140|853292|853297|853399|853418|853581|853846|853859|853986|854431|854435|854710|854735|854765|854781|854812|854828|855036|855166|855196|855319|855362|855563|855567|855661|855724|855998|856021|856355|856611|856674|856704|856742|856862|856909", "Z_score": 4.168754748290629, "_COUNT_002_PCT": 100.0, "_COUNT_001_PCT": 0.0, "_COUNT_006_PCT": 0.0, "_COUNT_005_PCT": 0.0, "_COUNT_004_PCT": 0.0, "_COUNT_003_PCT": 0.0}, "position": {"x": 599.0346927963822, "y": 776.0814875570754}, "selected": false}, {"data": {"id": "3023865", "BestLogPInGroup": -9.567309947689198, "_PATTERN_": "M010000", "_LogP_upreg_Rapa_Treated_72hr_b_": 0.0, "LogP": -2.421129694644359, "_RANK_": 1.0, "_MEMBER_downreg_CR_Treated_72hr_a_": 0.0, "_InGO": 2.0987654320987654, "Gene": "GO:0010243", "id_original": "78", "selected": false, "_LogP_upreg_Combined_Treated_72hr_c_": 0.0, "CategoryID": 19.0, "STDV_InGO": 0.35613817445343743, "_MEMBER_upreg_CR_Treated_72hr_a_": 0.0, "GROUP_ID": 10.0, "name": "78", "CLUSTER_LABEL": " ", "GiniIndex": 0.0, "_LogP_upreg_CR_Treated_72hr_a_": 0.0, "Enrichment": 1.516230051189401, "_GeneInGOAndHitList": 34.0, "Hits": "PBN1|PDI1|BST1|PTR3|UGA3|CDC48|PMT1|UBX3|UME6|DFM1|SHP1|RTG2|HUL5|RAD6|UBR1|SSY5|ROQ1|LOG1|UBX6|KAR2|STE24|RGT1|DAL80|SSM4|EPS1|UBC7|HLJ1|DSK2|ASI2|YDJ1|ASI3|ECM29|MNL1|RAD23", "Description": "response to organonitrogen compound", "_GeneInHitList": 1620.0, "Category": "GO Biological Processes", "Log_q_value_": -1.6642968887393177, "Symbol": "GO:0010243", "_LogP_downreg_CR_Treated_72hr_a_": 0.0, "FirstInGroupByEnrichment": 0.0, "_TotalGeneInLibrary": 5924.0, "_GeneInGO": 82.0, "shared_name": "78", "_LogP_downreg_Rapa_Treated_72hr_b_": 0.0, "_COUNT_002": 34.0, "_COUNT_001": 0.0, "_LogP_downreg_Combined_Treated_72hr_c_": -2.421129694644359, "SUID": 3023865, "_MEMBER_downreg_Rapa_Treated_72hr_b_": 0.0, "_MEMBER_upreg_Combined_Treated_72hr_c_": 0.0, "EvidenceCutoff": 0.0, "PARENT_GO": "19_GO:0050896 response to stimulus", "_COUNT_006": 0.0, "_COUNT_005": 0.0, "_COUNT_004": 0.0, "_COUNT_003": 0.0, "FirstInGroupByLogP": 0.0, "_MEMBER_upreg_Rapa_Treated_72hr_b_": 0.0, "_MEMBER_downreg_Combined_Treated_72hr_c_": 1.0, "BestEnrichmentInGroup": 1.5351180992068356, "GeneID": "850305|850314|850519|850587|851384|851431|851462|851467|851788|852020|852222|852640|852736|852822|853096|853285|853297|853391|853399|853418|853581|853828|853904|854781|854812|855036|855196|855319|855563|855661|855724|856355|856611|856674", "Z_score": 2.8877638441525444, "_COUNT_002_PCT": 100.0, "_COUNT_001_PCT": 0.0, "_COUNT_006_PCT": 0.0, "_COUNT_005_PCT": 0.0, "_COUNT_004_PCT": 0.0, "_COUNT_003_PCT": 0.0}, "position": {"x": 585.5961513840286, "y": 885.4382266012649}, "selected": false}, {"data": {"id": "3023862", "BestLogPInGroup": -9.246791343182464, "_PATTERN_": "M000111", "_LogP_upreg_Rapa_Treated_72hr_b_": -4.308178265215573, "LogP": -8.841727588177863, "_RANK_": 3.0, "_MEMBER_downreg_CR_Treated_72hr_a_": 0.0, "_InGO": 5.2832590706556335, "Gene": "GO:0006913", "id_original": "77", "selected": false, "_LogP_upreg_Combined_Treated_72hr_c_": -8.841727588177863, "CategoryID": 19.0, "STDV_InGO": 0.564386002603722, "_MEMBER_upreg_CR_Treated_72hr_a_": 1.0, "GROUP_ID": 11.0, "name": "77", "CLUSTER_LABEL": " ", "GiniIndex": 0.0, "_LogP_upreg_CR_Treated_72hr_a_": -7.795052948287134, "Enrichment": 1.7884586705465126, "_GeneInGOAndHitList": 83.0, "Hits": "LOC1|NIC96|RIX7|SSA2|POM34|SEC13|GPN3|GSP1|SSA1|GLE1|SSB1|NUP84|SYO1|RLI1|ARX1|HPR1|SAC3|NUP42|NUP170|HMT1|REI1|KAP114|RPL1B|RPS2|LSG1|SRM1|NUP145|MAD1|KAP122|SLX9|UTP22|NUP57|UTP8|RPS0A|SDA1|ZUO1|NUP82|NOP9|NUP85|YJR084W|RPS5|LOS1|YRA2|LTV1|NUP120|NUP133|SRP40|RPL40B|MLP1|RPS19A|DBP5|CEX1|MTR10|RPS28A|RRS1|MLP2|IST3|YVH1|NUP188|MFT1|NDC1|RPS18B|NUP116|STO1|RNA1|ZDS1|PSE1|RPS19B|TEX1|SSB2|RPS3|NEW1|RPL1A|NOG1|RPF1|NMD3|UTP9|NUG1|NTF2|NUP157|GLE2|KAP123|RPS26B", "Description": "nucleocytoplasmic transport", "_GeneInHitList": 1571.0, "Category": "GO Biological Processes", "Log_q_value_": -7.081003616035911, "Symbol": "GO:0006913", "_LogP_downreg_CR_Treated_72hr_a_": 0.0, "FirstInGroupByEnrichment": 0.0, "_TotalGeneInLibrary": 5924.0, "_GeneInGO": 175.0, "shared_name": "77", "_LogP_downreg_Rapa_Treated_72hr_b_": 0.0, "_COUNT_002": 0.0, "_COUNT_001": 0.0, "_LogP_downreg_Combined_Treated_72hr_c_": 0.0, "SUID": 3023862, "_MEMBER_downreg_Rapa_Treated_72hr_b_": 0.0, "_MEMBER_upreg_Combined_Treated_72hr_c_": 1.0, "EvidenceCutoff": 0.0, "PARENT_GO": "19_GO:0051179 localization", "_COUNT_006": 59.0, "_COUNT_005": 83.0, "_COUNT_004": 78.0, "_COUNT_003": 0.0, "FirstInGroupByLogP": 0.0, "_MEMBER_upreg_Rapa_Treated_72hr_b_": 1.0, "_MEMBER_downreg_Combined_Treated_72hr_c_": 0.0, "BestEnrichmentInGroup": 1.9657315233785821, "GeneID": "850551|850552|850625|850636|850705|850905|850944|851000|851259|851320|851369|851441|851497|851665|851678|851716|851737|851774|852199|852322|852569|852610|852742|852754|852779|852782|852788|852794|852868|852972|852982|853016|853029|853128|853160|853202|853385|853445|853499|853546|853587|853630|853666|853714|853808|853957|853967|853969|853970|854028|854211|854279|854331|854338|854469|854657|854821|854844|854868|854940|854977|854982|855066|855155|855275|855316|855356|855414|855468|855512|855543|855875|855881|856012|856488|856575|856603|856723|856727|856842|856844|856846|856868", "Z_score": 6.360136385612997, "_COUNT_002_PCT": 0.0, "_COUNT_001_PCT": 0.0, "_COUNT_006_PCT": 26.818181818181817, "_COUNT_005_PCT": 37.72727272727273, "_COUNT_004_PCT": 35.45454545454545, "_COUNT_003_PCT": 0.0}, "position": {"x": -185.07921644815514, "y": 711.2417696920852}, "selected": false}, {"data": {"id": "3023859", "BestLogPInGroup": -9.246791343182464, "_PATTERN_": "M000111", "_LogP_upreg_Rapa_Treated_72hr_b_": -4.308178265215573, "LogP": -8.841727588177863, "_RANK_": 3.0, "_MEMBER_downreg_CR_Treated_72hr_a_": 0.0, "_InGO": 5.2832590706556335, "Gene": "GO:0051169", "id_original": "76", "selected": false, "_LogP_upreg_Combined_Treated_72hr_c_": -8.841727588177863, "CategoryID": 19.0, "STDV_InGO": 0.564386002603722, "_MEMBER_upreg_CR_Treated_72hr_a_": 1.0, "GROUP_ID": 11.0, "name": "76", "CLUSTER_LABEL": " ", "GiniIndex": 0.0, "_LogP_upreg_CR_Treated_72hr_a_": -7.795052948287134, "Enrichment": 1.7884586705465126, "_GeneInGOAndHitList": 83.0, "Hits": "LOC1|NIC96|RIX7|SSA2|POM34|SEC13|GPN3|GSP1|SSA1|GLE1|SSB1|NUP84|SYO1|RLI1|ARX1|HPR1|SAC3|NUP42|NUP170|HMT1|REI1|KAP114|RPL1B|RPS2|LSG1|SRM1|NUP145|MAD1|KAP122|SLX9|UTP22|NUP57|UTP8|RPS0A|SDA1|ZUO1|NUP82|NOP9|NUP85|YJR084W|RPS5|LOS1|YRA2|LTV1|NUP120|NUP133|SRP40|RPL40B|MLP1|RPS19A|DBP5|CEX1|MTR10|RPS28A|RRS1|MLP2|IST3|YVH1|NUP188|MFT1|NDC1|RPS18B|NUP116|STO1|RNA1|ZDS1|PSE1|RPS19B|TEX1|SSB2|RPS3|NEW1|RPL1A|NOG1|RPF1|NMD3|UTP9|NUG1|NTF2|NUP157|GLE2|KAP123|RPS26B", "Description": "nuclear transport", "_GeneInHitList": 1571.0, "Category": "GO Biological Processes", "Log_q_value_": -7.081003616035911, "Symbol": "GO:0051169", "_LogP_downreg_CR_Treated_72hr_a_": 0.0, "FirstInGroupByEnrichment": 0.0, "_TotalGeneInLibrary": 5924.0, "_GeneInGO": 175.0, "shared_name": "76", "_LogP_downreg_Rapa_Treated_72hr_b_": 0.0, "_COUNT_002": 0.0, "_COUNT_001": 0.0, "_LogP_downreg_Combined_Treated_72hr_c_": 0.0, "SUID": 3023859, "_MEMBER_downreg_Rapa_Treated_72hr_b_": 0.0, "_MEMBER_upreg_Combined_Treated_72hr_c_": 1.0, "EvidenceCutoff": 0.0, "PARENT_GO": "19_GO:0051179 localization", "_COUNT_006": 59.0, "_COUNT_005": 83.0, "_COUNT_004": 78.0, "_COUNT_003": 0.0, "FirstInGroupByLogP": 0.0, "_MEMBER_upreg_Rapa_Treated_72hr_b_": 1.0, "_MEMBER_downreg_Combined_Treated_72hr_c_": 0.0, "BestEnrichmentInGroup": 1.9657315233785821, "GeneID": "850551|850552|850625|850636|850705|850905|850944|851000|851259|851320|851369|851441|851497|851665|851678|851716|851737|851774|852199|852322|852569|852610|852742|852754|852779|852782|852788|852794|852868|852972|852982|853016|853029|853128|853160|853202|853385|853445|853499|853546|853587|853630|853666|853714|853808|853957|853967|853969|853970|854028|854211|854279|854331|854338|854469|854657|854821|854844|854868|854940|854977|854982|855066|855155|855275|855316|855356|855414|855468|855512|855543|855875|855881|856012|856488|856575|856603|856723|856727|856842|856844|856846|856868", "Z_score": 6.360136385612997, "_COUNT_002_PCT": 0.0, "_COUNT_001_PCT": 0.0, "_COUNT_006_PCT": 26.818181818181817, "_COUNT_005_PCT": 37.72727272727273, "_COUNT_004_PCT": 35.45454545454545, "_COUNT_003_PCT": 0.0}, "position": {"x": -169.78839155801842, "y": 674.4441317526321}, "selected": false}, {"data": {"id": "3023856", "BestLogPInGroup": -9.246791343182464, "_PATTERN_": "M000111", "_LogP_upreg_Rapa_Treated_72hr_b_": -3.484796255159429, "LogP": -7.4456066084992925, "_RANK_": 3.0, "_MEMBER_downreg_CR_Treated_72hr_a_": 0.0, "_InGO": 4.0101845957988544, "Gene": "GO:0050658", "id_original": "75", "selected": false, "_LogP_upreg_Combined_Treated_72hr_c_": -7.4456066084992925, "CategoryID": 19.0, "STDV_InGO": 0.49500167433925435, "_MEMBER_upreg_CR_Treated_72hr_a_": 1.0, "GROUP_ID": 11.0, "name": "75", "CLUSTER_LABEL": " ", "GiniIndex": 0.0, "_LogP_upreg_CR_Treated_72hr_a_": -7.035107828053254, "Enrichment": 1.8415762438381718, "_GeneInGOAndHitList": 63.0, "Hits": "LOC1|NIC96|SSA2|POM34|SEC13|GSP1|MYO4|GLE1|NUP84|HPR1|SAC3|NUP42|NUP170|HMT1|SHE3|KAP114|RPS2|SRM1|NUP145|UTP22|NUP57|UTP8|RPS0A|NUP82|NUP192|NUP85|YJR084W|RPS5|LOS1|YRA2|SHE2|NUP120|NUP133|MLP1|RPS19A|DBP5|CEX1|MTR10|RPS28A|MLP2|APQ12|IST3|PML39|NUP188|MFT1|NDC1|RPS18B|NUP116|STO1|RNA1|ZDS1|PSE1|RPS19B|TEX1|RPS3|NEW1|BRL1|UTP9|NUP157|GLE2|KAP123|RPS26B|PAB1", "Description": "RNA transport", "_GeneInHitList": 1571.0, "Category": "GO Biological Processes", "Log_q_value_": -5.836582143030029, "Symbol": "GO:0050658", "_LogP_downreg_CR_Treated_72hr_a_": 0.0, "FirstInGroupByEnrichment": 0.0, "_TotalGeneInLibrary": 5924.0, "_GeneInGO": 129.0, "shared_name": "75", "_LogP_downreg_Rapa_Treated_72hr_b_": 0.0, "_COUNT_002": 0.0, "_COUNT_001": 0.0, "_LogP_downreg_Combined_Treated_72hr_c_": 0.0, "SUID": 3023856, "_MEMBER_downreg_Rapa_Treated_72hr_b_": 0.0, "_MEMBER_upreg_Combined_Treated_72hr_c_": 1.0, "EvidenceCutoff": 0.0, "PARENT_GO": "19_GO:0051179 localization", "_COUNT_006": 44.0, "_COUNT_005": 63.0, "_COUNT_004": 60.0, "_COUNT_003": 0.0, "FirstInGroupByLogP": 0.0, "_MEMBER_upreg_Rapa_Treated_72hr_b_": 1.0, "_MEMBER_downreg_Combined_Treated_72hr_c_": 0.0, "BestEnrichmentInGroup": 1.9657315233785821, "GeneID": "850551|850552|850636|850705|850905|851000|851204|851320|851441|851716|851737|851774|852199|852322|852427|852610|852754|852782|852788|852982|853016|853029|853128|853385|853410|853499|853546|853587|853630|853666|853728|853808|853957|853970|854028|854211|854279|854331|854338|854657|854771|854821|854864|854868|854940|854977|854982|855066|855155|855275|855316|855356|855414|855468|855543|855875|856431|856603|856842|856844|856846|856868|856912", "Z_score": 5.805320856200565, "_COUNT_002_PCT": 0.0, "_COUNT_001_PCT": 0.0, "_COUNT_006_PCT": 26.347305389221557, "_COUNT_005_PCT": 37.724550898203596, "_COUNT_004_PCT": 35.92814371257485, "_COUNT_003_PCT": 0.0}, "position": {"x": -322.9452519095809, "y": 689.9882449118118}, "selected": false}, {"data": {"id": "3023853", "BestLogPInGroup": -9.246791343182464, "_PATTERN_": "M000111", "_LogP_upreg_Rapa_Treated_72hr_b_": -3.484796255159429, "LogP": -7.4456066084992925, "_RANK_": 3.0, "_MEMBER_downreg_CR_Treated_72hr_a_": 0.0, "_InGO": 4.0101845957988544, "Gene": "GO:0051236", "id_original": "74", "selected": false, "_LogP_upreg_Combined_Treated_72hr_c_": -7.4456066084992925, "CategoryID": 19.0, "STDV_InGO": 0.49500167433925435, "_MEMBER_upreg_CR_Treated_72hr_a_": 1.0, "GROUP_ID": 11.0, "name": "74", "CLUSTER_LABEL": " ", "GiniIndex": 0.0, "_LogP_upreg_CR_Treated_72hr_a_": -7.035107828053254, "Enrichment": 1.8415762438381718, "_GeneInGOAndHitList": 63.0, "Hits": "LOC1|NIC96|SSA2|POM34|SEC13|GSP1|MYO4|GLE1|NUP84|HPR1|SAC3|NUP42|NUP170|HMT1|SHE3|KAP114|RPS2|SRM1|NUP145|UTP22|NUP57|UTP8|RPS0A|NUP82|NUP192|NUP85|YJR084W|RPS5|LOS1|YRA2|SHE2|NUP120|NUP133|MLP1|RPS19A|DBP5|CEX1|MTR10|RPS28A|MLP2|APQ12|IST3|PML39|NUP188|MFT1|NDC1|RPS18B|NUP116|STO1|RNA1|ZDS1|PSE1|RPS19B|TEX1|RPS3|NEW1|BRL1|UTP9|NUP157|GLE2|KAP123|RPS26B|PAB1", "Description": "establishment of RNA localization", "_GeneInHitList": 1571.0, "Category": "GO Biological Processes", "Log_q_value_": -5.836582143030029, "Symbol": "GO:0051236", "_LogP_downreg_CR_Treated_72hr_a_": 0.0, "FirstInGroupByEnrichment": 0.0, "_TotalGeneInLibrary": 5924.0, "_GeneInGO": 129.0, "shared_name": "74", "_LogP_downreg_Rapa_Treated_72hr_b_": 0.0, "_COUNT_002": 0.0, "_COUNT_001": 0.0, "_LogP_downreg_Combined_Treated_72hr_c_": 0.0, "SUID": 3023853, "_MEMBER_downreg_Rapa_Treated_72hr_b_": 0.0, "_MEMBER_upreg_Combined_Treated_72hr_c_": 1.0, "EvidenceCutoff": 0.0, "PARENT_GO": "19_GO:0051179 localization", "_COUNT_006": 44.0, "_COUNT_005": 63.0, "_COUNT_004": 60.0, "_COUNT_003": 0.0, "FirstInGroupByLogP": 0.0, "_MEMBER_upreg_Rapa_Treated_72hr_b_": 1.0, "_MEMBER_downreg_Combined_Treated_72hr_c_": 0.0, "BestEnrichmentInGroup": 1.9657315233785821, "GeneID": "850551|850552|850636|850705|850905|851000|851204|851320|851441|851716|851737|851774|852199|852322|852427|852610|852754|852782|852788|852982|853016|853029|853128|853385|853410|853499|853546|853587|853630|853666|853728|853808|853957|853970|854028|854211|854279|854331|854338|854657|854771|854821|854864|854868|854940|854977|854982|855066|855155|855275|855316|855356|855414|855468|855543|855875|856431|856603|856842|856844|856846|856868|856912", "Z_score": 5.805320856200565, "_COUNT_002_PCT": 0.0, "_COUNT_001_PCT": 0.0, "_COUNT_006_PCT": 26.347305389221557, "_COUNT_005_PCT": 37.724550898203596, "_COUNT_004_PCT": 35.92814371257485, "_COUNT_003_PCT": 0.0}, "position": {"x": -307.66894575723717, "y": 633.3838442770461}, "selected": false}, {"data": {"id": "3023850", "BestLogPInGroup": -9.246791343182464, "_PATTERN_": "M000111", "_LogP_upreg_Rapa_Treated_72hr_b_": -3.319717654978289, "LogP": -7.1274594295860005, "_RANK_": 3.0, "_MEMBER_downreg_CR_Treated_72hr_a_": 0.0, "_InGO": 4.0101845957988544, "Gene": "GO:0050657", "id_original": "73", "selected": false, "_LogP_upreg_Combined_Treated_72hr_c_": -7.1274594295860005, "CategoryID": 19.0, "STDV_InGO": 0.49500167433925435, "_MEMBER_upreg_CR_Treated_72hr_a_": 1.0, "GROUP_ID": 11.0, "name": "73", "CLUSTER_LABEL": " ", "GiniIndex": 0.0, "_LogP_upreg_CR_Treated_72hr_a_": -6.7343875710631265, "Enrichment": 1.8134605759933142, "_GeneInGOAndHitList": 63.0, "Hits": "LOC1|NIC96|SSA2|POM34|SEC13|GSP1|MYO4|GLE1|NUP84|HPR1|SAC3|NUP42|NUP170|HMT1|SHE3|KAP114|RPS2|SRM1|NUP145|UTP22|NUP57|UTP8|RPS0A|NUP82|NUP192|NUP85|YJR084W|RPS5|LOS1|YRA2|SHE2|NUP120|NUP133|MLP1|RPS19A|DBP5|CEX1|MTR10|RPS28A|MLP2|APQ12|IST3|PML39|NUP188|MFT1|NDC1|RPS18B|NUP116|STO1|RNA1|ZDS1|PSE1|RPS19B|TEX1|RPS3|NEW1|BRL1|UTP9|NUP157|GLE2|KAP123|RPS26B|PAB1", "Description": "nucleic acid transport", "_GeneInHitList": 1571.0, "Category": "GO Biological Processes", "Log_q_value_": -5.5514268882616475, "Symbol": "GO:0050657", "_LogP_downreg_CR_Treated_72hr_a_": 0.0, "FirstInGroupByEnrichment": 0.0, "_TotalGeneInLibrary": 5924.0, "_GeneInGO": 131.0, "shared_name": "73", "_LogP_downreg_Rapa_Treated_72hr_b_": 0.0, "_COUNT_002": 0.0, "_COUNT_001": 0.0, "_LogP_downreg_Combined_Treated_72hr_c_": 0.0, "SUID": 3023850, "_MEMBER_downreg_Rapa_Treated_72hr_b_": 0.0, "_MEMBER_upreg_Combined_Treated_72hr_c_": 1.0, "EvidenceCutoff": 0.0, "PARENT_GO": "19_GO:0051179 localization", "_COUNT_006": 44.0, "_COUNT_005": 63.0, "_COUNT_004": 60.0, "_COUNT_003": 0.0, "FirstInGroupByLogP": 0.0, "_MEMBER_upreg_Rapa_Treated_72hr_b_": 1.0, "_MEMBER_downreg_Combined_Treated_72hr_c_": 0.0, "BestEnrichmentInGroup": 1.9657315233785821, "GeneID": "850551|850552|850636|850705|850905|851000|851204|851320|851441|851716|851737|851774|852199|852322|852427|852610|852754|852782|852788|852982|853016|853029|853128|853385|853410|853499|853546|853587|853630|853666|853728|853808|853957|853970|854028|854211|854279|854331|854338|854657|854771|854821|854864|854868|854940|854977|854982|855066|855155|855275|855316|855356|855414|855468|855543|855875|856431|856603|856842|856844|856846|856868|856912", "Z_score": 5.65568247113113, "_COUNT_002_PCT": 0.0, "_COUNT_001_PCT": 0.0, "_COUNT_006_PCT": 26.347305389221557, "_COUNT_005_PCT": 37.724550898203596, "_COUNT_004_PCT": 35.92814371257485, "_COUNT_003_PCT": 0.0}, "position": {"x": -234.17364546426842, "y": 646.8716372457961}, "selected": false}, {"data": {"id": "3023847", "BestLogPInGroup": -9.246791343182464, "_PATTERN_": "M000111", "_LogP_upreg_Rapa_Treated_72hr_b_": -3.4036067710979077, "LogP": -7.102582344690725, "_RANK_": 3.0, "_MEMBER_downreg_CR_Treated_72hr_a_": 0.0, "_InGO": 4.328453214513049, "Gene": "GO:0006403", "id_original": "72", "selected": false, "_LogP_upreg_Combined_Treated_72hr_c_": -7.102582344690725, "CategoryID": 19.0, "STDV_InGO": 0.5134163195071497, "_MEMBER_upreg_CR_Treated_72hr_a_": 1.0, "GROUP_ID": 11.0, "name": "72", "CLUSTER_LABEL": " ", "GiniIndex": 0.0, "_LogP_upreg_CR_Treated_72hr_a_": -6.771043284289079, "Enrichment": 1.7683970236396758, "_GeneInGOAndHitList": 68.0, "Hits": "LOC1|NIC96|SSA2|POM34|SEC13|GSP1|MYO4|GLE1|COP1|NUP84|HPR1|SAC3|NUP42|NUP170|HMT1|SHE3|KAP114|ROK1|SEC27|RPS2|SRM1|NUP145|UTP22|NUP57|UTP8|RPS0A|NUP82|NUP192|NUP85|YJR084W|RPS5|LOS1|YRA2|SHE2|NUP120|NUP133|MLP1|RPS19A|DBP5|CEX1|MTR10|RPS28A|BFR1|MLP2|APQ12|IST3|PML39|NUP188|MFT1|NDC1|RPS18B|NUP116|STO1|RNA1|ZDS1|PSE1|RPS19B|TEX1|RPS3|NEW1|MIP6|BRL1|UTP9|NUP157|GLE2|KAP123|RPS26B|PAB1", "Description": "RNA localization", "_GeneInHitList": 1571.0, "Category": "GO Biological Processes", "Log_q_value_": -5.529379093385236, "Symbol": "GO:0006403", "_LogP_downreg_CR_Treated_72hr_a_": 0.0, "FirstInGroupByEnrichment": 0.0, "_TotalGeneInLibrary": 5924.0, "_GeneInGO": 145.0, "shared_name": "72", "_LogP_downreg_Rapa_Treated_72hr_b_": 0.0, "_COUNT_002": 0.0, "_COUNT_001": 0.0, "_LogP_downreg_Combined_Treated_72hr_c_": 0.0, "SUID": 3023847, "_MEMBER_downreg_Rapa_Treated_72hr_b_": 0.0, "_MEMBER_upreg_Combined_Treated_72hr_c_": 1.0, "EvidenceCutoff": 0.0, "PARENT_GO": "19_GO:0051179 localization", "_COUNT_006": 48.0, "_COUNT_005": 68.0, "_COUNT_004": 65.0, "_COUNT_003": 0.0, "FirstInGroupByLogP": 0.0, "_MEMBER_upreg_Rapa_Treated_72hr_b_": 1.0, "_MEMBER_downreg_Combined_Treated_72hr_c_": 0.0, "BestEnrichmentInGroup": 1.9657315233785821, "GeneID": "850551|850552|850636|850705|850905|851000|851204|851320|851410|851441|851716|851737|851774|852199|852322|852427|852610|852704|852740|852754|852782|852788|852982|853016|853029|853128|853385|853410|853499|853546|853587|853630|853666|853728|853808|853957|853970|854028|854211|854279|854331|854338|854373|854657|854771|854821|854864|854868|854940|854977|854982|855066|855155|855275|855316|855356|855414|855468|855543|855875|856408|856431|856603|856842|856844|856846|856868|856912", "Z_score": 5.627402162237394, "_COUNT_002_PCT": 0.0, "_COUNT_001_PCT": 0.0, "_COUNT_006_PCT": 26.519337016574585, "_COUNT_005_PCT": 37.569060773480665, "_COUNT_004_PCT": 35.91160220994475, "_COUNT_003_PCT": 0.0}, "position": {"x": -281.2197880423934, "y": 744.3930605856399}, "selected": false}, {"data": {"id": "3023844", "BestLogPInGroup": -9.246791343182464, "_PATTERN_": "M000111", "_LogP_upreg_Rapa_Treated_72hr_b_": -3.0898687392308197, "LogP": -5.793161813155987, "_RANK_": 3.0, "_MEMBER_downreg_CR_Treated_72hr_a_": 0.0, "_InGO": 2.928071292170592, "Gene": "GO:0006405", "id_original": "71", "selected": false, "_LogP_upreg_Combined_Treated_72hr_c_": -5.793161813155987, "CategoryID": 19.0, "STDV_InGO": 0.4253530586731608, "_MEMBER_upreg_CR_Treated_72hr_a_": 1.0, "GROUP_ID": 11.0, "name": "71", "CLUSTER_LABEL": " ", "GiniIndex": 0.0, "_LogP_upreg_CR_Treated_72hr_a_": -4.827270017432473, "Enrichment": 1.8651499284751165, "_GeneInGOAndHitList": 46.0, "Hits": "NIC96|GSP1|GLE1|NUP84|HPR1|SAC3|NUP42|NUP170|HMT1|RPS2|SRM1|NUP145|UTP22|UTP8|RPS0A|NUP82|NUP85|YJR084W|RPS5|LOS1|YRA2|NUP120|NUP133|MLP1|RPS19A|DBP5|CEX1|RPS28A|MLP2|IST3|NUP188|MFT1|RPS18B|NUP116|STO1|RNA1|ZDS1|PSE1|RPS19B|TEX1|RPS3|NEW1|UTP9|NUP157|GLE2|RPS26B", "Description": "RNA export from nucleus", "_GeneInHitList": 1571.0, "Category": "GO Biological Processes", "Log_q_value_": -4.384620359125398, "Symbol": "GO:0006405", "_LogP_downreg_CR_Treated_72hr_a_": 0.0, "FirstInGroupByEnrichment": 0.0, "_TotalGeneInLibrary": 5924.0, "_GeneInGO": 93.0, "shared_name": "71", "_LogP_downreg_Rapa_Treated_72hr_b_": 0.0, "_COUNT_002": 0.0, "_COUNT_001": 0.0, "_LogP_downreg_Combined_Treated_72hr_c_": 0.0, "SUID": 3023844, "_MEMBER_downreg_Rapa_Treated_72hr_b_": 0.0, "_MEMBER_upreg_Combined_Treated_72hr_c_": 1.0, "EvidenceCutoff": 0.0, "PARENT_GO": "19_GO:0051179 localization", "_COUNT_006": 33.0, "_COUNT_005": 46.0, "_COUNT_004": 43.0, "_COUNT_003": 0.0, "FirstInGroupByLogP": 0.0, "_MEMBER_upreg_Rapa_Treated_72hr_b_": 1.0, "_MEMBER_downreg_Combined_Treated_72hr_c_": 0.0, "BestEnrichmentInGroup": 1.9657315233785821, "GeneID": "850552|851000|851320|851441|851716|851737|851774|852199|852322|852754|852782|852788|852982|853029|853128|853385|853499|853546|853587|853630|853666|853808|853957|853970|854028|854211|854279|854338|854657|854821|854868|854940|854982|855066|855155|855275|855316|855356|855414|855468|855543|855875|856603|856842|856844|856868", "Z_score": 5.051565110300151, "_COUNT_002_PCT": 0.0, "_COUNT_001_PCT": 0.0, "_COUNT_006_PCT": 27.049180327868854, "_COUNT_005_PCT": 37.704918032786885, "_COUNT_004_PCT": 35.24590163934426, "_COUNT_003_PCT": 0.0}, "position": {"x": -268.4751286185653, "y": 691.5848940817336}, "selected": false}, {"data": {"id": "3023841", "BestLogPInGroup": -9.246791343182464, "_PATTERN_": "M000111", "_LogP_upreg_Rapa_Treated_72hr_b_": -3.5990896205972973, "LogP": -5.467310177338126, "_RANK_": 3.0, "_MEMBER_downreg_CR_Treated_72hr_a_": 0.0, "_InGO": 2.928071292170592, "Gene": "GO:0051028", "id_original": "70", "selected": false, "_LogP_upreg_Combined_Treated_72hr_c_": -5.467310177338126, "CategoryID": 19.0, "STDV_InGO": 0.4253530586731608, "_MEMBER_upreg_CR_Treated_72hr_a_": 1.0, "GROUP_ID": 11.0, "name": "70", "CLUSTER_LABEL": " ", "GiniIndex": 0.0, "_LogP_upreg_CR_Treated_72hr_a_": -5.371379473961877, "Enrichment": 1.8258836141914299, "_GeneInGOAndHitList": 46.0, "Hits": "LOC1|NIC96|POM34|SEC13|GSP1|MYO4|GLE1|NUP84|HPR1|SAC3|NUP42|NUP170|HMT1|SHE3|KAP114|SRM1|NUP145|NUP57|NUP82|NUP192|NUP85|YJR084W|YRA2|SHE2|NUP120|NUP133|MLP1|DBP5|MLP2|APQ12|IST3|PML39|NUP188|MFT1|NDC1|NUP116|STO1|ZDS1|PSE1|TEX1|NEW1|BRL1|NUP157|GLE2|KAP123|PAB1", "Description": "mRNA transport", "_GeneInHitList": 1571.0, "Category": "GO Biological Processes", "Log_q_value_": -4.095752289560707, "Symbol": "GO:0051028", "_LogP_downreg_CR_Treated_72hr_a_": 0.0, "FirstInGroupByEnrichment": 0.0, "_TotalGeneInLibrary": 5924.0, "_GeneInGO": 95.0, "shared_name": "70", "_LogP_downreg_Rapa_Treated_72hr_b_": 0.0, "_COUNT_002": 0.0, "_COUNT_001": 0.0, "_LogP_downreg_Combined_Treated_72hr_c_": 0.0, "SUID": 3023841, "_MEMBER_downreg_Rapa_Treated_72hr_b_": 0.0, "_MEMBER_upreg_Combined_Treated_72hr_c_": 1.0, "EvidenceCutoff": 0.0, "PARENT_GO": "19_GO:0051179 localization", "_COUNT_006": 35.0, "_COUNT_005": 46.0, "_COUNT_004": 44.0, "_COUNT_003": 0.0, "FirstInGroupByLogP": 0.0, "_MEMBER_upreg_Rapa_Treated_72hr_b_": 1.0, "_MEMBER_downreg_Combined_Treated_72hr_c_": 0.0, "BestEnrichmentInGroup": 1.9657315233785821, "GeneID": "850551|850552|850705|850905|851000|851204|851320|851441|851716|851737|851774|852199|852322|852427|852610|852782|852788|853016|853385|853410|853499|853546|853666|853728|853808|853957|853970|854211|854657|854771|854821|854864|854868|854940|854977|855066|855155|855316|855356|855468|855875|856431|856842|856844|856846|856912", "Z_score": 4.874704001487297, "_COUNT_002_PCT": 0.0, "_COUNT_001_PCT": 0.0, "_COUNT_006_PCT": 28.0, "_COUNT_005_PCT": 36.8, "_COUNT_004_PCT": 35.2, "_COUNT_003_PCT": 0.0}, "position": {"x": -198.88789412149498, "y": 607.7815493551711}, "selected": false}, {"data": {"id": "3023838", "BestLogPInGroup": -9.246791343182464, "_PATTERN_": "M000111", "_LogP_upreg_Rapa_Treated_72hr_b_": -2.3012366714617727, "LogP": -4.879175932580074, "_RANK_": 3.0, "_MEMBER_downreg_CR_Treated_72hr_a_": 0.0, "_InGO": 2.156862745098039, "Gene": "sce03013", "id_original": "69", "selected": false, "_LogP_upreg_Combined_Treated_72hr_c_": -4.158441982885347, "CategoryID": 24.0, "STDV_InGO": 0.37139044304087765, "_MEMBER_upreg_CR_Treated_72hr_a_": 1.0, "GROUP_ID": 11.0, "name": "69", "CLUSTER_LABEL": " ", "GiniIndex": 0.0, "_LogP_upreg_CR_Treated_72hr_a_": -4.879175932580074, "Enrichment": 1.9657315233785821, "_GeneInGOAndHitList": 33.0, "Hits": "NIC96|POM34|SEC13|GLE1|NUP84|FAL1|NUP170|KAP114|NUP145|UPF3|NUP57|NUP192|NUP85|NMD5|LOS1|NUP120|NUP133|MLP1|DBP5|MTR10|MLP2|NUP188|NDC1|NUP116|STO1|RNA1|PSE1|TEX1|CBC2|NMD2|NMD3|NUP157|KAP123", "Description": "Nucleocytoplasmic transport - Saccharomyces cerevisiae (budding yeast)", "_GeneInHitList": 1530.0, "Category": "KEGG Pathway", "Log_q_value_": -3.5912084097553345, "Symbol": "sce03013", "_LogP_downreg_CR_Treated_72hr_a_": 0.0, "FirstInGroupByEnrichment": 0.0, "_TotalGeneInLibrary": 5924.0, "_GeneInGO": 65.0, "shared_name": "69", "_LogP_downreg_Rapa_Treated_72hr_b_": 0.0, "_COUNT_002": 0.0, "_COUNT_001": 0.0, "_LogP_downreg_Combined_Treated_72hr_c_": 0.0, "SUID": 3023838, "_MEMBER_downreg_Rapa_Treated_72hr_b_": 0.0, "_MEMBER_upreg_Combined_Treated_72hr_c_": 1.0, "EvidenceCutoff": 0.0, "PARENT_GO": "", "_COUNT_006": 23.0, "_COUNT_005": 30.0, "_COUNT_004": 33.0, "_COUNT_003": 0.0, "FirstInGroupByLogP": 0.0, "_MEMBER_upreg_Rapa_Treated_72hr_b_": 1.0, "_MEMBER_downreg_Combined_Treated_72hr_c_": 0.0, "BestEnrichmentInGroup": 1.9657315233785821, "GeneID": "850552|850705|850905|851320|851441|851584|852199|852610|852788|852963|853016|853410|853499|853596|853630|853808|853957|853970|854211|854331|854657|854868|854977|855066|855155|855275|855356|855468|855925|856476|856575|856842|856846", "Z_score": 4.619424704606091, "_COUNT_002_PCT": 0.0, "_COUNT_001_PCT": 0.0, "_COUNT_006_PCT": 26.74418604651163, "_COUNT_005_PCT": 34.883720930232556, "_COUNT_004_PCT": 38.372093023255815, "_COUNT_003_PCT": 0.0}, "position": {"x": -262.73475691446373, "y": 596.7813052145461}, "selected": false}, {"data": {"id": "3023835", "BestLogPInGroup": -8.528335076920667, "_PATTERN_": "M000111", "_LogP_upreg_Rapa_Treated_72hr_b_": -3.7298229581532665, "LogP": -4.369729935901818, "_RANK_": 3.0, "_MEMBER_downreg_CR_Treated_72hr_a_": 0.0, "_InGO": 3.0718954248366015, "Gene": "GO:0040029", "id_original": "68", "selected": false, "_LogP_upreg_Combined_Treated_72hr_c_": -2.7875673537023964, "CategoryID": 19.0, "STDV_InGO": 0.4411460127483234, "_MEMBER_upreg_CR_Treated_72hr_a_": 1.0, "GROUP_ID": 12.0, "name": "68", "CLUSTER_LABEL": " ", "GiniIndex": 0.0, "_LogP_upreg_CR_Treated_72hr_a_": -4.369729935901818, "Enrichment": 1.6849915274751877, "_GeneInGOAndHitList": 47.0, "Hits": "MRC1|ORC3|IFH1|YCS4|MCM5|SIR3|FPR4|FUN30|NUP84|SIR2|FOB1|SAS4|HST4|LRS4|DOT1|ADA2|SDC1|NUP170|SAS3|ORC2|POL30|SWD3|MCM7|RIF1|PAF1|NUP145|SPT10|ASF1|SCP160|ABF1|NUP120|TOF2|NUP133|MSH2|ESC8|TOP1|DIA2|NPT1|MCM10|GTR1|ZDS2|RNA1|ZDS1|GAS1|YAF9|HAT1|ORC4", "Description": "epigenetic regulation of gene expression", "_GeneInHitList": 1530.0, "Category": "GO Biological Processes", "Log_q_value_": -3.168912588795979, "Symbol": "GO:0040029", "_LogP_downreg_CR_Treated_72hr_a_": 0.0, "FirstInGroupByEnrichment": 0.0, "_TotalGeneInLibrary": 5924.0, "_GeneInGO": 108.0, "shared_name": "68", "_LogP_downreg_Rapa_Treated_72hr_b_": 0.0, "_COUNT_002": 0.0, "_COUNT_001": 0.0, "_LogP_downreg_Combined_Treated_72hr_c_": 0.0, "SUID": 3023835, "_MEMBER_downreg_Rapa_Treated_72hr_b_": 0.0, "_MEMBER_upreg_Combined_Treated_72hr_c_": 1.0, "EvidenceCutoff": 0.0, "PARENT_GO": "19_GO:0050789 regulation of biological process", "_COUNT_006": 38.0, "_COUNT_005": 42.0, "_COUNT_004": 47.0, "_COUNT_003": 0.0, "FirstInGroupByLogP": 0.0, "_MEMBER_upreg_Rapa_Treated_72hr_b_": 1.0, "_MEMBER_downreg_Combined_Treated_72hr_c_": 0.0, "BestEnrichmentInGroup": 1.9359477124183007, "GeneID": "850297|850656|850920|850977|850980|851163|851170|851214|851441|851520|851688|851762|851772|852049|852050|852059|852080|852199|852228|852352|852385|852472|852501|852578|852582|852788|853315|853327|853365|853748|853808|853880|853957|854063|854143|854156|854247|854384|854656|854918|854931|855275|855316|855355|855616|856106|856291", "Z_score": 4.239078256895465, "_COUNT_002_PCT": 0.0, "_COUNT_001_PCT": 0.0, "_COUNT_006_PCT": 29.921259842519685, "_COUNT_005_PCT": 33.07086614173228, "_COUNT_004_PCT": 37.00787401574803, "_COUNT_003_PCT": 0.0}, "position": {"x": 1093.570291640672, "y": 395.92160977997577}, "selected": false}, {"data": {"id": "3023832", "BestLogPInGroup": -8.528335076920667, "_PATTERN_": "M000101", "_LogP_upreg_Rapa_Treated_72hr_b_": -3.57471277893857, "LogP": -4.2525730056824065, "_RANK_": 2.0, "_MEMBER_downreg_CR_Treated_72hr_a_": 0.0, "_InGO": 3.0065359477124183, "Gene": "GO:0031507", "id_original": "67", "selected": false, "_LogP_upreg_Combined_Treated_72hr_c_": 0.0, "CategoryID": 19.0, "STDV_InGO": 0.4365748566605797, "_MEMBER_upreg_CR_Treated_72hr_a_": 1.0, "GROUP_ID": 12.0, "name": "67", "CLUSTER_LABEL": " ", "GiniIndex": 0.0, "_LogP_upreg_CR_Treated_72hr_a_": -4.2525730056824065, "Enrichment": 1.6802565051177705, "_GeneInGOAndHitList": 46.0, "Hits": "MRC1|ORC3|IFH1|YCS4|MCM5|SIR3|FUN30|NUP84|SIR2|FOB1|SAS4|HST4|LRS4|DOT1|ADA2|SDC1|NUP170|SAS3|ORC2|POL30|SWD3|MCM7|RIF1|PAF1|NUP145|SPT10|ASF1|SCP160|ABF1|NUP120|TOF2|NUP133|MSH2|ESC8|TOP1|DIA2|NPT1|MCM10|GTR1|ZDS2|RNA1|ZDS1|GAS1|YAF9|HAT1|ORC4", "Description": "heterochromatin formation", "_GeneInHitList": 1530.0, "Category": "GO Biological Processes", "Log_q_value_": -3.0784363382122097, "Symbol": "GO:0031507", "_LogP_downreg_CR_Treated_72hr_a_": 0.0, "FirstInGroupByEnrichment": 0.0, "_TotalGeneInLibrary": 5924.0, "_GeneInGO": 106.0, "shared_name": "67", "_LogP_downreg_Rapa_Treated_72hr_b_": 0.0, "_COUNT_002": 0.0, "_COUNT_001": 0.0, "_LogP_downreg_Combined_Treated_72hr_c_": 0.0, "SUID": 3023832, "_MEMBER_downreg_Rapa_Treated_72hr_b_": 0.0, "_MEMBER_upreg_Combined_Treated_72hr_c_": 0.0, "EvidenceCutoff": 0.0, "PARENT_GO": "19_GO:0048519 negative regulation of biological process", "_COUNT_006": 37.0, "_COUNT_005": 0.0, "_COUNT_004": 46.0, "_COUNT_003": 0.0, "FirstInGroupByLogP": 0.0, "_MEMBER_upreg_Rapa_Treated_72hr_b_": 1.0, "_MEMBER_downreg_Combined_Treated_72hr_c_": 0.0, "BestEnrichmentInGroup": 1.9359477124183007, "GeneID": "850297|850656|850920|850977|850980|851163|851214|851441|851520|851688|851762|851772|852049|852050|852059|852080|852199|852228|852352|852385|852472|852501|852578|852582|852788|853315|853327|853365|853748|853808|853880|853957|854063|854143|854156|854247|854384|854656|854918|854931|855275|855316|855355|855616|856106|856291", "Z_score": 4.16989705250513, "_COUNT_002_PCT": 0.0, "_COUNT_001_PCT": 0.0, "_COUNT_006_PCT": 44.57831325301205, "_COUNT_005_PCT": 0.0, "_COUNT_004_PCT": 55.42168674698795, "_COUNT_003_PCT": 0.0}, "position": {"x": 1009.7373753809063, "y": 291.8026751486281}, "selected": false}, {"data": {"id": "3023829", "BestLogPInGroup": -8.528335076920667, "_PATTERN_": "M000101", "_LogP_upreg_Rapa_Treated_72hr_b_": -3.57471277893857, "LogP": -4.2525730056824065, "_RANK_": 2.0, "_MEMBER_downreg_CR_Treated_72hr_a_": 0.0, "_InGO": 3.0065359477124183, "Gene": "GO:0045814", "id_original": "66", "selected": false, "_LogP_upreg_Combined_Treated_72hr_c_": 0.0, "CategoryID": 19.0, "STDV_InGO": 0.4365748566605797, "_MEMBER_upreg_CR_Treated_72hr_a_": 1.0, "GROUP_ID": 12.0, "name": "66", "CLUSTER_LABEL": " ", "GiniIndex": 0.0, "_LogP_upreg_CR_Treated_72hr_a_": -4.2525730056824065, "Enrichment": 1.6802565051177705, "_GeneInGOAndHitList": 46.0, "Hits": "MRC1|ORC3|IFH1|YCS4|MCM5|SIR3|FUN30|NUP84|SIR2|FOB1|SAS4|HST4|LRS4|DOT1|ADA2|SDC1|NUP170|SAS3|ORC2|POL30|SWD3|MCM7|RIF1|PAF1|NUP145|SPT10|ASF1|SCP160|ABF1|NUP120|TOF2|NUP133|MSH2|ESC8|TOP1|DIA2|NPT1|MCM10|GTR1|ZDS2|RNA1|ZDS1|GAS1|YAF9|HAT1|ORC4", "Description": "negative regulation of gene expression, epigenetic", "_GeneInHitList": 1530.0, "Category": "GO Biological Processes", "Log_q_value_": -3.0784363382122097, "Symbol": "GO:0045814", "_LogP_downreg_CR_Treated_72hr_a_": 0.0, "FirstInGroupByEnrichment": 0.0, "_TotalGeneInLibrary": 5924.0, "_GeneInGO": 106.0, "shared_name": "66", "_LogP_downreg_Rapa_Treated_72hr_b_": 0.0, "_COUNT_002": 0.0, "_COUNT_001": 0.0, "_LogP_downreg_Combined_Treated_72hr_c_": 0.0, "SUID": 3023829, "_MEMBER_downreg_Rapa_Treated_72hr_b_": 0.0, "_MEMBER_upreg_Combined_Treated_72hr_c_": 0.0, "EvidenceCutoff": 0.0, "PARENT_GO": "19_GO:0048519 negative regulation of biological process", "_COUNT_006": 37.0, "_COUNT_005": 0.0, "_COUNT_004": 46.0, "_COUNT_003": 0.0, "FirstInGroupByLogP": 0.0, "_MEMBER_upreg_Rapa_Treated_72hr_b_": 1.0, "_MEMBER_downreg_Combined_Treated_72hr_c_": 0.0, "BestEnrichmentInGroup": 1.9359477124183007, "GeneID": "850297|850656|850920|850977|850980|851163|851214|851441|851520|851688|851762|851772|852049|852050|852059|852080|852199|852228|852352|852385|852472|852501|852578|852582|852788|853315|853327|853365|853748|853808|853880|853957|854063|854143|854156|854247|854384|854656|854918|854931|855275|855316|855355|855616|856106|856291", "Z_score": 4.16989705250513, "_COUNT_002_PCT": 0.0, "_COUNT_001_PCT": 0.0, "_COUNT_006_PCT": 44.57831325301205, "_COUNT_005_PCT": 0.0, "_COUNT_004_PCT": 55.42168674698795, "_COUNT_003_PCT": 0.0}, "position": {"x": 983.7877446436016, "y": 385.63511075653827}, "selected": false}, {"data": {"id": "3023826", "BestLogPInGroup": -8.528335076920667, "_PATTERN_": "M000101", "_LogP_upreg_Rapa_Treated_72hr_b_": -3.57471277893857, "LogP": -4.2525730056824065, "_RANK_": 2.0, "_MEMBER_downreg_CR_Treated_72hr_a_": 0.0, "_InGO": 3.0065359477124183, "Gene": "GO:0070828", "id_original": "65", "selected": false, "_LogP_upreg_Combined_Treated_72hr_c_": 0.0, "CategoryID": 19.0, "STDV_InGO": 0.4365748566605797, "_MEMBER_upreg_CR_Treated_72hr_a_": 1.0, "GROUP_ID": 12.0, "name": "65", "CLUSTER_LABEL": " ", "GiniIndex": 0.0, "_LogP_upreg_CR_Treated_72hr_a_": -4.2525730056824065, "Enrichment": 1.6802565051177705, "_GeneInGOAndHitList": 46.0, "Hits": "MRC1|ORC3|IFH1|YCS4|MCM5|SIR3|FUN30|NUP84|SIR2|FOB1|SAS4|HST4|LRS4|DOT1|ADA2|SDC1|NUP170|SAS3|ORC2|POL30|SWD3|MCM7|RIF1|PAF1|NUP145|SPT10|ASF1|SCP160|ABF1|NUP120|TOF2|NUP133|MSH2|ESC8|TOP1|DIA2|NPT1|MCM10|GTR1|ZDS2|RNA1|ZDS1|GAS1|YAF9|HAT1|ORC4", "Description": "heterochromatin organization", "_GeneInHitList": 1530.0, "Category": "GO Biological Processes", "Log_q_value_": -3.0784363382122097, "Symbol": "GO:0070828", "_LogP_downreg_CR_Treated_72hr_a_": 0.0, "FirstInGroupByEnrichment": 0.0, "_TotalGeneInLibrary": 5924.0, "_GeneInGO": 106.0, "shared_name": "65", "_LogP_downreg_Rapa_Treated_72hr_b_": 0.0, "_COUNT_002": 0.0, "_COUNT_001": 0.0, "_LogP_downreg_Combined_Treated_72hr_c_": 0.0, "SUID": 3023826, "_MEMBER_downreg_Rapa_Treated_72hr_b_": 0.0, "_MEMBER_upreg_Combined_Treated_72hr_c_": 0.0, "EvidenceCutoff": 0.0, "PARENT_GO": "19_GO:0009987 cellular process", "_COUNT_006": 37.0, "_COUNT_005": 0.0, "_COUNT_004": 46.0, "_COUNT_003": 0.0, "FirstInGroupByLogP": 0.0, "_MEMBER_upreg_Rapa_Treated_72hr_b_": 1.0, "_MEMBER_downreg_Combined_Treated_72hr_c_": 0.0, "BestEnrichmentInGroup": 1.9359477124183007, "GeneID": "850297|850656|850920|850977|850980|851163|851214|851441|851520|851688|851762|851772|852049|852050|852059|852080|852199|852228|852352|852385|852472|852501|852578|852582|852788|853315|853327|853365|853748|853808|853880|853957|854063|854143|854156|854247|854384|854656|854918|854931|855275|855316|855355|855616|856106|856291", "Z_score": 4.16989705250513, "_COUNT_002_PCT": 0.0, "_COUNT_001_PCT": 0.0, "_COUNT_006_PCT": 44.57831325301205, "_COUNT_005_PCT": 0.0, "_COUNT_004_PCT": 55.42168674698795, "_COUNT_003_PCT": 0.0}, "position": {"x": 1078.2747594141094, "y": 306.51730527558124}, "selected": false}, {"data": {"id": "3023823", "BestLogPInGroup": -8.528335076920667, "_PATTERN_": "M000001", "_LogP_upreg_Rapa_Treated_72hr_b_": -3.9545406342720146, "LogP": -3.9545406342720146, "_RANK_": 1.0, "_MEMBER_downreg_CR_Treated_72hr_a_": 0.0, "_InGO": 3.7007240547063556, "Gene": "GO:0032200", "id_original": "64", "selected": false, "_LogP_upreg_Combined_Treated_72hr_c_": 0.0, "CategoryID": 19.0, "STDV_InGO": 0.5354504625651805, "_MEMBER_upreg_CR_Treated_72hr_a_": 0.0, "GROUP_ID": 12.0, "name": "64", "CLUSTER_LABEL": " ", "GiniIndex": 0.0, "_LogP_upreg_CR_Treated_72hr_a_": 0.0, "Enrichment": 1.673518267181714, "_GeneInGOAndHitList": 46.0, "Hits": "MRC1|ECO1|TEN1|MCM5|EST2|RIF2|FUN30|NUP84|RAD59|SIR2|SAS4|HST4|XRS2|DOT1|ADA2|SDC1|POL12|ORC2|POL30|SWD3|MCM7|PBP2|RIF1|SUA5|RFA3|ASF1|SCP160|NUP120|DEF1|SWD2|NUP133|DIA2|IES4|NPT1|MCM10|PIF1|OGG1|CGI121|RNA1|RAD50|YAF9|YRF1-7|TBF1|HAT1|IES5|YRF1-2", "Description": "telomere organization", "_GeneInHitList": 1243.0, "Category": "GO Biological Processes", "Log_q_value_": -2.8362811823721845, "Symbol": "GO:0032200", "_LogP_downreg_CR_Treated_72hr_a_": 0.0, "FirstInGroupByEnrichment": 0.0, "_TotalGeneInLibrary": 5924.0, "_GeneInGO": 131.0, "shared_name": "64", "_LogP_downreg_Rapa_Treated_72hr_b_": 0.0, "_COUNT_002": 0.0, "_COUNT_001": 0.0, "_LogP_downreg_Combined_Treated_72hr_c_": 0.0, "SUID": 3023823, "_MEMBER_downreg_Rapa_Treated_72hr_b_": 0.0, "_MEMBER_upreg_Combined_Treated_72hr_c_": 0.0, "EvidenceCutoff": 0.0, "PARENT_GO": "19_GO:0009987 cellular process", "_COUNT_006": 46.0, "_COUNT_005": 0.0, "_COUNT_004": 0.0, "_COUNT_003": 0.0, "FirstInGroupByLogP": 0.0, "_MEMBER_upreg_Rapa_Treated_72hr_b_": 1.0, "_MEMBER_downreg_Combined_Treated_72hr_c_": 0.0, "BestEnrichmentInGroup": 1.9359477124183007, "GeneID": "850297|850584|850696|850980|851028|851174|851214|851441|851500|851520|851762|851772|851975|852050|852059|852080|852245|852352|852385|852472|852501|852533|852578|852707|853266|853327|853365|853808|853811|853851|853957|854247|854361|854384|854656|854941|854942|854972|855275|855471|855616|855846|855975|856106|856827|856940", "Z_score": 4.016709031847151, "_COUNT_002_PCT": 0.0, "_COUNT_001_PCT": 0.0, "_COUNT_006_PCT": 100.0, "_COUNT_005_PCT": 0.0, "_COUNT_004_PCT": 0.0, "_COUNT_003_PCT": 0.0}, "position": {"x": 1119.3389836572735, "y": 342.00586118378436}, "selected": false}, {"data": {"id": "3023820", "BestLogPInGroup": -8.528335076920667, "_PATTERN_": "M000111", "_LogP_upreg_Rapa_Treated_72hr_b_": -2.8740193040952966, "LogP": -3.827486233806779, "_RANK_": 3.0, "_MEMBER_downreg_CR_Treated_72hr_a_": 0.0, "_InGO": 1.9607843137254901, "Gene": "GO:0031509", "id_original": "63", "selected": false, "_LogP_upreg_Combined_Treated_72hr_c_": -2.4572480957212797, "CategoryID": 19.0, "STDV_InGO": 0.3544615323834251, "_MEMBER_upreg_CR_Treated_72hr_a_": 1.0, "GROUP_ID": 12.0, "name": "63", "CLUSTER_LABEL": " ", "GiniIndex": 0.0, "_LogP_upreg_CR_Treated_72hr_a_": -3.827486233806779, "Enrichment": 1.8437597261126673, "_GeneInGOAndHitList": 30.0, "Hits": "MRC1|IFH1|MCM5|SIR3|FUN30|NUP84|SIR2|SAS4|HST4|DOT1|ADA2|SDC1|SAS3|ORC2|POL30|SWD3|MCM7|NUP145|SPT10|ASF1|SCP160|NUP120|NUP133|DIA2|NPT1|MCM10|GTR1|RNA1|YAF9|HAT1", "Description": "subtelomeric heterochromatin formation", "_GeneInHitList": 1530.0, "Category": "GO Biological Processes", "Log_q_value_": -2.7266784617346778, "Symbol": "GO:0031509", "_LogP_downreg_CR_Treated_72hr_a_": 0.0, "FirstInGroupByEnrichment": 0.0, "_TotalGeneInLibrary": 5924.0, "_GeneInGO": 63.0, "shared_name": "63", "_LogP_downreg_Rapa_Treated_72hr_b_": 0.0, "_COUNT_002": 0.0, "_COUNT_001": 0.0, "_LogP_downreg_Combined_Treated_72hr_c_": 0.0, "SUID": 3023820, "_MEMBER_downreg_Rapa_Treated_72hr_b_": 0.0, "_MEMBER_upreg_Combined_Treated_72hr_c_": 1.0, "EvidenceCutoff": 0.0, "PARENT_GO": "19_GO:0048519 negative regulation of biological process", "_COUNT_006": 24.0, "_COUNT_005": 26.0, "_COUNT_004": 30.0, "_COUNT_003": 0.0, "FirstInGroupByLogP": 0.0, "_MEMBER_upreg_Rapa_Treated_72hr_b_": 1.0, "_MEMBER_downreg_Combined_Treated_72hr_c_": 0.0, "BestEnrichmentInGroup": 1.9359477124183007, "GeneID": "850297|850920|850980|851163|851214|851441|851520|851762|851772|852050|852059|852080|852228|852352|852385|852472|852501|852788|853315|853327|853365|853808|853957|854247|854384|854656|854918|855275|855616|856106", "Z_score": 3.972736508918259, "_COUNT_002_PCT": 0.0, "_COUNT_001_PCT": 0.0, "_COUNT_006_PCT": 30.0, "_COUNT_005_PCT": 32.5, "_COUNT_004_PCT": 37.5, "_COUNT_003_PCT": 0.0}, "position": {"x": 967.859390380296, "y": 328.0834063498}, "selected": false}, {"data": {"id": "3023817", "BestLogPInGroup": -8.528335076920667, "_PATTERN_": "M000111", "_LogP_upreg_Rapa_Treated_72hr_b_": -3.1081740071605535, "LogP": -3.5745106102001714, "_RANK_": 3.0, "_MEMBER_downreg_CR_Treated_72hr_a_": 0.0, "_InGO": 2.3529411764705883, "Gene": "GO:0140719", "id_original": "62", "selected": false, "_LogP_upreg_Combined_Treated_72hr_c_": -2.350951862873513, "CategoryID": 19.0, "STDV_InGO": 0.387515789656908, "_MEMBER_upreg_CR_Treated_72hr_a_": 1.0, "GROUP_ID": 12.0, "name": "62", "CLUSTER_LABEL": " ", "GiniIndex": 0.0, "_LogP_upreg_CR_Treated_72hr_a_": -3.5745106102001714, "Enrichment": 1.6998565279770443, "_GeneInGOAndHitList": 36.0, "Hits": "MRC1|ORC3|IFH1|YCS4|MCM5|SIR3|FUN30|NUP84|SIR2|SAS4|HST4|DOT1|ADA2|SDC1|SAS3|ORC2|POL30|SWD3|MCM7|RIF1|NUP145|SPT10|ASF1|SCP160|ABF1|NUP120|NUP133|MSH2|DIA2|NPT1|MCM10|GTR1|RNA1|YAF9|HAT1|ORC4", "Description": "constitutive heterochromatin formation", "_GeneInHitList": 1530.0, "Category": "GO Biological Processes", "Log_q_value_": -2.5289539959066776, "Symbol": "GO:0140719", "_LogP_downreg_CR_Treated_72hr_a_": 0.0, "FirstInGroupByEnrichment": 0.0, "_TotalGeneInLibrary": 5924.0, "_GeneInGO": 82.0, "shared_name": "62", "_LogP_downreg_Rapa_Treated_72hr_b_": 0.0, "_COUNT_002": 0.0, "_COUNT_001": 0.0, "_LogP_downreg_Combined_Treated_72hr_c_": 0.0, "SUID": 3023817, "_MEMBER_downreg_Rapa_Treated_72hr_b_": 0.0, "_MEMBER_upreg_Combined_Treated_72hr_c_": 1.0, "EvidenceCutoff": 0.0, "PARENT_GO": "19_GO:0048519 negative regulation of biological process", "_COUNT_006": 30.0, "_COUNT_005": 32.0, "_COUNT_004": 36.0, "_COUNT_003": 0.0, "FirstInGroupByLogP": 0.0, "_MEMBER_upreg_Rapa_Treated_72hr_b_": 1.0, "_MEMBER_downreg_Combined_Treated_72hr_c_": 0.0, "BestEnrichmentInGroup": 1.9359477124183007, "GeneID": "850297|850656|850920|850977|850980|851163|851214|851441|851520|851762|851772|852050|852059|852080|852228|852352|852385|852472|852501|852578|852788|853315|853327|853365|853748|853808|853957|854063|854247|854384|854656|854918|855275|855616|856106|856291", "Z_score": 3.76549194741063, "_COUNT_002_PCT": 0.0, "_COUNT_001_PCT": 0.0, "_COUNT_006_PCT": 30.612244897959183, "_COUNT_005_PCT": 32.6530612244898, "_COUNT_004_PCT": 36.734693877551024, "_COUNT_003_PCT": 0.0}, "position": {"x": 1039.932108046922, "y": 360.85209836640155}, "selected": false}, {"data": {"id": "3023814", "BestLogPInGroup": -8.528335076920667, "_PATTERN_": "M000101", "_LogP_upreg_Rapa_Treated_72hr_b_": -2.96165195877123, "LogP": -3.192275921887832, "_RANK_": 2.0, "_MEMBER_downreg_CR_Treated_72hr_a_": 0.0, "_InGO": 1.3725490196078431, "Gene": "GO:0030466", "id_original": "61", "selected": false, "_LogP_upreg_Combined_Treated_72hr_c_": 0.0, "CategoryID": 19.0, "STDV_InGO": 0.29745215592607577, "_MEMBER_upreg_CR_Treated_72hr_a_": 1.0, "GROUP_ID": 12.0, "name": "61", "CLUSTER_LABEL": " ", "GiniIndex": 0.0, "_LogP_upreg_CR_Treated_72hr_a_": -3.192275921887832, "Enrichment": 1.9359477124183007, "_GeneInGOAndHitList": 21.0, "Hits": "MRC1|ORC3|YCS4|SIR3|FUN30|NUP84|SIR2|SAS3|ORC2|POL30|MCM7|RIF1|SPT10|ASF1|SCP160|ABF1|NUP133|MSH2|DIA2|MCM10|ORC4", "Description": "silent mating-type cassette heterochromatin formation", "_GeneInHitList": 1530.0, "Category": "GO Biological Processes", "Log_q_value_": -2.232269028028265, "Symbol": "GO:0030466", "_LogP_downreg_CR_Treated_72hr_a_": 0.0, "FirstInGroupByEnrichment": 0.0, "_TotalGeneInLibrary": 5924.0, "_GeneInGO": 42.0, "shared_name": "61", "_LogP_downreg_Rapa_Treated_72hr_b_": 0.0, "_COUNT_002": 0.0, "_COUNT_001": 0.0, "_LogP_downreg_Combined_Treated_72hr_c_": 0.0, "SUID": 3023814, "_MEMBER_downreg_Rapa_Treated_72hr_b_": 0.0, "_MEMBER_upreg_Combined_Treated_72hr_c_": 0.0, "EvidenceCutoff": 0.0, "PARENT_GO": "19_GO:0048519 negative regulation of biological process", "_COUNT_006": 18.0, "_COUNT_005": 0.0, "_COUNT_004": 21.0, "_COUNT_003": 0.0, "FirstInGroupByLogP": 0.0, "_MEMBER_upreg_Rapa_Treated_72hr_b_": 1.0, "_MEMBER_downreg_Combined_Treated_72hr_c_": 0.0, "BestEnrichmentInGroup": 1.9359477124183007, "GeneID": "850297|850656|850977|851163|851214|851441|851520|852228|852352|852385|852501|852578|853315|853327|853365|853748|853957|854063|854247|854656|856291", "Z_score": 3.5917018445437754, "_COUNT_002_PCT": 0.0, "_COUNT_001_PCT": 0.0, "_COUNT_006_PCT": 46.15384615384615, "_COUNT_005_PCT": 0.0, "_COUNT_004_PCT": 53.84615384615385, "_COUNT_003_PCT": 0.0}, "position": {"x": 1060.662981154832, "y": 242.6970080343703}, "selected": false}, {"data": {"id": "3023811", "BestLogPInGroup": -8.369372383643618, "_PATTERN_": "M110000", "_LogP_upreg_Rapa_Treated_72hr_b_": 0.0, "LogP": -3.4095823089991804, "_RANK_": 2.0, "_MEMBER_downreg_CR_Treated_72hr_a_": 1.0, "_InGO": 0.8170961659333752, "Gene": "GO:0010038", "id_original": "60", "selected": false, "_LogP_upreg_Combined_Treated_72hr_c_": 0.0, "CategoryID": 19.0, "STDV_InGO": 0.22569394411548815, "_MEMBER_upreg_CR_Treated_72hr_a_": 0.0, "GROUP_ID": 13.0, "name": "60", "CLUSTER_LABEL": " ", "GiniIndex": 0.0, "_LogP_upreg_CR_Treated_72hr_a_": 0.0, "Enrichment": 2.4202388434946576, "_GeneInGOAndHitList": 13.0, "Hits": "YCR102C|AHP1|CCC1|CDC48|GET3|CAD1|CUP2|GSH1|MET30|YAP1|UBC7|ZRC1|MET4", "Description": "response to metal ion", "_GeneInHitList": 1591.0, "Category": "GO Biological Processes", "Log_q_value_": -2.399366731708575, "Symbol": "GO:0010038", "_LogP_downreg_CR_Treated_72hr_a_": -3.4095823089991804, "FirstInGroupByEnrichment": 0.0, "_TotalGeneInLibrary": 5924.0, "_GeneInGO": 20.0, "shared_name": "60", "_LogP_downreg_Rapa_Treated_72hr_b_": 0.0, "_COUNT_002": 12.0, "_COUNT_001": 13.0, "_LogP_downreg_Combined_Treated_72hr_c_": -2.666083256122823, "SUID": 3023811, "_MEMBER_downreg_Rapa_Treated_72hr_b_": 0.0, "_MEMBER_upreg_Combined_Treated_72hr_c_": 0.0, "EvidenceCutoff": 0.0, "PARENT_GO": "19_GO:0050896 response to stimulus", "_COUNT_006": 0.0, "_COUNT_005": 0.0, "_COUNT_004": 0.0, "_COUNT_003": 0.0, "FirstInGroupByLogP": 0.0, "_MEMBER_upreg_Rapa_Treated_72hr_b_": 0.0, "_MEMBER_downreg_Combined_Treated_72hr_c_": 1.0, "BestEnrichmentInGroup": 2.5650394580627136, "GeneID": "850466|850799|850917|851431|851458|852033|852710|853344|854765|855005|855036|855284|855620", "Z_score": 3.8549151337733387, "_COUNT_002_PCT": 48.0, "_COUNT_001_PCT": 52.0, "_COUNT_006_PCT": 0.0, "_COUNT_005_PCT": 0.0, "_COUNT_004_PCT": 0.0, "_COUNT_003_PCT": 0.0}, "position": {"x": 74.23974231115272, "y": 869.2270144430618}, "selected": false}, {"data": {"id": "3023808", "BestLogPInGroup": -8.369372383643618, "_PATTERN_": "M110000", "_LogP_upreg_Rapa_Treated_72hr_b_": 0.0, "LogP": -2.347238084155567, "_RANK_": 2.0, "_MEMBER_downreg_CR_Treated_72hr_a_": 1.0, "_InGO": 0.502828409805154, "Gene": "GO:0046686", "id_original": "59", "selected": false, "_LogP_upreg_Combined_Treated_72hr_c_": 0.0, "CategoryID": 19.0, "STDV_InGO": 0.1773291700513627, "_MEMBER_upreg_CR_Treated_72hr_a_": 0.0, "GROUP_ID": 13.0, "name": "59", "CLUSTER_LABEL": " ", "GiniIndex": 0.0, "_LogP_upreg_CR_Treated_72hr_a_": 0.0, "Enrichment": 2.4822962497381105, "_GeneInGOAndHitList": 8.0, "Hits": "CDC48|CAD1|GSH1|MET30|YAP1|UBC7|ZRC1|MET4", "Description": "response to cadmium ion", "_GeneInHitList": 1591.0, "Category": "GO Biological Processes", "Log_q_value_": -1.6148742426728384, "Symbol": "GO:0046686", "_LogP_downreg_CR_Treated_72hr_a_": -2.347238084155567, "FirstInGroupByEnrichment": 0.0, "_TotalGeneInLibrary": 5924.0, "_GeneInGO": 12.0, "shared_name": "59", "_LogP_downreg_Rapa_Treated_72hr_b_": 0.0, "_COUNT_002": 8.0, "_COUNT_001": 8.0, "_LogP_downreg_Combined_Treated_72hr_c_": -2.2941427790845, "SUID": 3023808, "_MEMBER_downreg_Rapa_Treated_72hr_b_": 0.0, "_MEMBER_upreg_Combined_Treated_72hr_c_": 0.0, "EvidenceCutoff": 0.0, "PARENT_GO": "19_GO:0050896 response to stimulus", "_COUNT_006": 0.0, "_COUNT_005": 0.0, "_COUNT_004": 0.0, "_COUNT_003": 0.0, "FirstInGroupByLogP": 0.0, "_MEMBER_upreg_Rapa_Treated_72hr_b_": 0.0, "_MEMBER_downreg_Combined_Treated_72hr_c_": 1.0, "BestEnrichmentInGroup": 2.5650394580627136, "GeneID": "851431|852033|853344|854765|855005|855036|855284|855620", "Z_score": 3.1143687415744647, "_COUNT_002_PCT": 50.0, "_COUNT_001_PCT": 50.0, "_COUNT_006_PCT": 0.0, "_COUNT_005_PCT": 0.0, "_COUNT_004_PCT": 0.0, "_COUNT_003_PCT": 0.0}, "position": {"x": 178.6705265366166, "y": 866.8117617575149}, "selected": false}, {"data": {"id": "3023805", "BestLogPInGroup": -7.911312487341531, "_PATTERN_": "M000111", "_LogP_upreg_Rapa_Treated_72hr_b_": -4.58661092593258, "LogP": -6.633084849581697, "_RANK_": 3.0, "_MEMBER_downreg_CR_Treated_72hr_a_": 0.0, "_InGO": 4.313725490196078, "Gene": "GO:0051656", "id_original": "58", "selected": false, "_LogP_upreg_Combined_Treated_72hr_c_": -6.561203672796581, "CategoryID": 19.0, "STDV_InGO": 0.5194040837651567, "_MEMBER_upreg_CR_Treated_72hr_a_": 1.0, "GROUP_ID": 15.0, "name": "58", "CLUSTER_LABEL": " ", "GiniIndex": 0.0, "_LogP_upreg_CR_Treated_72hr_a_": -6.633084849581697, "Enrichment": 1.7503088906795594, "_GeneInGOAndHitList": 66.0, "Hits": "BIK1|CSM1|LOC1|NIC96|RIX7|PEP3|VPS33|MYO4|MDM10|SSB1|VAM6|ARP2|RLI1|ARX1|LRS4|PAC11|SEC15|RPL1B|LSG1|SRM1|MAD1|DUO1|SLX9|DAM1|OKP1|SDA1|ZUO1|EXO70|SCP160|NUP82|NOP9|NUP85|LTV1|MYO3|NUP120|DAD2|NDJ1|TOP1|SGO1|PAC1|RRS1|MYO2|NUD1|DSN1|YVH1|TUB3|TEM1|NUP116|MYO5|PEP5|RNA1|JNM1|SSB2|RPS3|RPL1A|IPL1|NIP100|NOG1|VPS16|SEC8|KAR3|RPF1|ARP1|NMD3|NUG1|MAM1", "Description": "establishment of organelle localization", "_GeneInHitList": 1530.0, "Category": "GO Biological Processes", "Log_q_value_": -5.125213908419639, "Symbol": "GO:0051656", "_LogP_downreg_CR_Treated_72hr_a_": 0.0, "FirstInGroupByEnrichment": 0.0, "_TotalGeneInLibrary": 5924.0, "_GeneInGO": 146.0, "shared_name": "58", "_LogP_downreg_Rapa_Treated_72hr_b_": 0.0, "_COUNT_002": 0.0, "_COUNT_001": 0.0, "_LogP_downreg_Combined_Treated_72hr_c_": 0.0, "SUID": 3023805, "_MEMBER_downreg_Rapa_Treated_72hr_b_": 0.0, "_MEMBER_upreg_Combined_Treated_72hr_c_": 1.0, "EvidenceCutoff": 0.0, "PARENT_GO": "19_GO:0051179 localization", "_COUNT_006": 48.0, "_COUNT_005": 63.0, "_COUNT_004": 66.0, "_COUNT_003": 0.0, "FirstInGroupByLogP": 0.0, "_MEMBER_upreg_Rapa_Treated_72hr_b_": 1.0, "_MEMBER_downreg_Combined_Treated_72hr_c_": 0.0, "BestEnrichmentInGroup": 2.1344414685994977, "GeneID": "850328|850447|850551|850552|850625|850840|851112|851204|851223|851369|851482|851532|851665|851678|852049|852099|852618|852742|852779|852782|852794|852819|852972|853010|853090|853160|853202|853359|853365|853385|853445|853499|853714|853729|853808|853958|854047|854156|854240|854443|854469|854504|854555|854827|854844|854915|854938|855066|855136|855271|855275|855339|855512|855543|855881|855892|855929|856012|856062|856168|856263|856488|856530|856575|856723|856843", "Z_score": 5.416444620882097, "_COUNT_002_PCT": 0.0, "_COUNT_001_PCT": 0.0, "_COUNT_006_PCT": 27.11864406779661, "_COUNT_005_PCT": 35.59322033898305, "_COUNT_004_PCT": 37.28813559322034, "_COUNT_003_PCT": 0.0}, "position": {"x": -96.5361408866317, "y": 672.003915688179}, "selected": false}, {"data": {"id": "3023802", "BestLogPInGroup": -7.911312487341531, "_PATTERN_": "M000111", "_LogP_upreg_Rapa_Treated_72hr_b_": -3.4978078070828835, "LogP": -6.1959368937833394, "_RANK_": 3.0, "_MEMBER_downreg_CR_Treated_72hr_a_": 0.0, "_InGO": 3.0553787396562697, "Gene": "GO:0031503", "id_original": "57", "selected": false, "_LogP_upreg_Combined_Treated_72hr_c_": -6.1959368937833394, "CategoryID": 19.0, "STDV_InGO": 0.434216470405938, "_MEMBER_upreg_CR_Treated_72hr_a_": 1.0, "GROUP_ID": 15.0, "name": "57", "CLUSTER_LABEL": " ", "GiniIndex": 0.0, "_LogP_upreg_CR_Treated_72hr_a_": -5.650910216956337, "Enrichment": 1.88542329726289, "_GeneInGOAndHitList": 48.0, "Hits": "LOC1|NIC96|RIX7|SEC13|YPT6|GSP1|SPC72|SSB1|NUP84|SIR2|RLI1|ARX1|SPC110|LAA2|EXO84|ARL1|RPL1B|LSG1|SRM1|NUP145|SLX9|DAM1|SDA1|ZUO1|EXO70|NUP82|NOP9|NUP85|LTV1|NUP120|NUP133|RPL40B|TRS33|RRS1|SEC6|VLD1|YVH1|NUP116|SPC24|RNA1|SSB2|RPS3|RPL1A|NOG1|RPF1|NMD3|NUG1|GLE2", "Description": "protein-containing complex localization", "_GeneInHitList": 1571.0, "Category": "GO Biological Processes", "Log_q_value_": -4.744843089067286, "Symbol": "GO:0031503", "_LogP_downreg_CR_Treated_72hr_a_": 0.0, "FirstInGroupByEnrichment": 0.0, "_TotalGeneInLibrary": 5924.0, "_GeneInGO": 96.0, "shared_name": "57", "_LogP_downreg_Rapa_Treated_72hr_b_": 0.0, "_COUNT_002": 0.0, "_COUNT_001": 0.0, "_LogP_downreg_Combined_Treated_72hr_c_": 0.0, "SUID": 3023802, "_MEMBER_downreg_Rapa_Treated_72hr_b_": 0.0, "_MEMBER_upreg_Combined_Treated_72hr_c_": 1.0, "EvidenceCutoff": 0.0, "PARENT_GO": "19_GO:0051179 localization", "_COUNT_006": 34.0, "_COUNT_005": 48.0, "_COUNT_004": 45.0, "_COUNT_003": 0.0, "FirstInGroupByLogP": 0.0, "_MEMBER_upreg_Rapa_Treated_72hr_b_": 1.0, "_MEMBER_downreg_Combined_Treated_72hr_c_": 0.0, "BestEnrichmentInGroup": 2.1344414685994977, "GeneID": "850551|850552|850625|850905|850966|851000|851250|851369|851441|851520|851665|851678|851957|852273|852398|852462|852742|852779|852782|852788|852972|853010|853160|853202|853359|853385|853445|853499|853714|853808|853957|853969|854282|854469|854742|854831|854844|855066|855144|855275|855512|855543|855881|856012|856488|856575|856723|856844", "Z_score": 5.254016292526835, "_COUNT_002_PCT": 0.0, "_COUNT_001_PCT": 0.0, "_COUNT_006_PCT": 26.771653543307085, "_COUNT_005_PCT": 37.79527559055118, "_COUNT_004_PCT": 35.43307086614173, "_COUNT_003_PCT": 0.0}, "position": {"x": -126.7843327201278, "y": 812.8548068014602}, "selected": false}, {"data": {"id": "3023799", "BestLogPInGroup": -7.911312487341531, "_PATTERN_": "M000111", "_LogP_upreg_Rapa_Treated_72hr_b_": -2.8312662605252297, "LogP": -5.492062766647018, "_RANK_": 3.0, "_MEMBER_downreg_CR_Treated_72hr_a_": 0.0, "_InGO": 1.9096117122851686, "Gene": "GO:0000054", "id_original": "56", "selected": false, "_LogP_upreg_Combined_Treated_72hr_c_": -5.492062766647018, "CategoryID": 19.0, "STDV_InGO": 0.3453008672848788, "_MEMBER_upreg_CR_Treated_72hr_a_": 1.0, "GROUP_ID": 15.0, "name": "56", "CLUSTER_LABEL": " ", "GiniIndex": 0.0, "_LogP_upreg_CR_Treated_72hr_a_": -4.638366454875527, "Enrichment": 2.1344414685994977, "_GeneInGOAndHitList": 30.0, "Hits": "LOC1|NIC96|RIX7|GSP1|SSB1|RLI1|ARX1|RPL1B|LSG1|SRM1|SLX9|SDA1|ZUO1|NUP82|NOP9|NUP85|LTV1|NUP120|RPL40B|RRS1|YVH1|NUP116|RNA1|SSB2|RPS3|RPL1A|NOG1|RPF1|NMD3|NUG1", "Description": "ribosomal subunit export from nucleus", "_GeneInHitList": 1571.0, "Category": "GO Biological Processes", "Log_q_value_": -4.116945068103378, "Symbol": "GO:0000054", "_LogP_downreg_CR_Treated_72hr_a_": 0.0, "FirstInGroupByEnrichment": 0.0, "_TotalGeneInLibrary": 5924.0, "_GeneInGO": 53.0, "shared_name": "56", "_LogP_downreg_Rapa_Treated_72hr_b_": 0.0, "_COUNT_002": 0.0, "_COUNT_001": 0.0, "_LogP_downreg_Combined_Treated_72hr_c_": 0.0, "SUID": 3023799, "_MEMBER_downreg_Rapa_Treated_72hr_b_": 0.0, "_MEMBER_upreg_Combined_Treated_72hr_c_": 1.0, "EvidenceCutoff": 0.0, "PARENT_GO": "19_GO:0051179 localization", "_COUNT_006": 21.0, "_COUNT_005": 30.0, "_COUNT_004": 28.0, "_COUNT_003": 0.0, "FirstInGroupByLogP": 0.0, "_MEMBER_upreg_Rapa_Treated_72hr_b_": 1.0, "_MEMBER_downreg_Combined_Treated_72hr_c_": 0.0, "BestEnrichmentInGroup": 2.1344414685994977, "GeneID": "850551|850552|850625|851000|851369|851665|851678|852742|852779|852782|852972|853160|853202|853385|853445|853499|853714|853808|853969|854469|854844|855066|855275|855512|855543|855881|856012|856488|856575|856723", "Z_score": 4.983432880041973, "_COUNT_002_PCT": 0.0, "_COUNT_001_PCT": 0.0, "_COUNT_006_PCT": 26.582278481012658, "_COUNT_005_PCT": 37.9746835443038, "_COUNT_004_PCT": 35.44303797468354, "_COUNT_003_PCT": 0.0}, "position": {"x": -177.7369465506942, "y": 800.0053500143508}, "selected": false}, {"data": {"id": "3023796", "BestLogPInGroup": -7.911312487341531, "_PATTERN_": "M000111", "_LogP_upreg_Rapa_Treated_72hr_b_": -2.7110719265047623, "LogP": -5.265593341181041, "_RANK_": 3.0, "_MEMBER_downreg_CR_Treated_72hr_a_": 0.0, "_InGO": 1.9096117122851686, "Gene": "GO:0033750", "id_original": "55", "selected": false, "_LogP_upreg_Combined_Treated_72hr_c_": -5.265593341181041, "CategoryID": 19.0, "STDV_InGO": 0.3453008672848788, "_MEMBER_upreg_CR_Treated_72hr_a_": 1.0, "GROUP_ID": 15.0, "name": "55", "CLUSTER_LABEL": " ", "GiniIndex": 0.0, "_LogP_upreg_CR_Treated_72hr_a_": -4.4423148391607725, "Enrichment": 2.094914774736544, "_GeneInGOAndHitList": 30.0, "Hits": "LOC1|NIC96|RIX7|GSP1|SSB1|RLI1|ARX1|RPL1B|LSG1|SRM1|SLX9|SDA1|ZUO1|NUP82|NOP9|NUP85|LTV1|NUP120|RPL40B|RRS1|YVH1|NUP116|RNA1|SSB2|RPS3|RPL1A|NOG1|RPF1|NMD3|NUG1", "Description": "ribosome localization", "_GeneInHitList": 1571.0, "Category": "GO Biological Processes", "Log_q_value_": -3.924825117528847, "Symbol": "GO:0033750", "_LogP_downreg_CR_Treated_72hr_a_": 0.0, "FirstInGroupByEnrichment": 0.0, "_TotalGeneInLibrary": 5924.0, "_GeneInGO": 54.0, "shared_name": "55", "_LogP_downreg_Rapa_Treated_72hr_b_": 0.0, "_COUNT_002": 0.0, "_COUNT_001": 0.0, "_LogP_downreg_Combined_Treated_72hr_c_": 0.0, "SUID": 3023796, "_MEMBER_downreg_Rapa_Treated_72hr_b_": 0.0, "_MEMBER_upreg_Combined_Treated_72hr_c_": 1.0, "EvidenceCutoff": 0.0, "PARENT_GO": "19_GO:0051179 localization", "_COUNT_006": 21.0, "_COUNT_005": 30.0, "_COUNT_004": 28.0, "_COUNT_003": 0.0, "FirstInGroupByLogP": 0.0, "_MEMBER_upreg_Rapa_Treated_72hr_b_": 1.0, "_MEMBER_downreg_Combined_Treated_72hr_c_": 0.0, "BestEnrichmentInGroup": 2.1344414685994977, "GeneID": "850551|850552|850625|851000|851369|851665|851678|852742|852779|852782|852972|853160|853202|853385|853445|853499|853714|853808|853969|854469|854844|855066|855275|855512|855543|855881|856012|856488|856575|856723", "Z_score": 4.855374920326181, "_COUNT_002_PCT": 0.0, "_COUNT_001_PCT": 0.0, "_COUNT_006_PCT": 26.582278481012658, "_COUNT_005_PCT": 37.9746835443038, "_COUNT_004_PCT": 35.44303797468354, "_COUNT_003_PCT": 0.0}, "position": {"x": -75.21186300882408, "y": 790.1993273703079}, "selected": false}, {"data": {"id": "3023793", "BestLogPInGroup": -7.911312487341531, "_PATTERN_": "M000110", "_LogP_upreg_Rapa_Treated_72hr_b_": 0.0, "LogP": -2.727143119258525, "_RANK_": 2.0, "_MEMBER_downreg_CR_Treated_72hr_a_": 0.0, "_InGO": 1.0821133036282622, "Gene": "GO:0000055", "id_original": "54", "selected": false, "_LogP_upreg_Combined_Treated_72hr_c_": -2.727143119258525, "CategoryID": 19.0, "STDV_InGO": 0.26102715526688, "_MEMBER_upreg_CR_Treated_72hr_a_": 1.0, "GROUP_ID": 15.0, "name": "54", "CLUSTER_LABEL": " ", "GiniIndex": 0.0, "_LogP_upreg_CR_Treated_72hr_a_": -2.381348737094821, "Enrichment": 1.9425573365738864, "_GeneInGOAndHitList": 17.0, "Hits": "LOC1|NIC96|RIX7|ARX1|RPL1B|SDA1|NUP82|NUP85|NUP120|RPL40B|RRS1|YVH1|NUP116|RPL1A|RPF1|NMD3|NUG1", "Description": "ribosomal large subunit export from nucleus", "_GeneInHitList": 1571.0, "Category": "GO Biological Processes", "Log_q_value_": -1.879703048876992, "Symbol": "GO:0000055", "_LogP_downreg_CR_Treated_72hr_a_": 0.0, "FirstInGroupByEnrichment": 0.0, "_TotalGeneInLibrary": 5924.0, "_GeneInGO": 33.0, "shared_name": "54", "_LogP_downreg_Rapa_Treated_72hr_b_": 0.0, "_COUNT_002": 0.0, "_COUNT_001": 0.0, "_LogP_downreg_Combined_Treated_72hr_c_": 0.0, "SUID": 3023793, "_MEMBER_downreg_Rapa_Treated_72hr_b_": 0.0, "_MEMBER_upreg_Combined_Treated_72hr_c_": 1.0, "EvidenceCutoff": 0.0, "PARENT_GO": "19_GO:0051179 localization", "_COUNT_006": 0.0, "_COUNT_005": 17.0, "_COUNT_004": 16.0, "_COUNT_003": 0.0, "FirstInGroupByLogP": 0.0, "_MEMBER_upreg_Rapa_Treated_72hr_b_": 0.0, "_MEMBER_downreg_Combined_Treated_72hr_c_": 0.0, "BestEnrichmentInGroup": 2.1344414685994977, "GeneID": "850551|850552|850625|851678|852742|853160|853385|853499|853808|853969|854469|854844|855066|855881|856488|856575|856723", "Z_score": 3.2616312690780016, "_COUNT_002_PCT": 0.0, "_COUNT_001_PCT": 0.0, "_COUNT_006_PCT": 0.0, "_COUNT_005_PCT": 51.515151515151516, "_COUNT_004_PCT": 48.484848484848484, "_COUNT_003_PCT": 0.0}, "position": {"x": -63.54092594751427, "y": 727.212671181343}, "selected": false}, {"data": {"id": "3023790", "BestLogPInGroup": -7.747705985735731, "_PATTERN_": "M111000", "_LogP_upreg_Rapa_Treated_72hr_b_": 0.0, "LogP": -6.346688499985179, "_RANK_": 3.0, "_MEMBER_downreg_CR_Treated_72hr_a_": 1.0, "_InGO": 2.299651567944251, "Gene": "GO:0016051", "id_original": "53", "selected": false, "_LogP_upreg_Combined_Treated_72hr_c_": 0.0, "CategoryID": 19.0, "STDV_InGO": 0.39568822367582895, "_MEMBER_upreg_CR_Treated_72hr_a_": 0.0, "GROUP_ID": 16.0, "name": "53", "CLUSTER_LABEL": " ", "GiniIndex": 0.0, "_LogP_upreg_CR_Treated_72hr_a_": 0.0, "Enrichment": 2.2333009653281546, "_GeneInGOAndHitList": 33.0, "Hits": "GSY1|IGD1|GSY2|FKS1|GAS2|TPS2|MNN2|YBR053C|TPS1|PGI1|PYC1|GSC2|SKN1|TDH3|MNN5|KRE9|GLG2|TDH1|KAR2|GPM1|FBA1|UGP1|GLG1|GAS4|GAC1|TSL1|PGM2|FKS3|GLC8|YIG1|GDB1|BIG1|GLC3", "Description": "carbohydrate biosynthetic process", "_GeneInHitList": 1435.0, "Category": "GO Biological Processes", "Log_q_value_": -4.88043075400482, "Symbol": "GO:0016051", "_LogP_downreg_CR_Treated_72hr_a_": -3.815824058441659, "FirstInGroupByEnrichment": 0.0, "_TotalGeneInLibrary": 5924.0, "_GeneInGO": 61.0, "shared_name": "53", "_LogP_downreg_Rapa_Treated_72hr_b_": -6.346688499985179, "_COUNT_002": 28.0, "_COUNT_001": 30.0, "_LogP_downreg_Combined_Treated_72hr_c_": -2.85619799596619, "SUID": 3023790, "_MEMBER_downreg_Rapa_Treated_72hr_b_": 1.0, "_MEMBER_upreg_Combined_Treated_72hr_c_": 0.0, "EvidenceCutoff": 0.0, "PARENT_GO": "19_GO:0008152 metabolic process", "_COUNT_006": 0.0, "_COUNT_005": 0.0, "_COUNT_004": 0.0, "_COUNT_003": 33.0, "FirstInGroupByLogP": 0.0, "_MEMBER_upreg_Rapa_Treated_72hr_b_": 0.0, "_MEMBER_downreg_Combined_Treated_72hr_c_": 1.0, "BestEnrichmentInGroup": 3.493111766282498, "GeneID": "850569|850572|850962|851055|851056|851646|852303|852342|852423|852495|852818|852920|853045|853106|853253|853265|853304|853395|853418|853705|853805|853830|853932|853988|854350|854872|855131|855353|855359|855900|856314|856501|856705", "Z_score": 5.473889875939879, "_COUNT_002_PCT": 30.76923076923077, "_COUNT_001_PCT": 32.967032967032964, "_COUNT_006_PCT": 0.0, "_COUNT_005_PCT": 0.0, "_COUNT_004_PCT": 0.0, "_COUNT_003_PCT": 36.26373626373626}, "position": {"x": 780.3023600899307, "y": -10.781705954887514}, "selected": false}, {"data": {"id": "3023787", "BestLogPInGroup": -7.747705985735731, "_PATTERN_": "M111000", "_LogP_upreg_Rapa_Treated_72hr_b_": 0.0, "LogP": -5.977205618033076, "_RANK_": 3.0, "_MEMBER_downreg_CR_Treated_72hr_a_": 1.0, "_InGO": 1.2570710245128849, "Gene": "GO:0006112", "id_original": "52", "selected": false, "_LogP_upreg_Combined_Treated_72hr_c_": 0.0, "CategoryID": 19.0, "STDV_InGO": 0.2793172907182194, "_MEMBER_upreg_CR_Treated_72hr_a_": 0.0, "GROUP_ID": 16.0, "name": "52", "CLUSTER_LABEL": " ", "GiniIndex": 0.0, "_LogP_upreg_CR_Treated_72hr_a_": 0.0, "Enrichment": 2.6596031247194034, "_GeneInGOAndHitList": 20.0, "Hits": "YPI1|GSY1|IGD1|GSY2|SHP1|PCL10|GLG2|UGP1|GLG1|GAC1|SGA1|PGM2|GLC8|PPG1|GPH1|GDB1|GLC3|GIP2|RGI1|GLC7", "Description": "energy reserve metabolic process", "_GeneInHitList": 1591.0, "Category": "GO Biological Processes", "Log_q_value_": -4.5468954192403155, "Symbol": "GO:0006112", "_LogP_downreg_CR_Treated_72hr_a_": -5.977205618033076, "FirstInGroupByEnrichment": 0.0, "_TotalGeneInLibrary": 5924.0, "_GeneInGO": 28.0, "shared_name": "52", "_LogP_downreg_Rapa_Treated_72hr_b_": -5.116700429404721, "_COUNT_002": 19.0, "_COUNT_001": 20.0, "_LogP_downreg_Combined_Treated_72hr_c_": -5.0529773549870995, "SUID": 3023787, "_MEMBER_downreg_Rapa_Treated_72hr_b_": 1.0, "_MEMBER_upreg_Combined_Treated_72hr_c_": 0.0, "EvidenceCutoff": 0.0, "PARENT_GO": "19_GO:0008152 metabolic process", "_COUNT_006": 0.0, "_COUNT_005": 0.0, "_COUNT_004": 0.0, "_COUNT_003": 18.0, "FirstInGroupByLogP": 0.0, "_MEMBER_upreg_Rapa_Treated_72hr_b_": 0.0, "_MEMBER_downreg_Combined_Treated_72hr_c_": 1.0, "BestEnrichmentInGroup": 3.493111766282498, "GeneID": "850553|850569|850572|850962|852222|852743|853304|853830|853932|854350|854708|855131|855359|855766|856289|856314|856705|856781|856797|856870", "Z_score": 5.333547088594623, "_COUNT_002_PCT": 33.333333333333336, "_COUNT_001_PCT": 35.08771929824562, "_COUNT_006_PCT": 0.0, "_COUNT_005_PCT": 0.0, "_COUNT_004_PCT": 0.0, "_COUNT_003_PCT": 31.57894736842105}, "position": {"x": 762.7597041451065, "y": 82.98771466889178}, "selected": false}, {"data": {"id": "3023784", "BestLogPInGroup": -7.747705985735731, "_PATTERN_": "M111000", "_LogP_upreg_Rapa_Treated_72hr_b_": 0.0, "LogP": -5.9482721970230035, "_RANK_": 3.0, "_MEMBER_downreg_CR_Treated_72hr_a_": 1.0, "_InGO": 1.1942174732872408, "Gene": "GO:0005977", "id_original": "51", "selected": false, "_LogP_upreg_Combined_Treated_72hr_c_": 0.0, "CategoryID": 19.0, "STDV_InGO": 0.27233145215633114, "_MEMBER_upreg_CR_Treated_72hr_a_": 0.0, "GROUP_ID": 16.0, "name": "51", "CLUSTER_LABEL": " ", "GiniIndex": 0.0, "_LogP_upreg_CR_Treated_72hr_a_": 0.0, "Enrichment": 2.7209785814436978, "_GeneInGOAndHitList": 19.0, "Hits": "YPI1|GSY1|IGD1|GSY2|SHP1|PCL10|GLG2|UGP1|GLG1|GAC1|SGA1|PGM2|GLC8|PPG1|GPH1|GDB1|GLC3|GIP2|GLC7", "Description": "glycogen metabolic process", "_GeneInHitList": 1591.0, "Category": "GO Biological Processes", "Log_q_value_": -4.524007958729581, "Symbol": "GO:0005977", "_LogP_downreg_CR_Treated_72hr_a_": -5.9482721970230035, "FirstInGroupByEnrichment": 0.0, "_TotalGeneInLibrary": 5924.0, "_GeneInGO": 26.0, "shared_name": "51", "_LogP_downreg_Rapa_Treated_72hr_b_": -5.005759303670107, "_COUNT_002": 18.0, "_COUNT_001": 19.0, "_LogP_downreg_Combined_Treated_72hr_c_": -5.000303577731741, "SUID": 3023784, "_MEMBER_downreg_Rapa_Treated_72hr_b_": 1.0, "_MEMBER_upreg_Combined_Treated_72hr_c_": 0.0, "EvidenceCutoff": 0.0, "PARENT_GO": "19_GO:0008152 metabolic process", "_COUNT_006": 0.0, "_COUNT_005": 0.0, "_COUNT_004": 0.0, "_COUNT_003": 17.0, "FirstInGroupByLogP": 0.0, "_MEMBER_upreg_Rapa_Treated_72hr_b_": 0.0, "_MEMBER_downreg_Combined_Treated_72hr_c_": 1.0, "BestEnrichmentInGroup": 3.493111766282498, "GeneID": "850553|850569|850572|850962|852222|852743|853304|853830|853932|854350|854708|855131|855359|855766|856289|856314|856705|856781|856870", "Z_score": 5.328701180357857, "_COUNT_002_PCT": 33.333333333333336, "_COUNT_001_PCT": 35.18518518518518, "_COUNT_006_PCT": 0.0, "_COUNT_005_PCT": 0.0, "_COUNT_004_PCT": 0.0, "_COUNT_003_PCT": 31.48148148148148}, "position": {"x": 749.1367488228409, "y": 37.835954567573424}, "selected": false}, {"data": {"id": "3023781", "BestLogPInGroup": -7.747705985735731, "_PATTERN_": "M111000", "_LogP_upreg_Rapa_Treated_72hr_b_": 0.0, "LogP": -5.316526989601778, "_RANK_": 3.0, "_MEMBER_downreg_CR_Treated_72hr_a_": 1.0, "_InGO": 1.5331010452961673, "Gene": "GO:0000271", "id_original": "50", "selected": false, "_LogP_upreg_Combined_Treated_72hr_c_": 0.0, "CategoryID": 19.0, "STDV_InGO": 0.32434303013136173, "_MEMBER_upreg_CR_Treated_72hr_a_": 0.0, "GROUP_ID": 16.0, "name": "50", "CLUSTER_LABEL": " ", "GiniIndex": 0.0, "_LogP_upreg_CR_Treated_72hr_a_": 0.0, "Enrichment": 2.454619079009323, "_GeneInGOAndHitList": 22.0, "Hits": "GSY1|IGD1|GSY2|FKS1|GAS2|MNN2|GSC2|SKN1|MNN5|KRE9|GLG2|KAR2|UGP1|GLG1|GAS4|GAC1|PGM2|FKS3|GLC8|GDB1|BIG1|GLC3", "Description": "polysaccharide biosynthetic process", "_GeneInHitList": 1435.0, "Category": "GO Biological Processes", "Log_q_value_": -3.9674227234230566, "Symbol": "GO:0000271", "_LogP_downreg_CR_Treated_72hr_a_": -3.398397867566578, "FirstInGroupByEnrichment": 0.0, "_TotalGeneInLibrary": 5924.0, "_GeneInGO": 37.0, "shared_name": "50", "_LogP_downreg_Rapa_Treated_72hr_b_": -5.316526989601778, "_COUNT_002": 20.0, "_COUNT_001": 20.0, "_LogP_downreg_Combined_Treated_72hr_c_": -3.2860741181585302, "SUID": 3023781, "_MEMBER_downreg_Rapa_Treated_72hr_b_": 1.0, "_MEMBER_upreg_Combined_Treated_72hr_c_": 0.0, "EvidenceCutoff": 0.0, "PARENT_GO": "19_GO:0008152 metabolic process", "_COUNT_006": 0.0, "_COUNT_005": 0.0, "_COUNT_004": 0.0, "_COUNT_003": 22.0, "FirstInGroupByLogP": 0.0, "_MEMBER_upreg_Rapa_Treated_72hr_b_": 0.0, "_MEMBER_downreg_Combined_Treated_72hr_c_": 1.0, "BestEnrichmentInGroup": 3.493111766282498, "GeneID": "850569|850572|850962|851055|851056|852303|852920|853045|853253|853265|853304|853418|853830|853932|853988|854350|855131|855353|855359|856314|856501|856705", "Z_score": 5.017936230092881, "_COUNT_002_PCT": 32.25806451612903, "_COUNT_001_PCT": 32.25806451612903, "_COUNT_006_PCT": 0.0, "_COUNT_005_PCT": 0.0, "_COUNT_004_PCT": 0.0, "_COUNT_003_PCT": 35.483870967741936}, "position": {"x": 867.859390380296, "y": 54.169999977729674}, "selected": false}, {"data": {"id": "3023778", "BestLogPInGroup": -7.747705985735731, "_PATTERN_": "M111000", "_LogP_upreg_Rapa_Treated_72hr_b_": 0.0, "LogP": -5.110380407732844, "_RANK_": 3.0, "_MEMBER_downreg_CR_Treated_72hr_a_": 1.0, "_InGO": 0.7665505226480837, "Gene": "GO:0005978", "id_original": "49", "selected": false, "_LogP_upreg_Combined_Treated_72hr_c_": 0.0, "CategoryID": 19.0, "STDV_InGO": 0.23023613474622626, "_MEMBER_upreg_CR_Treated_72hr_a_": 0.0, "GROUP_ID": 16.0, "name": "49", "CLUSTER_LABEL": " ", "GiniIndex": 0.0, "_LogP_upreg_CR_Treated_72hr_a_": 0.0, "Enrichment": 3.493111766282498, "_GeneInGOAndHitList": 11.0, "Hits": "GSY1|IGD1|GSY2|GLG2|UGP1|GLG1|GAC1|PGM2|GLC8|GDB1|GLC3", "Description": "glycogen biosynthetic process", "_GeneInHitList": 1435.0, "Category": "GO Biological Processes", "Log_q_value_": -3.79526063886449, "Symbol": "GO:0005978", "_LogP_downreg_CR_Treated_72hr_a_": -4.643050467174767, "FirstInGroupByEnrichment": 0.0, "_TotalGeneInLibrary": 5924.0, "_GeneInGO": 13.0, "shared_name": "49", "_LogP_downreg_Rapa_Treated_72hr_b_": -5.110380407732844, "_COUNT_002": 11.0, "_COUNT_001": 11.0, "_LogP_downreg_Combined_Treated_72hr_c_": -4.561659217422324, "SUID": 3023778, "_MEMBER_downreg_Rapa_Treated_72hr_b_": 1.0, "_MEMBER_upreg_Combined_Treated_72hr_c_": 0.0, "EvidenceCutoff": 0.0, "PARENT_GO": "19_GO:0008152 metabolic process", "_COUNT_006": 0.0, "_COUNT_005": 0.0, "_COUNT_004": 0.0, "_COUNT_003": 11.0, "FirstInGroupByLogP": 0.0, "_MEMBER_upreg_Rapa_Treated_72hr_b_": 0.0, "_MEMBER_downreg_Combined_Treated_72hr_c_": 1.0, "BestEnrichmentInGroup": 3.493111766282498, "GeneID": "850569|850572|850962|853304|853830|853932|854350|855131|855359|856314|856705", "Z_score": 5.0875062880188695, "_COUNT_002_PCT": 33.333333333333336, "_COUNT_001_PCT": 33.333333333333336, "_COUNT_006_PCT": 0.0, "_COUNT_005_PCT": 0.0, "_COUNT_004_PCT": 0.0, "_COUNT_003_PCT": 33.333333333333336}, "position": {"x": 866.6018939339249, "y": -3.68567476592267}, "selected": false}, {"data": {"id": "3023775", "BestLogPInGroup": -7.747705985735731, "_PATTERN_": "M111000", "_LogP_upreg_Rapa_Treated_72hr_b_": 0.0, "LogP": -5.073115557543574, "_RANK_": 3.0, "_MEMBER_downreg_CR_Treated_72hr_a_": 1.0, "_InGO": 0.8362369337979094, "Gene": "R-SCE-8982491", "id_original": "48", "selected": false, "_LogP_upreg_Combined_Treated_72hr_c_": 0.0, "CategoryID": 6.0, "STDV_InGO": 0.24038934906334, "_MEMBER_upreg_CR_Treated_72hr_a_": 0.0, "GROUP_ID": 16.0, "name": "48", "CLUSTER_LABEL": " ", "GiniIndex": 0.0, "_LogP_upreg_CR_Treated_72hr_a_": 0.0, "Enrichment": 3.3025783972125433, "_GeneInGOAndHitList": 12.0, "Hits": "GSY1|GSY2|GLG2|UGP1|GLG1|GAC1|PIG2|PGM2|GPH1|GDB1|GLC3|GIP2", "Description": "Glycogen metabolism", "_GeneInHitList": 1435.0, "Category": "Reactome Gene Sets", "Log_q_value_": -3.7657099254486597, "Symbol": "R-SCE-8982491", "_LogP_downreg_CR_Treated_72hr_a_": -4.5745867881421685, "FirstInGroupByEnrichment": 0.0, "_TotalGeneInLibrary": 5924.0, "_GeneInGO": 15.0, "shared_name": "48", "_LogP_downreg_Rapa_Treated_72hr_b_": -5.073115557543574, "_COUNT_002": 12.0, "_COUNT_001": 12.0, "_LogP_downreg_Combined_Treated_72hr_c_": -4.487937610549453, "SUID": 3023775, "_MEMBER_downreg_Rapa_Treated_72hr_b_": 1.0, "_MEMBER_upreg_Combined_Treated_72hr_c_": 0.0, "EvidenceCutoff": 0.0, "PARENT_GO": "", "_COUNT_006": 0.0, "_COUNT_005": 0.0, "_COUNT_004": 0.0, "_COUNT_003": 12.0, "FirstInGroupByLogP": 0.0, "_MEMBER_upreg_Rapa_Treated_72hr_b_": 0.0, "_MEMBER_downreg_Combined_Treated_72hr_c_": 1.0, "BestEnrichmentInGroup": 3.493111766282498, "GeneID": "850569|850962|853304|853830|853932|854350|854766|855131|856289|856314|856705|856781", "Z_score": 5.048066582481367, "_COUNT_002_PCT": 33.333333333333336, "_COUNT_001_PCT": 33.333333333333336, "_COUNT_006_PCT": 0.0, "_COUNT_005_PCT": 0.0, "_COUNT_004_PCT": 0.0, "_COUNT_003_PCT": 33.333333333333336}, "position": {"x": 844.4434275948136, "y": -45.631025412895326}, "selected": false}, {"data": {"id": "3023772", "BestLogPInGroup": -7.747705985735731, "_PATTERN_": "M111000", "_LogP_upreg_Rapa_Treated_72hr_b_": 0.0, "LogP": -4.783966919070029, "_RANK_": 3.0, "_MEMBER_downreg_CR_Treated_72hr_a_": 1.0, "_InGO": 1.3937282229965158, "Gene": "GO:0009250", "id_original": "47", "selected": false, "_LogP_upreg_Combined_Treated_72hr_c_": 0.0, "CategoryID": 19.0, "STDV_InGO": 0.309467727756385, "_MEMBER_upreg_CR_Treated_72hr_a_": 0.0, "GROUP_ID": 16.0, "name": "47", "CLUSTER_LABEL": " ", "GiniIndex": 0.0, "_LogP_upreg_CR_Treated_72hr_a_": 0.0, "Enrichment": 2.4283664685386355, "_GeneInGOAndHitList": 20.0, "Hits": "GSY1|IGD1|GSY2|FKS1|GAS2|GSC2|SKN1|KRE9|GLG2|KAR2|UGP1|GLG1|GAS4|GAC1|PGM2|FKS3|GLC8|GDB1|BIG1|GLC3", "Description": "glucan biosynthetic process", "_GeneInHitList": 1435.0, "Category": "GO Biological Processes", "Log_q_value_": -3.511793663428522, "Symbol": "GO:0009250", "_LogP_downreg_CR_Treated_72hr_a_": -3.500521795126725, "FirstInGroupByEnrichment": 0.0, "_TotalGeneInLibrary": 5924.0, "_GeneInGO": 34.0, "shared_name": "47", "_LogP_downreg_Rapa_Treated_72hr_b_": -4.783966919070029, "_COUNT_002": 19.0, "_COUNT_001": 19.0, "_LogP_downreg_Combined_Treated_72hr_c_": -3.3906920502298465, "SUID": 3023772, "_MEMBER_downreg_Rapa_Treated_72hr_b_": 1.0, "_MEMBER_upreg_Combined_Treated_72hr_c_": 0.0, "EvidenceCutoff": 0.0, "PARENT_GO": "19_GO:0008152 metabolic process", "_COUNT_006": 0.0, "_COUNT_005": 0.0, "_COUNT_004": 0.0, "_COUNT_003": 20.0, "FirstInGroupByLogP": 0.0, "_MEMBER_upreg_Rapa_Treated_72hr_b_": 0.0, "_MEMBER_downreg_Combined_Treated_72hr_c_": 1.0, "BestEnrichmentInGroup": 3.493111766282498, "GeneID": "850569|850572|850962|851055|851056|852920|853045|853265|853304|853418|853830|853932|853988|854350|855131|855353|855359|856314|856501|856705", "Z_score": 4.72219015777245, "_COUNT_002_PCT": 32.758620689655174, "_COUNT_001_PCT": 32.758620689655174, "_COUNT_006_PCT": 0.0, "_COUNT_005_PCT": 0.0, "_COUNT_004_PCT": 0.0, "_COUNT_003_PCT": 34.48275862068966}, "position": {"x": 799.1386561714737, "y": -62.953703025200014}, "selected": false}, {"data": {"id": "3023769", "BestLogPInGroup": -7.747705985735731, "_PATTERN_": "M111000", "_LogP_upreg_Rapa_Treated_72hr_b_": 0.0, "LogP": -4.5163030359205205, "_RANK_": 3.0, "_MEMBER_downreg_CR_Treated_72hr_a_": 1.0, "_InGO": 1.8118466898954704, "Gene": "GO:0044042", "id_original": "46", "selected": false, "_LogP_upreg_Combined_Treated_72hr_c_": 0.0, "CategoryID": 19.0, "STDV_InGO": 0.35209861677037446, "_MEMBER_upreg_CR_Treated_72hr_a_": 0.0, "GROUP_ID": 16.0, "name": "46", "CLUSTER_LABEL": " ", "GiniIndex": 0.0, "_LogP_upreg_CR_Treated_72hr_a_": 0.0, "Enrichment": 2.1045842727334834, "_GeneInGOAndHitList": 26.0, "Hits": "GSY1|IGD1|GSY2|FKS1|GAS2|SHP1|PCL10|GSC2|SKN1|KRE9|GLG2|KAR2|UGP1|GLG1|GAS4|GAC1|SGA1|PGM2|FKS3|GLC8|GPH1|GDB1|BIG1|GLC3|GIP2|GLC7", "Description": "glucan metabolic process", "_GeneInHitList": 1435.0, "Category": "GO Biological Processes", "Log_q_value_": -3.289605169834704, "Symbol": "GO:0044042", "_LogP_downreg_CR_Treated_72hr_a_": -4.188855379759542, "FirstInGroupByEnrichment": 0.0, "_TotalGeneInLibrary": 5924.0, "_GeneInGO": 51.0, "shared_name": "46", "_LogP_downreg_Rapa_Treated_72hr_b_": -4.5163030359205205, "_COUNT_002": 25.0, "_COUNT_001": 25.0, "_LogP_downreg_Combined_Treated_72hr_c_": -3.5631761620644125, "SUID": 3023769, "_MEMBER_downreg_Rapa_Treated_72hr_b_": 1.0, "_MEMBER_upreg_Combined_Treated_72hr_c_": 0.0, "EvidenceCutoff": 0.0, "PARENT_GO": "19_GO:0008152 metabolic process", "_COUNT_006": 0.0, "_COUNT_005": 0.0, "_COUNT_004": 0.0, "_COUNT_003": 26.0, "FirstInGroupByLogP": 0.0, "_MEMBER_upreg_Rapa_Treated_72hr_b_": 0.0, "_MEMBER_downreg_Combined_Treated_72hr_c_": 1.0, "BestEnrichmentInGroup": 3.493111766282498, "GeneID": "850569|850572|850962|851055|851056|852222|852743|852920|853045|853265|853304|853418|853830|853932|853988|854350|854708|855131|855353|855359|856289|856314|856501|856705|856781|856870", "Z_score": 4.47894734800416, "_COUNT_002_PCT": 32.89473684210526, "_COUNT_001_PCT": 32.89473684210526, "_COUNT_006_PCT": 0.0, "_COUNT_005_PCT": 0.0, "_COUNT_004_PCT": 0.0, "_COUNT_003_PCT": 34.21052631578947}, "position": {"x": 808.7706752144425, "y": 88.05853070893085}, "selected": false}, {"data": {"id": "3023766", "BestLogPInGroup": -7.747705985735731, "_PATTERN_": "M101000", "_LogP_upreg_Rapa_Treated_72hr_b_": 0.0, "LogP": -4.36269566258932, "_RANK_": 2.0, "_MEMBER_downreg_CR_Treated_72hr_a_": 1.0, "_InGO": 2.1602787456445993, "Gene": "GO:0005976", "id_original": "45", "selected": false, "_LogP_upreg_Combined_Treated_72hr_c_": 0.0, "CategoryID": 19.0, "STDV_InGO": 0.3837837209468585, "_MEMBER_upreg_CR_Treated_72hr_a_": 0.0, "GROUP_ID": 16.0, "name": "45", "CLUSTER_LABEL": " ", "GiniIndex": 0.0, "_LogP_upreg_CR_Treated_72hr_a_": 0.0, "Enrichment": 1.9390138316967587, "_GeneInGOAndHitList": 31.0, "Hits": "GSY1|IGD1|GSY2|CTS1|FKS1|GAS2|SHP1|MNN2|PCL10|GSC2|SKN1|MNN5|KRE9|GLG2|KAR2|UGP1|GLG1|GAS4|GAC1|SUC2|SGA1|PGM2|FKS3|GLC8|DSE4|GPH1|GDB1|BIG1|GLC3|GIP2|GLC7", "Description": "polysaccharide metabolic process", "_GeneInHitList": 1435.0, "Category": "GO Biological Processes", "Log_q_value_": -3.163073074096424, "Symbol": "GO:0005976", "_LogP_downreg_CR_Treated_72hr_a_": -3.075004483034022, "FirstInGroupByEnrichment": 0.0, "_TotalGeneInLibrary": 5924.0, "_GeneInGO": 66.0, "shared_name": "45", "_LogP_downreg_Rapa_Treated_72hr_b_": -4.36269566258932, "_COUNT_002": 0.0, "_COUNT_001": 28.0, "_LogP_downreg_Combined_Treated_72hr_c_": 0.0, "SUID": 3023766, "_MEMBER_downreg_Rapa_Treated_72hr_b_": 1.0, "_MEMBER_upreg_Combined_Treated_72hr_c_": 0.0, "EvidenceCutoff": 0.0, "PARENT_GO": "19_GO:0008152 metabolic process", "_COUNT_006": 0.0, "_COUNT_005": 0.0, "_COUNT_004": 0.0, "_COUNT_003": 31.0, "FirstInGroupByLogP": 0.0, "_MEMBER_upreg_Rapa_Treated_72hr_b_": 0.0, "_MEMBER_downreg_Combined_Treated_72hr_c_": 0.0, "BestEnrichmentInGroup": 3.493111766282498, "GeneID": "850569|850572|850962|850992|851055|851056|852222|852303|852743|852920|853045|853253|853265|853304|853418|853830|853932|853988|854350|854644|854708|855131|855353|855359|855804|856289|856314|856501|856705|856781|856870", "Z_score": 4.337018630359277, "_COUNT_002_PCT": 0.0, "_COUNT_001_PCT": 47.45762711864407, "_COUNT_006_PCT": 0.0, "_COUNT_005_PCT": 0.0, "_COUNT_004_PCT": 0.0, "_COUNT_003_PCT": 52.54237288135593}, "position": {"x": 814.9250979744522, "y": 31.344751259467955}, "selected": false}, {"data": {"id": "3023763", "BestLogPInGroup": -7.708025780266701, "_PATTERN_": "M000001", "_LogP_upreg_Rapa_Treated_72hr_b_": -5.443343292939341, "LogP": -5.443343292939341, "_RANK_": 1.0, "_MEMBER_downreg_CR_Treated_72hr_a_": 0.0, "_InGO": 6.033789219629927, "Gene": "GO:0006397", "id_original": "44", "selected": false, "_LogP_upreg_Combined_Treated_72hr_c_": 0.0, "CategoryID": 19.0, "STDV_InGO": 0.6753755902794758, "_MEMBER_upreg_CR_Treated_72hr_a_": 0.0, "GROUP_ID": 17.0, "name": "44", "CLUSTER_LABEL": " ", "GiniIndex": 0.0, "_LogP_upreg_CR_Treated_72hr_a_": 0.0, "Enrichment": 1.6173831374247825, "_GeneInGOAndHitList": 75.0, "Hits": "MAK31|RRP43|PAT1|SMX2|SAD1|SMD3|YSH1|DUS4|CDC73|SPP382|CWC2|GLE1|MTF2|PRP11|HPR1|SAC3|CWC15|REF2|PCF11|PRP42|PRP28|SYF1|SNM1|EXO84|NTC20|PAF1|RTF1|RAI1|PRP43|RNA15|SMD1|PRP38|SYF2|PTI1|CWC22|CBP1|MRS3|CTK2|LSM8|YJR084W|CBT1|SNU114|SWD2|NTR2|DCP1|CTR9|DIS3|SME1|PUS7|SNP1|IST3|MSL1|MRS1|DUS1|MFT1|RSE1|PRP39|STO1|PRP24|HSH155|SSU72|DCP2|PRP2|CET1|PUS1|CWC27|BRR1|SNT309|PRP4|CBP2|IRE1|SNU13|PRP22|FIR1|LSM4", "Description": "mRNA processing", "_GeneInHitList": 1243.0, "Category": "GO Biological Processes", "Log_q_value_": -4.078818667893126, "Symbol": "GO:0006397", "_LogP_downreg_CR_Treated_72hr_a_": 0.0, "FirstInGroupByEnrichment": 0.0, "_TotalGeneInLibrary": 5924.0, "_GeneInGO": 221.0, "shared_name": "44", "_LogP_downreg_Rapa_Treated_72hr_b_": 0.0, "_COUNT_002": 0.0, "_COUNT_001": 0.0, "_LogP_downreg_Combined_Treated_72hr_c_": 0.0, "SUID": 3023763, "_MEMBER_downreg_Rapa_Treated_72hr_b_": 0.0, "_MEMBER_upreg_Combined_Treated_72hr_c_": 0.0, "EvidenceCutoff": 0.0, "PARENT_GO": "19_GO:0008152 metabolic process", "_COUNT_006": 75.0, "_COUNT_005": 0.0, "_COUNT_004": 0.0, "_COUNT_003": 0.0, "FirstInGroupByLogP": 0.0, "_MEMBER_upreg_Rapa_Treated_72hr_b_": 1.0, "_MEMBER_downreg_Combined_Treated_72hr_c_": 0.0, "BestEnrichmentInGroup": 1.649730800173278, "GeneID": "850383|850401|850440|850528|850555|850839|850983|851121|851136|851143|851318|851320|851517|851518|851716|851737|851741|851776|851814|851821|851830|852025|852089|852398|852486|852582|852607|852646|852757|852838|852964|852966|853030|853060|853195|853221|853308|853450|853479|853546|853673|853681|853851|853892|854016|854020|854138|854330|854417|854749|854821|854826|854839|854895|854940|854956|854960|855155|855310|855332|855499|855605|855745|855873|855889|856041|856170|856216|856307|856347|856478|856687|856732|856754|856848", "Z_score": 4.819881096104277, "_COUNT_002_PCT": 0.0, "_COUNT_001_PCT": 0.0, "_COUNT_006_PCT": 100.0, "_COUNT_005_PCT": 0.0, "_COUNT_004_PCT": 0.0, "_COUNT_003_PCT": 0.0}, "position": {"x": -191.84806868204186, "y": 388.22912015595233}, "selected": false}, {"data": {"id": "3023760", "BestLogPInGroup": -7.708025780266701, "_PATTERN_": "M000001", "_LogP_upreg_Rapa_Treated_72hr_b_": -3.032917844269422, "LogP": -3.032917844269422, "_RANK_": 1.0, "_MEMBER_downreg_CR_Treated_72hr_a_": 0.0, "_InGO": 3.8616251005631534, "Gene": "GO:0008380", "id_original": "43", "selected": false, "_LogP_upreg_Combined_Treated_72hr_c_": 0.0, "CategoryID": 19.0, "STDV_InGO": 0.5465097046825068, "_MEMBER_upreg_CR_Treated_72hr_a_": 0.0, "GROUP_ID": 17.0, "name": "43", "CLUSTER_LABEL": " ", "GiniIndex": 0.0, "_LogP_upreg_CR_Treated_72hr_a_": 0.0, "Enrichment": 1.5250844730490747, "_GeneInGOAndHitList": 48.0, "Hits": "MAK31|SMX2|SAD1|SMD3|YSH1|SPP382|SEN34|CWC2|PRP11|CWC15|PRP42|PRP28|SYF1|EXO84|NTC20|PRP43|SMD1|PRP38|SYF2|CWC22|TRL1|LSM8|YJR084W|SNU114|NTR2|TPT1|SME1|PUS7|SNP1|IST3|MSL1|MRS1|RSE1|PRP39|SEN15|STO1|PRP24|HSH155|PRP2|CWC27|SUV3|BRR1|SNT309|PRP4|CBP2|SNU13|PRP22|LSM4", "Description": "RNA splicing", "_GeneInHitList": 1243.0, "Category": "GO Biological Processes", "Log_q_value_": -2.1053409840402555, "Symbol": "GO:0008380", "_LogP_downreg_CR_Treated_72hr_a_": 0.0, "FirstInGroupByEnrichment": 0.0, "_TotalGeneInLibrary": 5924.0, "_GeneInGO": 150.0, "shared_name": "43", "_LogP_downreg_Rapa_Treated_72hr_b_": 0.0, "_COUNT_002": 0.0, "_COUNT_001": 0.0, "_LogP_downreg_Combined_Treated_72hr_c_": 0.0, "SUID": 3023760, "_MEMBER_downreg_Rapa_Treated_72hr_b_": 0.0, "_MEMBER_upreg_Combined_Treated_72hr_c_": 0.0, "EvidenceCutoff": 0.0, "PARENT_GO": "19_GO:0008152 metabolic process", "_COUNT_006": 48.0, "_COUNT_005": 0.0, "_COUNT_004": 0.0, "_COUNT_003": 0.0, "FirstInGroupByLogP": 0.0, "_MEMBER_upreg_Rapa_Treated_72hr_b_": 1.0, "_MEMBER_downreg_Combined_Treated_72hr_c_": 0.0, "BestEnrichmentInGroup": 1.649730800173278, "GeneID": "850383|850528|850555|850839|850983|851143|851267|851318|851518|851741|851821|851830|852025|852398|852486|852757|852964|852966|853030|853195|853358|853479|853546|853681|853892|854051|854330|854417|854749|854821|854826|854839|854956|854960|855081|855155|855310|855332|855745|856041|856078|856170|856216|856307|856347|856687|856732|856848", "Z_score": 3.3563985596981545, "_COUNT_002_PCT": 0.0, "_COUNT_001_PCT": 0.0, "_COUNT_006_PCT": 100.0, "_COUNT_005_PCT": 0.0, "_COUNT_004_PCT": 0.0, "_COUNT_003_PCT": 0.0}, "position": {"x": -322.9452519095809, "y": 367.59618558563983}, "selected": false}, {"data": {"id": "3023757", "BestLogPInGroup": -7.708025780266701, "_PATTERN_": "M000001", "_LogP_upreg_Rapa_Treated_72hr_b_": -2.681359346742866, "LogP": -2.681359346742866, "_RANK_": 1.0, "_MEMBER_downreg_CR_Treated_72hr_a_": 0.0, "_InGO": 3.29847144006436, "Gene": "GO:0000375", "id_original": "42", "selected": false, "_LogP_upreg_Combined_Treated_72hr_c_": 0.0, "CategoryID": 19.0, "STDV_InGO": 0.5065676703446318, "_MEMBER_upreg_CR_Treated_72hr_a_": 0.0, "GROUP_ID": 17.0, "name": "42", "CLUSTER_LABEL": " ", "GiniIndex": 0.0, "_LogP_upreg_CR_Treated_72hr_a_": 0.0, "Enrichment": 1.5265738133547866, "_GeneInGOAndHitList": 41.0, "Hits": "MAK31|SMX2|SAD1|SMD3|SPP382|CWC2|PRP11|CWC15|PRP42|PRP28|SYF1|EXO84|NTC20|PRP43|SMD1|PRP38|SYF2|CWC22|LSM8|YJR084W|SNU114|NTR2|SME1|SNP1|IST3|MSL1|MRS1|RSE1|PRP39|STO1|PRP24|HSH155|PRP2|SUV3|BRR1|SNT309|PRP4|CBP2|SNU13|PRP22|LSM4", "Description": "RNA splicing, via transesterification reactions", "_GeneInHitList": 1243.0, "Category": "GO Biological Processes", "Log_q_value_": -1.850990586400498, "Symbol": "GO:0000375", "_LogP_downreg_CR_Treated_72hr_a_": 0.0, "FirstInGroupByEnrichment": 0.0, "_TotalGeneInLibrary": 5924.0, "_GeneInGO": 128.0, "shared_name": "42", "_LogP_downreg_Rapa_Treated_72hr_b_": 0.0, "_COUNT_002": 0.0, "_COUNT_001": 0.0, "_LogP_downreg_Combined_Treated_72hr_c_": 0.0, "SUID": 3023757, "_MEMBER_downreg_Rapa_Treated_72hr_b_": 0.0, "_MEMBER_upreg_Combined_Treated_72hr_c_": 0.0, "EvidenceCutoff": 0.0, "PARENT_GO": "19_GO:0008152 metabolic process", "_COUNT_006": 41.0, "_COUNT_005": 0.0, "_COUNT_004": 0.0, "_COUNT_003": 0.0, "FirstInGroupByLogP": 0.0, "_MEMBER_upreg_Rapa_Treated_72hr_b_": 1.0, "_MEMBER_downreg_Combined_Treated_72hr_c_": 0.0, "BestEnrichmentInGroup": 1.649730800173278, "GeneID": "850383|850528|850555|850839|851143|851318|851518|851741|851821|851830|852025|852398|852486|852757|852964|852966|853030|853195|853479|853546|853681|853892|854330|854749|854821|854826|854839|854956|854960|855155|855310|855332|855745|856078|856170|856216|856307|856347|856687|856732|856848", "Z_score": 3.1033957728206993, "_COUNT_002_PCT": 0.0, "_COUNT_001_PCT": 0.0, "_COUNT_006_PCT": 100.0, "_COUNT_005_PCT": 0.0, "_COUNT_004_PCT": 0.0, "_COUNT_003_PCT": 0.0}, "position": {"x": -317.76168867715904, "y": 421.6831606832961}, "selected": false}, {"data": {"id": "3023754", "BestLogPInGroup": -7.708025780266701, "_PATTERN_": "M000001", "_LogP_upreg_Rapa_Treated_72hr_b_": -2.571286329247969, "LogP": -2.571286329247969, "_RANK_": 1.0, "_MEMBER_downreg_CR_Treated_72hr_a_": 0.0, "_InGO": 3.057119871279163, "Gene": "GO:0000398", "id_original": "41", "selected": false, "_LogP_upreg_Combined_Treated_72hr_c_": 0.0, "CategoryID": 19.0, "STDV_InGO": 0.4882908979101862, "_MEMBER_upreg_CR_Treated_72hr_a_": 0.0, "GROUP_ID": 17.0, "name": "41", "CLUSTER_LABEL": " ", "GiniIndex": 0.0, "_LogP_upreg_CR_Treated_72hr_a_": 0.0, "Enrichment": 1.534777806564217, "_GeneInGOAndHitList": 38.0, "Hits": "MAK31|SMX2|SAD1|SMD3|SPP382|CWC2|PRP11|CWC15|PRP42|PRP28|SYF1|EXO84|NTC20|PRP43|SMD1|PRP38|SYF2|CWC22|LSM8|YJR084W|SNU114|NTR2|SME1|SNP1|IST3|MSL1|RSE1|PRP39|STO1|PRP24|HSH155|PRP2|BRR1|SNT309|PRP4|SNU13|PRP22|LSM4", "Description": "mRNA splicing, via spliceosome", "_GeneInHitList": 1243.0, "Category": "GO Biological Processes", "Log_q_value_": -1.7719834511724657, "Symbol": "GO:0000398", "_LogP_downreg_CR_Treated_72hr_a_": 0.0, "FirstInGroupByEnrichment": 0.0, "_TotalGeneInLibrary": 5924.0, "_GeneInGO": 118.0, "shared_name": "41", "_LogP_downreg_Rapa_Treated_72hr_b_": 0.0, "_COUNT_002": 0.0, "_COUNT_001": 0.0, "_LogP_downreg_Combined_Treated_72hr_c_": 0.0, "SUID": 3023754, "_MEMBER_downreg_Rapa_Treated_72hr_b_": 0.0, "_MEMBER_upreg_Combined_Treated_72hr_c_": 0.0, "EvidenceCutoff": 0.0, "PARENT_GO": "19_GO:0008152 metabolic process", "_COUNT_006": 38.0, "_COUNT_005": 0.0, "_COUNT_004": 0.0, "_COUNT_003": 0.0, "FirstInGroupByLogP": 0.0, "_MEMBER_upreg_Rapa_Treated_72hr_b_": 1.0, "_MEMBER_downreg_Combined_Treated_72hr_c_": 0.0, "BestEnrichmentInGroup": 1.649730800173278, "GeneID": "850383|850528|850555|850839|851143|851318|851518|851741|851821|851830|852025|852398|852486|852757|852964|852966|853030|853195|853479|853546|853681|853892|854330|854749|854821|854826|854956|854960|855155|855310|855332|855745|856170|856216|856307|856687|856732|856848", "Z_score": 3.0235208902402055, "_COUNT_002_PCT": 0.0, "_COUNT_001_PCT": 0.0, "_COUNT_006_PCT": 100.0, "_COUNT_005_PCT": 0.0, "_COUNT_004_PCT": 0.0, "_COUNT_003_PCT": 0.0}, "position": {"x": -261.9852909720809, "y": 441.1957339254836}, "selected": false}, {"data": {"id": "3023751", "BestLogPInGroup": -7.708025780266701, "_PATTERN_": "M000001", "_LogP_upreg_Rapa_Treated_72hr_b_": -2.4996198479333676, "LogP": -2.4996198479333676, "_RANK_": 1.0, "_MEMBER_downreg_CR_Treated_72hr_a_": 0.0, "_InGO": 3.057119871279163, "Gene": "GO:0000377", "id_original": "40", "selected": false, "_LogP_upreg_Combined_Treated_72hr_c_": 0.0, "CategoryID": 19.0, "STDV_InGO": 0.4882908979101862, "_MEMBER_upreg_CR_Treated_72hr_a_": 0.0, "GROUP_ID": 17.0, "name": "40", "CLUSTER_LABEL": " ", "GiniIndex": 0.0, "_LogP_upreg_CR_Treated_72hr_a_": 0.0, "Enrichment": 1.5218805140720808, "_GeneInGOAndHitList": 38.0, "Hits": "MAK31|SMX2|SAD1|SMD3|SPP382|CWC2|PRP11|CWC15|PRP42|PRP28|SYF1|EXO84|NTC20|PRP43|SMD1|PRP38|SYF2|CWC22|LSM8|YJR084W|SNU114|NTR2|SME1|SNP1|IST3|MSL1|RSE1|PRP39|STO1|PRP24|HSH155|PRP2|BRR1|SNT309|PRP4|SNU13|PRP22|LSM4", "Description": "RNA splicing, via transesterification reactions with bulged adenosine as nucleophile", "_GeneInHitList": 1243.0, "Category": "GO Biological Processes", "Log_q_value_": -1.718444250495511, "Symbol": "GO:0000377", "_LogP_downreg_CR_Treated_72hr_a_": 0.0, "FirstInGroupByEnrichment": 0.0, "_TotalGeneInLibrary": 5924.0, "_GeneInGO": 119.0, "shared_name": "40", "_LogP_downreg_Rapa_Treated_72hr_b_": 0.0, "_COUNT_002": 0.0, "_COUNT_001": 0.0, "_LogP_downreg_Combined_Treated_72hr_c_": 0.0, "SUID": 3023751, "_MEMBER_downreg_Rapa_Treated_72hr_b_": 0.0, "_MEMBER_upreg_Combined_Treated_72hr_c_": 0.0, "EvidenceCutoff": 0.0, "PARENT_GO": "19_GO:0008152 metabolic process", "_COUNT_006": 38.0, "_COUNT_005": 0.0, "_COUNT_004": 0.0, "_COUNT_003": 0.0, "FirstInGroupByLogP": 0.0, "_MEMBER_upreg_Rapa_Treated_72hr_b_": 1.0, "_MEMBER_downreg_Combined_Treated_72hr_c_": 0.0, "BestEnrichmentInGroup": 1.649730800173278, "GeneID": "850383|850528|850555|850839|851143|851318|851518|851741|851821|851830|852025|852398|852486|852757|852964|852966|853030|853195|853479|853546|853681|853892|854330|854749|854821|854826|854956|854960|855155|855310|855332|855745|856170|856216|856307|856687|856732|856848", "Z_score": 2.9633337017635664, "_COUNT_002_PCT": 0.0, "_COUNT_001_PCT": 0.0, "_COUNT_006_PCT": 100.0, "_COUNT_005_PCT": 0.0, "_COUNT_004_PCT": 0.0, "_COUNT_003_PCT": 0.0}, "position": {"x": -207.11555525430748, "y": 459.39806546845233}, "selected": false}, {"data": {"id": "3023748", "BestLogPInGroup": -7.708025780266701, "_PATTERN_": "M000101", "_LogP_upreg_Rapa_Treated_72hr_b_": -2.4542556479794446, "LogP": -2.4542556479794446, "_RANK_": 2.0, "_MEMBER_downreg_CR_Treated_72hr_a_": 0.0, "_InGO": 2.1721641190667738, "Gene": "sce03040", "id_original": "39", "selected": false, "_LogP_upreg_Combined_Treated_72hr_c_": 0.0, "CategoryID": 24.0, "STDV_InGO": 0.413468069731464, "_MEMBER_upreg_CR_Treated_72hr_a_": 1.0, "GROUP_ID": 17.0, "name": "39", "CLUSTER_LABEL": " ", "GiniIndex": 0.0, "_LogP_upreg_CR_Treated_72hr_a_": -2.3290456210545774, "Enrichment": 1.649730800173278, "_GeneInGOAndHitList": 27.0, "Hits": "SMX2|SAD1|SMD3|SSB1|PRP11|FAL1|CWC15|PRP28|SYF1|PRP43|SMD1|PRP38|SYF2|LSM8|SNU114|SME1|SNP1|RSE1|STO1|HSH155|SSB2|DBP2|PRP2|PRP4|SNU13|PRP22|LSM4", "Description": "Spliceosome - Saccharomyces cerevisiae (budding yeast)", "_GeneInHitList": 1243.0, "Category": "KEGG Pathway", "Log_q_value_": -1.6852006832174415, "Symbol": "sce03040", "_LogP_downreg_CR_Treated_72hr_a_": 0.0, "FirstInGroupByEnrichment": 0.0, "_TotalGeneInLibrary": 5924.0, "_GeneInGO": 78.0, "shared_name": "39", "_LogP_downreg_Rapa_Treated_72hr_b_": 0.0, "_COUNT_002": 0.0, "_COUNT_001": 0.0, "_LogP_downreg_Combined_Treated_72hr_c_": 0.0, "SUID": 3023748, "_MEMBER_downreg_Rapa_Treated_72hr_b_": 0.0, "_MEMBER_upreg_Combined_Treated_72hr_c_": 0.0, "EvidenceCutoff": 0.0, "PARENT_GO": "", "_COUNT_006": 27.0, "_COUNT_005": 0.0, "_COUNT_004": 25.0, "_COUNT_003": 0.0, "FirstInGroupByLogP": 0.0, "_MEMBER_upreg_Rapa_Treated_72hr_b_": 1.0, "_MEMBER_downreg_Combined_Treated_72hr_c_": 0.0, "BestEnrichmentInGroup": 1.649730800173278, "GeneID": "850528|850555|850839|851369|851518|851584|851741|851830|852025|852757|852964|852966|853030|853479|853681|854330|854749|854956|855155|855332|855512|855611|855745|856307|856687|856732|856848", "Z_score": 2.9763805693941947, "_COUNT_002_PCT": 0.0, "_COUNT_001_PCT": 0.0, "_COUNT_006_PCT": 51.92307692307692, "_COUNT_005_PCT": 0.0, "_COUNT_004_PCT": 48.07692307692308, "_COUNT_003_PCT": 0.0}, "position": {"x": -303.16496321329186, "y": 496.7813052145461}, "selected": false}, {"data": {"id": "3023745", "BestLogPInGroup": -7.615631973105372, "_PATTERN_": "M000111", "_LogP_upreg_Rapa_Treated_72hr_b_": -5.2283227282824605, "LogP": -6.611918043253454, "_RANK_": 3.0, "_MEMBER_downreg_CR_Treated_72hr_a_": 0.0, "_InGO": 3.9215686274509802, "Gene": "GO:0006260", "id_original": "38", "selected": false, "_LogP_upreg_Combined_Treated_72hr_c_": -5.407782404478517, "CategoryID": 19.0, "STDV_InGO": 0.4962461453367951, "_MEMBER_upreg_CR_Treated_72hr_a_": 1.0, "GROUP_ID": 19.0, "name": "38", "CLUSTER_LABEL": " ", "GiniIndex": 0.0, "_LogP_upreg_CR_Treated_72hr_a_": -6.611918043253454, "Enrichment": 1.8008815929472564, "_GeneInGOAndHitList": 60.0, "Hits": "MRC1|RIM1|MSH3|ECO1|ORC3|NOC3|CDC45|MCM5|CCR4|CDC9|POL3|PSF1|DBF4|FOB1|ADK1|SLD5|POL12|MCM2|ORC2|RFC5|POL30|MMS4|MCM7|SLX1|RIF1|SPT16|SLD3|RFA3|RTT101|POL32|RAD27|ABF1|PRI2|PSF3|RFC4|MSH2|TOP1|ELG1|RFC1|MIP1|MCM10|PRI1|PIF1|CSM3|CTF18|TOF1|MGS1|IPI3|POL1|REV3|RAD53|SUV3|SWI1|CTF4|ORC4|MMS1|DPB2|IPI1|RIX1|RNR1", "Description": "DNA replication", "_GeneInHitList": 1530.0, "Category": "GO Biological Processes", "Log_q_value_": -5.1064665762148085, "Symbol": "GO:0006260", "_LogP_downreg_CR_Treated_72hr_a_": 0.0, "FirstInGroupByEnrichment": 0.0, "_TotalGeneInLibrary": 5924.0, "_GeneInGO": 129.0, "shared_name": "38", "_LogP_downreg_Rapa_Treated_72hr_b_": 0.0, "_COUNT_002": 0.0, "_COUNT_001": 0.0, "_LogP_downreg_Combined_Treated_72hr_c_": 0.0, "SUID": 3023745, "_MEMBER_downreg_Rapa_Treated_72hr_b_": 0.0, "_MEMBER_upreg_Combined_Treated_72hr_c_": 1.0, "EvidenceCutoff": 0.0, "PARENT_GO": "19_GO:0008152 metabolic process", "_COUNT_006": 47.0, "_COUNT_005": 55.0, "_COUNT_004": 60.0, "_COUNT_003": 0.0, "FirstInGroupByLogP": 0.0, "_MEMBER_upreg_Rapa_Treated_72hr_b_": 1.0, "_MEMBER_downreg_Combined_Treated_72hr_c_": 0.0, "BestEnrichmentInGroup": 2.508362620146505, "GeneID": "850297|850395|850454|850584|850656|850688|850793|850980|851212|851391|851456|851576|851623|851688|851812|852100|852245|852258|852352|852383|852385|852395|852501|852529|852578|852665|852765|853266|853400|853500|853747|853748|853821|854019|854059|854063|854156|854315|854392|854508|854656|854825|854941|855067|855102|855448|855503|855539|855621|855936|855950|856078|856091|856254|856291|856293|856305|856485|856604|856801", "Z_score": 5.4265399249298865, "_COUNT_002_PCT": 0.0, "_COUNT_001_PCT": 0.0, "_COUNT_006_PCT": 29.012345679012345, "_COUNT_005_PCT": 33.95061728395062, "_COUNT_004_PCT": 37.03703703703704, "_COUNT_003_PCT": 0.0}, "position": {"x": 1221.7748204492657, "y": 0.3707751242140489}, "selected": false}, {"data": {"id": "3023742", "BestLogPInGroup": -7.615631973105372, "_PATTERN_": "M000111", "_LogP_upreg_Rapa_Treated_72hr_b_": -2.5527824924250013, "LogP": -4.718711297821999, "_RANK_": 3.0, "_MEMBER_downreg_CR_Treated_72hr_a_": 0.0, "_InGO": 1.3725490196078431, "Gene": "GO:0006270", "id_original": "37", "selected": false, "_LogP_upreg_Combined_Treated_72hr_c_": -3.3609169932606404, "CategoryID": 19.0, "STDV_InGO": 0.29745215592607577, "_MEMBER_upreg_CR_Treated_72hr_a_": 1.0, "GROUP_ID": 19.0, "name": "37", "CLUSTER_LABEL": " ", "GiniIndex": 0.0, "_LogP_upreg_CR_Treated_72hr_a_": -4.718711297821999, "Enrichment": 2.323137254901961, "_GeneInGOAndHitList": 21.0, "Hits": "ORC3|NOC3|CDC45|MCM5|DBF4|ADK1|POL12|MCM2|ORC2|MCM7|RIF1|SLD3|PRI2|PSF3|MCM10|PRI1|CTF18|POL1|RAD53|CTF4|ORC4", "Description": "DNA replication initiation", "_GeneInHitList": 1530.0, "Category": "GO Biological Processes", "Log_q_value_": -3.46041444566448, "Symbol": "GO:0006270", "_LogP_downreg_CR_Treated_72hr_a_": 0.0, "FirstInGroupByEnrichment": 0.0, "_TotalGeneInLibrary": 5924.0, "_GeneInGO": 35.0, "shared_name": "37", "_LogP_downreg_Rapa_Treated_72hr_b_": 0.0, "_COUNT_002": 0.0, "_COUNT_001": 0.0, "_LogP_downreg_Combined_Treated_72hr_c_": 0.0, "SUID": 3023742, "_MEMBER_downreg_Rapa_Treated_72hr_b_": 0.0, "_MEMBER_upreg_Combined_Treated_72hr_c_": 1.0, "EvidenceCutoff": 0.0, "PARENT_GO": "19_GO:0008152 metabolic process", "_COUNT_006": 15.0, "_COUNT_005": 19.0, "_COUNT_004": 21.0, "_COUNT_003": 0.0, "FirstInGroupByLogP": 0.0, "_MEMBER_upreg_Rapa_Treated_72hr_b_": 1.0, "_MEMBER_downreg_Combined_Treated_72hr_c_": 0.0, "BestEnrichmentInGroup": 2.508362620146505, "GeneID": "850656|850688|850793|850980|851623|851812|852245|852258|852352|852501|852578|852765|853821|854019|854656|854825|855102|855621|855950|856254|856291", "Z_score": 4.632385550442296, "_COUNT_002_PCT": 0.0, "_COUNT_001_PCT": 0.0, "_COUNT_006_PCT": 27.272727272727273, "_COUNT_005_PCT": 34.54545454545455, "_COUNT_004_PCT": 38.18181818181818, "_COUNT_003_PCT": 0.0}, "position": {"x": 1142.4359990381329, "y": 39.155229469917174}, "selected": false}, {"data": {"id": "3023739", "BestLogPInGroup": -7.615631973105372, "_PATTERN_": "M000111", "_LogP_upreg_Rapa_Treated_72hr_b_": -2.829076371838419, "LogP": -2.829076371838419, "_RANK_": 3.0, "_MEMBER_downreg_CR_Treated_72hr_a_": 0.0, "_InGO": 1.0458567980691875, "Gene": "R-SCE-68962", "id_original": "36", "selected": false, "_LogP_upreg_Combined_Treated_72hr_c_": -2.3630551497908696, "CategoryID": 6.0, "STDV_InGO": 0.28854764817160966, "_MEMBER_upreg_CR_Treated_72hr_a_": 1.0, "GROUP_ID": 19.0, "name": "36", "CLUSTER_LABEL": " ", "GiniIndex": 0.0, "_LogP_upreg_CR_Treated_72hr_a_": -2.477521494224651, "Enrichment": 2.2946872858377283, "_GeneInGOAndHitList": 13.0, "Hits": "ORC3|CDC45|MCM5|DBF4|POL12|MCM2|ORC2|MCM7|MCM10|PRI1|POL1|ORC4|DPB2", "Description": "Activation of the pre-replicative complex", "_GeneInHitList": 1243.0, "Category": "Reactome Gene Sets", "Log_q_value_": -1.952581169329071, "Symbol": "R-SCE-68962", "_LogP_downreg_CR_Treated_72hr_a_": 0.0, "FirstInGroupByEnrichment": 0.0, "_TotalGeneInLibrary": 5924.0, "_GeneInGO": 27.0, "shared_name": "36", "_LogP_downreg_Rapa_Treated_72hr_b_": 0.0, "_COUNT_002": 0.0, "_COUNT_001": 0.0, "_LogP_downreg_Combined_Treated_72hr_c_": 0.0, "SUID": 3023739, "_MEMBER_downreg_Rapa_Treated_72hr_b_": 0.0, "_MEMBER_upreg_Combined_Treated_72hr_c_": 1.0, "EvidenceCutoff": 0.0, "PARENT_GO": "", "_COUNT_006": 13.0, "_COUNT_005": 12.0, "_COUNT_004": 13.0, "_COUNT_003": 0.0, "FirstInGroupByLogP": 0.0, "_MEMBER_upreg_Rapa_Treated_72hr_b_": 1.0, "_MEMBER_downreg_Combined_Treated_72hr_c_": 0.0, "BestEnrichmentInGroup": 2.508362620146505, "GeneID": "850656|850793|850980|851623|852245|852258|852352|852501|854656|854825|855621|856291|856305", "Z_score": 3.4743079604739533, "_COUNT_002_PCT": 0.0, "_COUNT_001_PCT": 0.0, "_COUNT_006_PCT": 34.21052631578947, "_COUNT_005_PCT": 31.57894736842105, "_COUNT_004_PCT": 34.21052631578947, "_COUNT_003_PCT": 0.0}, "position": {"x": 1091.2397710107891, "y": -8.067213157035951}, "selected": false}, {"data": {"id": "3023736", "BestLogPInGroup": -7.615631973105372, "_PATTERN_": "M000111", "_LogP_upreg_Rapa_Treated_72hr_b_": -2.829076371838419, "LogP": -2.829076371838419, "_RANK_": 3.0, "_MEMBER_downreg_CR_Treated_72hr_a_": 0.0, "_InGO": 1.0458567980691875, "Gene": "R-SCE-69002", "id_original": "35", "selected": false, "_LogP_upreg_Combined_Treated_72hr_c_": -2.3630551497908696, "CategoryID": 6.0, "STDV_InGO": 0.28854764817160966, "_MEMBER_upreg_CR_Treated_72hr_a_": 1.0, "GROUP_ID": 19.0, "name": "35", "CLUSTER_LABEL": " ", "GiniIndex": 0.0, "_LogP_upreg_CR_Treated_72hr_a_": -2.477521494224651, "Enrichment": 2.2946872858377283, "_GeneInGOAndHitList": 13.0, "Hits": "ORC3|CDC45|MCM5|DBF4|POL12|MCM2|ORC2|MCM7|MCM10|PRI1|POL1|ORC4|DPB2", "Description": "DNA Replication Pre-Initiation", "_GeneInHitList": 1243.0, "Category": "Reactome Gene Sets", "Log_q_value_": -1.952581169329071, "Symbol": "R-SCE-69002", "_LogP_downreg_CR_Treated_72hr_a_": 0.0, "FirstInGroupByEnrichment": 0.0, "_TotalGeneInLibrary": 5924.0, "_GeneInGO": 27.0, "shared_name": "35", "_LogP_downreg_Rapa_Treated_72hr_b_": 0.0, "_COUNT_002": 0.0, "_COUNT_001": 0.0, "_LogP_downreg_Combined_Treated_72hr_c_": 0.0, "SUID": 3023736, "_MEMBER_downreg_Rapa_Treated_72hr_b_": 0.0, "_MEMBER_upreg_Combined_Treated_72hr_c_": 1.0, "EvidenceCutoff": 0.0, "PARENT_GO": "", "_COUNT_006": 13.0, "_COUNT_005": 12.0, "_COUNT_004": 13.0, "_COUNT_003": 0.0, "FirstInGroupByLogP": 0.0, "_MEMBER_upreg_Rapa_Treated_72hr_b_": 1.0, "_MEMBER_downreg_Combined_Treated_72hr_c_": 0.0, "BestEnrichmentInGroup": 2.508362620146505, "GeneID": "850656|850793|850980|851623|852245|852258|852352|852501|854656|854825|855621|856291|856305", "Z_score": 3.4743079604739533, "_COUNT_002_PCT": 0.0, "_COUNT_001_PCT": 0.0, "_COUNT_006_PCT": 34.21052631578947, "_COUNT_005_PCT": 31.57894736842105, "_COUNT_004_PCT": 34.21052631578947, "_COUNT_003_PCT": 0.0}, "position": {"x": 1149.375238540086, "y": -26.3457165750047}, "selected": false}, {"data": {"id": "3023733", "BestLogPInGroup": -7.615631973105372, "_PATTERN_": "M000001", "_LogP_upreg_Rapa_Treated_72hr_b_": -2.6425917316620358, "LogP": -2.6425917316620358, "_RANK_": 1.0, "_MEMBER_downreg_CR_Treated_72hr_a_": 0.0, "_InGO": 0.8045052292839904, "Gene": "GO:0006267", "id_original": "34", "selected": false, "_LogP_upreg_Combined_Treated_72hr_c_": 0.0, "CategoryID": 19.0, "STDV_InGO": 0.253381466468726, "_MEMBER_upreg_CR_Treated_72hr_a_": 0.0, "GROUP_ID": 19.0, "name": "34", "CLUSTER_LABEL": " ", "GiniIndex": 0.0, "_LogP_upreg_CR_Treated_72hr_a_": 0.0, "Enrichment": 2.508362620146505, "_GeneInGOAndHitList": 10.0, "Hits": "ORC3|NOC3|MCM5|MCM2|ORC2|MCM7|IPI3|ORC4|IPI1|RIX1", "Description": "pre-replicative complex assembly involved in nuclear cell cycle DNA replication", "_GeneInHitList": 1243.0, "Category": "GO Biological Processes", "Log_q_value_": -1.831257766164997, "Symbol": "GO:0006267", "_LogP_downreg_CR_Treated_72hr_a_": 0.0, "FirstInGroupByEnrichment": 0.0, "_TotalGeneInLibrary": 5924.0, "_GeneInGO": 19.0, "shared_name": "34", "_LogP_downreg_Rapa_Treated_72hr_b_": 0.0, "_COUNT_002": 0.0, "_COUNT_001": 0.0, "_LogP_downreg_Combined_Treated_72hr_c_": 0.0, "SUID": 3023733, "_MEMBER_downreg_Rapa_Treated_72hr_b_": 0.0, "_MEMBER_upreg_Combined_Treated_72hr_c_": 0.0, "EvidenceCutoff": 0.0, "PARENT_GO": "19_GO:0008152 metabolic process", "_COUNT_006": 10.0, "_COUNT_005": 0.0, "_COUNT_004": 0.0, "_COUNT_003": 0.0, "FirstInGroupByLogP": 0.0, "_MEMBER_upreg_Rapa_Treated_72hr_b_": 1.0, "_MEMBER_downreg_Combined_Treated_72hr_c_": 0.0, "BestEnrichmentInGroup": 2.508362620146505, "GeneID": "850656|850688|850980|852258|852352|852501|855539|856291|856485|856604", "Z_score": 3.3932020512811056, "_COUNT_002_PCT": 0.0, "_COUNT_001_PCT": 0.0, "_COUNT_006_PCT": 100.0, "_COUNT_005_PCT": 0.0, "_COUNT_004_PCT": 0.0, "_COUNT_003_PCT": 0.0}, "position": {"x": 1017.7833043359844, "y": -28.1663952859422}, "selected": false}, {"data": {"id": "3023730", "BestLogPInGroup": -7.615631973105372, "_PATTERN_": "M000001", "_LogP_upreg_Rapa_Treated_72hr_b_": -2.6425917316620358, "LogP": -2.6425917316620358, "_RANK_": 1.0, "_MEMBER_downreg_CR_Treated_72hr_a_": 0.0, "_InGO": 0.8045052292839904, "Gene": "GO:1902299", "id_original": "33", "selected": false, "_LogP_upreg_Combined_Treated_72hr_c_": 0.0, "CategoryID": 19.0, "STDV_InGO": 0.253381466468726, "_MEMBER_upreg_CR_Treated_72hr_a_": 0.0, "GROUP_ID": 19.0, "name": "33", "CLUSTER_LABEL": " ", "GiniIndex": 0.0, "_LogP_upreg_CR_Treated_72hr_a_": 0.0, "Enrichment": 2.508362620146505, "_GeneInGOAndHitList": 10.0, "Hits": "ORC3|NOC3|MCM5|MCM2|ORC2|MCM7|IPI3|ORC4|IPI1|RIX1", "Description": "pre-replicative complex assembly involved in cell cycle DNA replication", "_GeneInHitList": 1243.0, "Category": "GO Biological Processes", "Log_q_value_": -1.831257766164997, "Symbol": "GO:1902299", "_LogP_downreg_CR_Treated_72hr_a_": 0.0, "FirstInGroupByEnrichment": 0.0, "_TotalGeneInLibrary": 5924.0, "_GeneInGO": 19.0, "shared_name": "33", "_LogP_downreg_Rapa_Treated_72hr_b_": 0.0, "_COUNT_002": 0.0, "_COUNT_001": 0.0, "_LogP_downreg_Combined_Treated_72hr_c_": 0.0, "SUID": 3023730, "_MEMBER_downreg_Rapa_Treated_72hr_b_": 0.0, "_MEMBER_upreg_Combined_Treated_72hr_c_": 0.0, "EvidenceCutoff": 0.0, "PARENT_GO": "19_GO:0008152 metabolic process", "_COUNT_006": 10.0, "_COUNT_005": 0.0, "_COUNT_004": 0.0, "_COUNT_003": 0.0, "FirstInGroupByLogP": 0.0, "_MEMBER_upreg_Rapa_Treated_72hr_b_": 1.0, "_MEMBER_downreg_Combined_Treated_72hr_c_": 0.0, "BestEnrichmentInGroup": 2.508362620146505, "GeneID": "850656|850688|850980|852258|852352|852501|855539|856291|856485|856604", "Z_score": 3.3932020512811056, "_COUNT_002_PCT": 0.0, "_COUNT_001_PCT": 0.0, "_COUNT_006_PCT": 100.0, "_COUNT_005_PCT": 0.0, "_COUNT_004_PCT": 0.0, "_COUNT_003_PCT": 0.0}, "position": {"x": 1030.603265883836, "y": 33.1418322531203}, "selected": false}, {"data": {"id": "3023727", "BestLogPInGroup": -7.615631973105372, "_PATTERN_": "M000001", "_LogP_upreg_Rapa_Treated_72hr_b_": -2.571286329247969, "LogP": -2.571286329247969, "_RANK_": 1.0, "_MEMBER_downreg_CR_Treated_72hr_a_": 0.0, "_InGO": 3.057119871279163, "Gene": "GO:0051052", "id_original": "32", "selected": false, "_LogP_upreg_Combined_Treated_72hr_c_": 0.0, "CategoryID": 19.0, "STDV_InGO": 0.4882908979101862, "_MEMBER_upreg_CR_Treated_72hr_a_": 0.0, "GROUP_ID": 19.0, "name": "32", "CLUSTER_LABEL": " ", "GiniIndex": 0.0, "_LogP_upreg_CR_Treated_72hr_a_": 0.0, "Enrichment": 1.534777806564217, "_GeneInGOAndHitList": 38.0, "Hits": "MRC1|RIM1|MSH3|RIX7|RTT109|TEN1|SWI6|MCM5|CDC73|RAD59|SIR2|DBF4|PPH3|FOB1|HST4|MCM2|POL30|MMS4|MCM7|RIF1|PAF1|RTF1|CTR9|NDJ1|MSH2|DIA2|RFM1|VTS1|PIF1|CSM3|TOF1|MGS1|IPI3|TBF1|IPI1|RTT107|RIX1|CHD1", "Description": "regulation of DNA metabolic process", "_GeneInHitList": 1243.0, "Category": "GO Biological Processes", "Log_q_value_": -1.7719834511724657, "Symbol": "GO:0051052", "_LogP_downreg_CR_Treated_72hr_a_": 0.0, "FirstInGroupByEnrichment": 0.0, "_TotalGeneInLibrary": 5924.0, "_GeneInGO": 118.0, "shared_name": "32", "_LogP_downreg_Rapa_Treated_72hr_b_": 0.0, "_COUNT_002": 0.0, "_COUNT_001": 0.0, "_LogP_downreg_Combined_Treated_72hr_c_": 0.0, "SUID": 3023727, "_MEMBER_downreg_Rapa_Treated_72hr_b_": 0.0, "_MEMBER_upreg_Combined_Treated_72hr_c_": 0.0, "EvidenceCutoff": 0.0, "PARENT_GO": "19_GO:0050789 regulation of biological process", "_COUNT_006": 38.0, "_COUNT_005": 0.0, "_COUNT_004": 0.0, "_COUNT_003": 0.0, "FirstInGroupByLogP": 0.0, "_MEMBER_upreg_Rapa_Treated_72hr_b_": 1.0, "_MEMBER_downreg_Combined_Treated_72hr_c_": 0.0, "BestEnrichmentInGroup": 2.508362620146505, "GeneID": "850297|850395|850454|850625|850658|850696|850879|850980|851136|851500|851520|851623|851647|851688|851772|852258|852385|852395|852501|852578|852582|852607|854020|854047|854063|854247|854453|854541|854941|855067|855448|855503|855539|855975|856485|856559|856604|856911", "Z_score": 3.0235208902402055, "_COUNT_002_PCT": 0.0, "_COUNT_001_PCT": 0.0, "_COUNT_006_PCT": 100.0, "_COUNT_005_PCT": 0.0, "_COUNT_004_PCT": 0.0, "_COUNT_003_PCT": 0.0}, "position": {"x": 1244.5508824609844, "y": -115.46894655547345}, "selected": false}, {"data": {"id": "3023724", "BestLogPInGroup": -7.615631973105372, "_PATTERN_": "M000101", "_LogP_upreg_Rapa_Treated_72hr_b_": -2.5527824924250013, "LogP": -2.5527824924250013, "_RANK_": 2.0, "_MEMBER_downreg_CR_Treated_72hr_a_": 0.0, "_InGO": 1.2067578439259856, "Gene": "R-SCE-69620", "id_original": "31", "selected": false, "_LogP_upreg_Combined_Treated_72hr_c_": 0.0, "CategoryID": 6.0, "STDV_InGO": 0.30969779978431927, "_MEMBER_upreg_CR_Treated_72hr_a_": 1.0, "GROUP_ID": 19.0, "name": "31", "CLUSTER_LABEL": " ", "GiniIndex": 0.0, "_LogP_upreg_CR_Treated_72hr_a_": -2.073276027305938, "Enrichment": 2.0425238478335825, "_GeneInGOAndHitList": 15.0, "Hits": "MRC1|ORC3|CDC45|MCM5|DBF4|MCM2|ORC2|MCM7|MAD2|RFC4|BUB3|MCM10|RAD53|ORC4|RAD24", "Description": "Cell Cycle Checkpoints", "_GeneInHitList": 1243.0, "Category": "Reactome Gene Sets", "Log_q_value_": -1.7586385962324578, "Symbol": "R-SCE-69620", "_LogP_downreg_CR_Treated_72hr_a_": 0.0, "FirstInGroupByEnrichment": 0.0, "_TotalGeneInLibrary": 5924.0, "_GeneInGO": 35.0, "shared_name": "31", "_LogP_downreg_Rapa_Treated_72hr_b_": 0.0, "_COUNT_002": 0.0, "_COUNT_001": 0.0, "_LogP_downreg_Combined_Treated_72hr_c_": 0.0, "SUID": 3023724, "_MEMBER_downreg_Rapa_Treated_72hr_b_": 0.0, "_MEMBER_upreg_Combined_Treated_72hr_c_": 0.0, "EvidenceCutoff": 0.0, "PARENT_GO": "", "_COUNT_006": 15.0, "_COUNT_005": 0.0, "_COUNT_004": 15.0, "_COUNT_003": 0.0, "FirstInGroupByLogP": 0.0, "_MEMBER_upreg_Rapa_Treated_72hr_b_": 1.0, "_MEMBER_downreg_Combined_Treated_72hr_c_": 0.0, "BestEnrichmentInGroup": 2.508362620146505, "GeneID": "850297|850656|850793|850980|851623|852258|852352|852501|853422|854059|854191|854656|855950|856291|856920", "Z_score": 3.1873984226254493, "_COUNT_002_PCT": 0.0, "_COUNT_001_PCT": 0.0, "_COUNT_006_PCT": 50.0, "_COUNT_005_PCT": 0.0, "_COUNT_004_PCT": 50.0, "_COUNT_003_PCT": 0.0}, "position": {"x": 1091.7938634180157, "y": 75.13163938202655}, "selected": false}, {"data": {"id": "3023721", "BestLogPInGroup": -7.615631973105372, "_PATTERN_": "M000111", "_LogP_upreg_Rapa_Treated_72hr_b_": -2.4309369274818358, "LogP": -2.4309369274818358, "_RANK_": 3.0, "_MEMBER_downreg_CR_Treated_72hr_a_": 0.0, "_InGO": 0.8045052292839904, "Gene": "GO:0036388", "id_original": "30", "selected": false, "_LogP_upreg_Combined_Treated_72hr_c_": -2.197491865729737, "CategoryID": 19.0, "STDV_InGO": 0.253381466468726, "_MEMBER_upreg_CR_Treated_72hr_a_": 1.0, "GROUP_ID": 19.0, "name": "30", "CLUSTER_LABEL": " ", "GiniIndex": 0.0, "_LogP_upreg_CR_Treated_72hr_a_": -2.292438743294267, "Enrichment": 2.3829444891391796, "_GeneInGOAndHitList": 10.0, "Hits": "ORC3|NOC3|MCM5|MCM2|ORC2|MCM7|IPI3|ORC4|IPI1|RIX1", "Description": "pre-replicative complex assembly", "_GeneInHitList": 1243.0, "Category": "GO Biological Processes", "Log_q_value_": -1.6689081136515398, "Symbol": "GO:0036388", "_LogP_downreg_CR_Treated_72hr_a_": 0.0, "FirstInGroupByEnrichment": 0.0, "_TotalGeneInLibrary": 5924.0, "_GeneInGO": 20.0, "shared_name": "30", "_LogP_downreg_Rapa_Treated_72hr_b_": 0.0, "_COUNT_002": 0.0, "_COUNT_001": 0.0, "_LogP_downreg_Combined_Treated_72hr_c_": 0.0, "SUID": 3023721, "_MEMBER_downreg_Rapa_Treated_72hr_b_": 0.0, "_MEMBER_upreg_Combined_Treated_72hr_c_": 1.0, "EvidenceCutoff": 0.0, "PARENT_GO": "19_GO:0008152 metabolic process", "_COUNT_006": 10.0, "_COUNT_005": 10.0, "_COUNT_004": 10.0, "_COUNT_003": 0.0, "FirstInGroupByLogP": 0.0, "_MEMBER_upreg_Rapa_Treated_72hr_b_": 1.0, "_MEMBER_downreg_Combined_Treated_72hr_c_": 0.0, "BestEnrichmentInGroup": 2.508362620146505, "GeneID": "850656|850688|850980|852258|852352|852501|855539|856291|856485|856604", "Z_score": 3.1921528722599684, "_COUNT_002_PCT": 0.0, "_COUNT_001_PCT": 0.0, "_COUNT_006_PCT": 33.333333333333336, "_COUNT_005_PCT": 33.333333333333336, "_COUNT_004_PCT": 33.333333333333336, "_COUNT_003_PCT": 0.0}, "position": {"x": 1056.873186232957, "y": -76.61677370391095}, "selected": false}, {"data": {"id": "3023718", "BestLogPInGroup": -7.318539120092235, "_PATTERN_": "M111000", "_LogP_upreg_Rapa_Treated_72hr_b_": 0.0, "LogP": -5.2973978701676065, "_RANK_": 3.0, "_MEMBER_downreg_CR_Treated_72hr_a_": 1.0, "_InGO": 1.6049382716049383, "Gene": "GO:1901701", "id_original": "29", "selected": false, "_LogP_upreg_Combined_Treated_72hr_c_": 0.0, "CategoryID": 19.0, "STDV_InGO": 0.3122182683664553, "_MEMBER_upreg_CR_Treated_72hr_a_": 0.0, "GROUP_ID": 20.0, "name": "29", "CLUSTER_LABEL": " ", "GiniIndex": 0.0, "_LogP_upreg_CR_Treated_72hr_a_": 0.0, "Enrichment": 2.211082400229687, "_GeneInGOAndHitList": 26.0, "Hits": "GPB2|SNF3|SFA1|NTH1|MRP1|TPS1|STF2|ROQ1|YJL068C|SOD1|OSI1|RTG1|DDR2|ROD1|GPB1|CST6|CCS1|SIP18|YNL190W|ASI2|ASI3|MDL2|TPK2|MAY24|GPA2|COM2", "Description": "cellular response to oxygen-containing compound", "_GeneInHitList": 1620.0, "Category": "GO Biological Processes", "Log_q_value_": -3.951647245996473, "Symbol": "GO:1901701", "_LogP_downreg_CR_Treated_72hr_a_": -4.271366657479323, "FirstInGroupByEnrichment": 0.0, "_TotalGeneInLibrary": 5924.0, "_GeneInGO": 43.0, "shared_name": "29", "_LogP_downreg_Rapa_Treated_72hr_b_": -5.082463247525482, "_COUNT_002": 26.0, "_COUNT_001": 24.0, "_LogP_downreg_Combined_Treated_72hr_c_": -5.2973978701676065, "SUID": 3023718, "_MEMBER_downreg_Rapa_Treated_72hr_b_": 1.0, "_MEMBER_upreg_Combined_Treated_72hr_c_": 0.0, "EvidenceCutoff": 0.0, "PARENT_GO": "19_GO:0050896 response to stimulus", "_COUNT_006": 0.0, "_COUNT_005": 0.0, "_COUNT_004": 0.0, "_COUNT_003": 23.0, "FirstInGroupByLogP": 0.0, "_MEMBER_upreg_Rapa_Treated_72hr_b_": 0.0, "_MEMBER_downreg_Combined_Treated_72hr_c_": 1.0, "BestEnrichmentInGroup": 4.12822299651568, "GeneID": "851243|851333|851386|851564|851948|852423|852891|853297|853377|853568|853792|854087|854104|854183|854553|854775|855054|855213|855531|855563|855724|855858|855898|856276|856741|856867", "Z_score": 4.889613968547057, "_COUNT_002_PCT": 35.61643835616438, "_COUNT_001_PCT": 32.87671232876713, "_COUNT_006_PCT": 0.0, "_COUNT_005_PCT": 0.0, "_COUNT_004_PCT": 0.0, "_COUNT_003_PCT": 31.506849315068493}, "position": {"x": 165.29229167333534, "y": 724.6922549215774}, "selected": false}, {"data": {"id": "3023715", "BestLogPInGroup": -7.318539120092235, "_PATTERN_": "M111000", "_LogP_upreg_Rapa_Treated_72hr_b_": 0.0, "LogP": -4.315167093360252, "_RANK_": 3.0, "_MEMBER_downreg_CR_Treated_72hr_a_": 1.0, "_InGO": 0.4878048780487805, "Gene": "GO:0009415", "id_original": "28", "selected": false, "_LogP_upreg_Combined_Treated_72hr_c_": 0.0, "CategoryID": 19.0, "STDV_InGO": 0.18392267388557457, "_MEMBER_upreg_CR_Treated_72hr_a_": 0.0, "GROUP_ID": 20.0, "name": "28", "CLUSTER_LABEL": " ", "GiniIndex": 0.0, "_LogP_upreg_CR_Treated_72hr_a_": 0.0, "Enrichment": 4.12822299651568, "_GeneInGOAndHitList": 7.0, "Hits": "NTH1|TPS1|STF2|ROQ1|SIP18|YNL190W|MAY24", "Description": "response to water", "_GeneInHitList": 1435.0, "Category": "GO Biological Processes", "Log_q_value_": -3.129630966145961, "Symbol": "GO:0009415", "_LogP_downreg_CR_Treated_72hr_a_": -4.000814178591431, "FirstInGroupByEnrichment": 0.0, "_TotalGeneInLibrary": 5924.0, "_GeneInGO": 7.0, "shared_name": "28", "_LogP_downreg_Rapa_Treated_72hr_b_": -4.315167093360252, "_COUNT_002": 7.0, "_COUNT_001": 7.0, "_LogP_downreg_Combined_Treated_72hr_c_": -3.945797440177881, "SUID": 3023715, "_MEMBER_downreg_Rapa_Treated_72hr_b_": 1.0, "_MEMBER_upreg_Combined_Treated_72hr_c_": 0.0, "EvidenceCutoff": 0.0, "PARENT_GO": "19_GO:0050896 response to stimulus", "_COUNT_006": 0.0, "_COUNT_005": 0.0, "_COUNT_004": 0.0, "_COUNT_003": 7.0, "FirstInGroupByLogP": 0.0, "_MEMBER_upreg_Rapa_Treated_72hr_b_": 0.0, "_MEMBER_downreg_Combined_Treated_72hr_c_": 1.0, "BestEnrichmentInGroup": 4.12822299651568, "GeneID": "851564|852423|852891|853297|855213|855531|856276", "Z_score": 4.681854942431112, "_COUNT_002_PCT": 33.333333333333336, "_COUNT_001_PCT": 33.333333333333336, "_COUNT_006_PCT": 0.0, "_COUNT_005_PCT": 0.0, "_COUNT_004_PCT": 0.0, "_COUNT_003_PCT": 33.333333333333336}, "position": {"x": 194.54609874120644, "y": 668.1743716207961}, "selected": false}, {"data": {"id": "3023712", "BestLogPInGroup": -7.318539120092235, "_PATTERN_": "M111000", "_LogP_upreg_Rapa_Treated_72hr_b_": 0.0, "LogP": -4.315167093360252, "_RANK_": 3.0, "_MEMBER_downreg_CR_Treated_72hr_a_": 1.0, "_InGO": 0.4878048780487805, "Gene": "GO:0071462", "id_original": "27", "selected": false, "_LogP_upreg_Combined_Treated_72hr_c_": 0.0, "CategoryID": 19.0, "STDV_InGO": 0.18392267388557457, "_MEMBER_upreg_CR_Treated_72hr_a_": 0.0, "GROUP_ID": 20.0, "name": "27", "CLUSTER_LABEL": " ", "GiniIndex": 0.0, "_LogP_upreg_CR_Treated_72hr_a_": 0.0, "Enrichment": 4.12822299651568, "_GeneInGOAndHitList": 7.0, "Hits": "NTH1|TPS1|STF2|ROQ1|SIP18|YNL190W|MAY24", "Description": "cellular response to water stimulus", "_GeneInHitList": 1435.0, "Category": "GO Biological Processes", "Log_q_value_": -3.129630966145961, "Symbol": "GO:0071462", "_LogP_downreg_CR_Treated_72hr_a_": -4.000814178591431, "FirstInGroupByEnrichment": 0.0, "_TotalGeneInLibrary": 5924.0, "_GeneInGO": 7.0, "shared_name": "27", "_LogP_downreg_Rapa_Treated_72hr_b_": -4.315167093360252, "_COUNT_002": 7.0, "_COUNT_001": 7.0, "_LogP_downreg_Combined_Treated_72hr_c_": -3.945797440177881, "SUID": 3023712, "_MEMBER_downreg_Rapa_Treated_72hr_b_": 1.0, "_MEMBER_upreg_Combined_Treated_72hr_c_": 0.0, "EvidenceCutoff": 0.0, "PARENT_GO": "19_GO:0050896 response to stimulus", "_COUNT_006": 0.0, "_COUNT_005": 0.0, "_COUNT_004": 0.0, "_COUNT_003": 7.0, "FirstInGroupByLogP": 0.0, "_MEMBER_upreg_Rapa_Treated_72hr_b_": 0.0, "_MEMBER_downreg_Combined_Treated_72hr_c_": 1.0, "BestEnrichmentInGroup": 4.12822299651568, "GeneID": "851564|852423|852891|853297|855213|855531|856276", "Z_score": 4.681854942431112, "_COUNT_002_PCT": 33.333333333333336, "_COUNT_001_PCT": 33.333333333333336, "_COUNT_006_PCT": 0.0, "_COUNT_005_PCT": 0.0, "_COUNT_004_PCT": 0.0, "_COUNT_003_PCT": 33.333333333333336}, "position": {"x": 68.39052966466835, "y": 727.1243227926711}, "selected": false}, {"data": {"id": "3023709", "BestLogPInGroup": -7.318539120092235, "_PATTERN_": "M111000", "_LogP_upreg_Rapa_Treated_72hr_b_": 0.0, "LogP": -3.6980243613260364, "_RANK_": 3.0, "_MEMBER_downreg_CR_Treated_72hr_a_": 1.0, "_InGO": 0.4181184668989547, "Gene": "GO:0009414", "id_original": "26", "selected": false, "_LogP_upreg_Combined_Treated_72hr_c_": 0.0, "CategoryID": 19.0, "STDV_InGO": 0.17033891945941707, "_MEMBER_upreg_CR_Treated_72hr_a_": 0.0, "GROUP_ID": 20.0, "name": "26", "CLUSTER_LABEL": " ", "GiniIndex": 0.0, "_LogP_upreg_CR_Treated_72hr_a_": 0.0, "Enrichment": 4.128222996515679, "_GeneInGOAndHitList": 6.0, "Hits": "NTH1|TPS1|STF2|ROQ1|SIP18|YNL190W", "Description": "response to water deprivation", "_GeneInHitList": 1435.0, "Category": "GO Biological Processes", "Log_q_value_": -2.6194454655579165, "Symbol": "GO:0009414", "_LogP_downreg_CR_Treated_72hr_a_": -3.4286684843185817, "FirstInGroupByEnrichment": 0.0, "_TotalGeneInLibrary": 5924.0, "_GeneInGO": 6.0, "shared_name": "26", "_LogP_downreg_Rapa_Treated_72hr_b_": -3.6980243613260364, "_COUNT_002": 6.0, "_COUNT_001": 6.0, "_LogP_downreg_Combined_Treated_72hr_c_": -3.3815260097380238, "SUID": 3023709, "_MEMBER_downreg_Rapa_Treated_72hr_b_": 1.0, "_MEMBER_upreg_Combined_Treated_72hr_c_": 0.0, "EvidenceCutoff": 0.0, "PARENT_GO": "19_GO:0050896 response to stimulus", "_COUNT_006": 0.0, "_COUNT_005": 0.0, "_COUNT_004": 0.0, "_COUNT_003": 6.0, "FirstInGroupByLogP": 0.0, "_MEMBER_upreg_Rapa_Treated_72hr_b_": 0.0, "_MEMBER_downreg_Combined_Treated_72hr_c_": 1.0, "BestEnrichmentInGroup": 4.12822299651568, "GeneID": "851564|852423|852891|853297|855213|855531", "Z_score": 4.334189176521176, "_COUNT_002_PCT": 33.333333333333336, "_COUNT_001_PCT": 33.333333333333336, "_COUNT_006_PCT": 0.0, "_COUNT_005_PCT": 0.0, "_COUNT_004_PCT": 0.0, "_COUNT_003_PCT": 33.333333333333336}, "position": {"x": 89.69567683568886, "y": 666.2158755270461}, "selected": false}, {"data": {"id": "3023706", "BestLogPInGroup": -7.318539120092235, "_PATTERN_": "M111000", "_LogP_upreg_Rapa_Treated_72hr_b_": 0.0, "LogP": -3.6980243613260364, "_RANK_": 3.0, "_MEMBER_downreg_CR_Treated_72hr_a_": 1.0, "_InGO": 0.4181184668989547, "Gene": "GO:0042631", "id_original": "25", "selected": false, "_LogP_upreg_Combined_Treated_72hr_c_": 0.0, "CategoryID": 19.0, "STDV_InGO": 0.17033891945941707, "_MEMBER_upreg_CR_Treated_72hr_a_": 0.0, "GROUP_ID": 20.0, "name": "25", "CLUSTER_LABEL": " ", "GiniIndex": 0.0, "_LogP_upreg_CR_Treated_72hr_a_": 0.0, "Enrichment": 4.128222996515679, "_GeneInGOAndHitList": 6.0, "Hits": "NTH1|TPS1|STF2|ROQ1|SIP18|YNL190W", "Description": "cellular response to water deprivation", "_GeneInHitList": 1435.0, "Category": "GO Biological Processes", "Log_q_value_": -2.6194454655579165, "Symbol": "GO:0042631", "_LogP_downreg_CR_Treated_72hr_a_": -3.4286684843185817, "FirstInGroupByEnrichment": 0.0, "_TotalGeneInLibrary": 5924.0, "_GeneInGO": 6.0, "shared_name": "25", "_LogP_downreg_Rapa_Treated_72hr_b_": -3.6980243613260364, "_COUNT_002": 6.0, "_COUNT_001": 6.0, "_LogP_downreg_Combined_Treated_72hr_c_": -3.3815260097380238, "SUID": 3023706, "_MEMBER_downreg_Rapa_Treated_72hr_b_": 1.0, "_MEMBER_upreg_Combined_Treated_72hr_c_": 0.0, "EvidenceCutoff": 0.0, "PARENT_GO": "19_GO:0050896 response to stimulus", "_COUNT_006": 0.0, "_COUNT_005": 0.0, "_COUNT_004": 0.0, "_COUNT_003": 6.0, "FirstInGroupByLogP": 0.0, "_MEMBER_upreg_Rapa_Treated_72hr_b_": 0.0, "_MEMBER_downreg_Combined_Treated_72hr_c_": 1.0, "BestEnrichmentInGroup": 4.12822299651568, "GeneID": "851564|852423|852891|853297|855213|855531", "Z_score": 4.334189176521176, "_COUNT_002_PCT": 33.333333333333336, "_COUNT_001_PCT": 33.333333333333336, "_COUNT_006_PCT": 0.0, "_COUNT_005_PCT": 0.0, "_COUNT_004_PCT": 0.0, "_COUNT_003_PCT": 33.333333333333336}, "position": {"x": 36.45907405248573, "y": 676.9498232809524}, "selected": false}, {"data": {"id": "3023703", "BestLogPInGroup": -7.318539120092235, "_PATTERN_": "M111000", "_LogP_upreg_Rapa_Treated_72hr_b_": 0.0, "LogP": -3.6425063889644416, "_RANK_": 3.0, "_MEMBER_downreg_CR_Treated_72hr_a_": 1.0, "_InGO": 0.6913890634820867, "Gene": "GO:0001101", "id_original": "24", "selected": false, "_LogP_upreg_Combined_Treated_72hr_c_": 0.0, "CategoryID": 19.0, "STDV_InGO": 0.20773975571318795, "_MEMBER_upreg_CR_Treated_72hr_a_": 0.0, "GROUP_ID": 20.0, "name": "24", "CLUSTER_LABEL": " ", "GiniIndex": 0.0, "_LogP_upreg_CR_Treated_72hr_a_": 0.0, "Enrichment": 2.730525874711921, "_GeneInGOAndHitList": 11.0, "Hits": "PTR3|NTH1|TPS1|STF2|SSY5|ROQ1|SIP18|YNL190W|ASI2|ASI3|MAY24", "Description": "response to acid chemical", "_GeneInHitList": 1591.0, "Category": "GO Biological Processes", "Log_q_value_": -2.57462933609972, "Symbol": "GO:0001101", "_LogP_downreg_CR_Treated_72hr_a_": -3.6425063889644416, "FirstInGroupByEnrichment": 0.0, "_TotalGeneInLibrary": 5924.0, "_GeneInGO": 15.0, "shared_name": "24", "_LogP_downreg_Rapa_Treated_72hr_b_": -3.224531983014782, "_COUNT_002": 11.0, "_COUNT_001": 11.0, "_LogP_downreg_Combined_Treated_72hr_c_": -3.566221899583884, "SUID": 3023703, "_MEMBER_downreg_Rapa_Treated_72hr_b_": 1.0, "_MEMBER_upreg_Combined_Treated_72hr_c_": 0.0, "EvidenceCutoff": 0.0, "PARENT_GO": "19_GO:0050896 response to stimulus", "_COUNT_006": 0.0, "_COUNT_005": 0.0, "_COUNT_004": 0.0, "_COUNT_003": 10.0, "FirstInGroupByLogP": 0.0, "_MEMBER_upreg_Rapa_Treated_72hr_b_": 0.0, "_MEMBER_downreg_Combined_Treated_72hr_c_": 1.0, "BestEnrichmentInGroup": 4.12822299651568, "GeneID": "850587|851564|852423|852891|853285|853297|855213|855531|855563|855724|856276", "Z_score": 4.066102697277288, "_COUNT_002_PCT": 34.375, "_COUNT_001_PCT": 34.375, "_COUNT_006_PCT": 0.0, "_COUNT_005_PCT": 0.0, "_COUNT_004_PCT": 0.0, "_COUNT_003_PCT": 31.25}, "position": {"x": 142.38241008153847, "y": 673.0904482809524}, "selected": false}, {"data": {"id": "3023700", "BestLogPInGroup": -7.318539120092235, "_PATTERN_": "M111000", "_LogP_upreg_Rapa_Treated_72hr_b_": 0.0, "LogP": -3.5254233581713548, "_RANK_": 3.0, "_MEMBER_downreg_CR_Treated_72hr_a_": 1.0, "_InGO": 0.627177700348432, "Gene": "GO:0071229", "id_original": "23", "selected": false, "_LogP_upreg_Combined_Treated_72hr_c_": 0.0, "CategoryID": 19.0, "STDV_InGO": 0.20840261584397746, "_MEMBER_upreg_CR_Treated_72hr_a_": 0.0, "GROUP_ID": 20.0, "name": "23", "CLUSTER_LABEL": " ", "GiniIndex": 0.0, "_LogP_upreg_CR_Treated_72hr_a_": 0.0, "Enrichment": 3.0961672473867594, "_GeneInGOAndHitList": 9.0, "Hits": "NTH1|TPS1|STF2|ROQ1|SIP18|YNL190W|ASI2|ASI3|MAY24", "Description": "cellular response to acid chemical", "_GeneInHitList": 1435.0, "Category": "GO Biological Processes", "Log_q_value_": -2.490611018324451, "Symbol": "GO:0071229", "_LogP_downreg_CR_Treated_72hr_a_": -3.1607816385140777, "FirstInGroupByEnrichment": 0.0, "_TotalGeneInLibrary": 5924.0, "_GeneInGO": 12.0, "shared_name": "23", "_LogP_downreg_Rapa_Treated_72hr_b_": -3.5254233581713548, "_COUNT_002": 9.0, "_COUNT_001": 9.0, "_LogP_downreg_Combined_Treated_72hr_c_": -3.097530252323821, "SUID": 3023700, "_MEMBER_downreg_Rapa_Treated_72hr_b_": 1.0, "_MEMBER_upreg_Combined_Treated_72hr_c_": 0.0, "EvidenceCutoff": 0.0, "PARENT_GO": "19_GO:0050896 response to stimulus", "_COUNT_006": 0.0, "_COUNT_005": 0.0, "_COUNT_004": 0.0, "_COUNT_003": 9.0, "FirstInGroupByLogP": 0.0, "_MEMBER_upreg_Rapa_Treated_72hr_b_": 0.0, "_MEMBER_downreg_Combined_Treated_72hr_c_": 1.0, "BestEnrichmentInGroup": 4.12822299651568, "GeneID": "851564|852423|852891|853297|855213|855531|855563|855724|856276", "Z_score": 4.1093331851945925, "_COUNT_002_PCT": 33.333333333333336, "_COUNT_001_PCT": 33.333333333333336, "_COUNT_006_PCT": 0.0, "_COUNT_005_PCT": 0.0, "_COUNT_004_PCT": 0.0, "_COUNT_003_PCT": 33.333333333333336}, "position": {"x": 170.93055919042519, "y": 616.1357363668899}, "selected": false}, {"data": {"id": "3023697", "BestLogPInGroup": -7.318539120092235, "_PATTERN_": "M111000", "_LogP_upreg_Rapa_Treated_72hr_b_": 0.0, "LogP": -3.5150943490189057, "_RANK_": 3.0, "_MEMBER_downreg_CR_Treated_72hr_a_": 1.0, "_InGO": 0.4878048780487805, "Gene": "GO:1902074", "id_original": "22", "selected": false, "_LogP_upreg_Combined_Treated_72hr_c_": 0.0, "CategoryID": 19.0, "STDV_InGO": 0.18392267388557457, "_MEMBER_upreg_CR_Treated_72hr_a_": 0.0, "GROUP_ID": 20.0, "name": "22", "CLUSTER_LABEL": " ", "GiniIndex": 0.0, "_LogP_upreg_CR_Treated_72hr_a_": 0.0, "Enrichment": 3.6121951219512196, "_GeneInGOAndHitList": 7.0, "Hits": "NTH1|TPS1|STF2|ROQ1|SIP18|YNL190W|MAY24", "Description": "response to salt", "_GeneInHitList": 1435.0, "Category": "GO Biological Processes", "Log_q_value_": -2.4827241588981823, "Symbol": "GO:1902074", "_LogP_downreg_CR_Treated_72hr_a_": -3.2136316986896394, "FirstInGroupByEnrichment": 0.0, "_TotalGeneInLibrary": 5924.0, "_GeneInGO": 8.0, "shared_name": "22", "_LogP_downreg_Rapa_Treated_72hr_b_": -3.5150943490189057, "_COUNT_002": 7.0, "_COUNT_001": 7.0, "_LogP_downreg_Combined_Treated_72hr_c_": -3.161053979592218, "SUID": 3023697, "_MEMBER_downreg_Rapa_Treated_72hr_b_": 1.0, "_MEMBER_upreg_Combined_Treated_72hr_c_": 0.0, "EvidenceCutoff": 0.0, "PARENT_GO": "19_GO:0050896 response to stimulus", "_COUNT_006": 0.0, "_COUNT_005": 0.0, "_COUNT_004": 0.0, "_COUNT_003": 7.0, "FirstInGroupByLogP": 0.0, "_MEMBER_upreg_Rapa_Treated_72hr_b_": 0.0, "_MEMBER_downreg_Combined_Treated_72hr_c_": 1.0, "BestEnrichmentInGroup": 4.12822299651568, "GeneID": "851564|852423|852891|853297|855213|855531|856276", "Z_score": 4.1798292336916925, "_COUNT_002_PCT": 33.333333333333336, "_COUNT_001_PCT": 33.333333333333336, "_COUNT_006_PCT": 0.0, "_COUNT_005_PCT": 0.0, "_COUNT_004_PCT": 0.0, "_COUNT_003_PCT": 33.333333333333336}, "position": {"x": 115.24588397375038, "y": 596.7813052145461}, "selected": false}, {"data": {"id": "3023694", "BestLogPInGroup": -7.318539120092235, "_PATTERN_": "M111000", "_LogP_upreg_Rapa_Treated_72hr_b_": 0.0, "LogP": -3.5150943490189057, "_RANK_": 3.0, "_MEMBER_downreg_CR_Treated_72hr_a_": 1.0, "_InGO": 0.4878048780487805, "Gene": "GO:1902075", "id_original": "21", "selected": false, "_LogP_upreg_Combined_Treated_72hr_c_": 0.0, "CategoryID": 19.0, "STDV_InGO": 0.18392267388557457, "_MEMBER_upreg_CR_Treated_72hr_a_": 0.0, "GROUP_ID": 20.0, "name": "21", "CLUSTER_LABEL": " ", "GiniIndex": 0.0, "_LogP_upreg_CR_Treated_72hr_a_": 0.0, "Enrichment": 3.6121951219512196, "_GeneInGOAndHitList": 7.0, "Hits": "NTH1|TPS1|STF2|ROQ1|SIP18|YNL190W|MAY24", "Description": "cellular response to salt", "_GeneInHitList": 1435.0, "Category": "GO Biological Processes", "Log_q_value_": -2.4827241588981823, "Symbol": "GO:1902075", "_LogP_downreg_CR_Treated_72hr_a_": -3.2136316986896394, "FirstInGroupByEnrichment": 0.0, "_TotalGeneInLibrary": 5924.0, "_GeneInGO": 8.0, "shared_name": "21", "_LogP_downreg_Rapa_Treated_72hr_b_": -3.5150943490189057, "_COUNT_002": 7.0, "_COUNT_001": 7.0, "_LogP_downreg_Combined_Treated_72hr_c_": -3.161053979592218, "SUID": 3023694, "_MEMBER_downreg_Rapa_Treated_72hr_b_": 1.0, "_MEMBER_upreg_Combined_Treated_72hr_c_": 0.0, "EvidenceCutoff": 0.0, "PARENT_GO": "19_GO:0050896 response to stimulus", "_COUNT_006": 0.0, "_COUNT_005": 0.0, "_COUNT_004": 0.0, "_COUNT_003": 7.0, "FirstInGroupByLogP": 0.0, "_MEMBER_upreg_Rapa_Treated_72hr_b_": 0.0, "_MEMBER_downreg_Combined_Treated_72hr_c_": 1.0, "BestEnrichmentInGroup": 4.12822299651568, "GeneID": "851564|852423|852891|853297|855213|855531|856276", "Z_score": 4.1798292336916925, "_COUNT_002_PCT": 33.333333333333336, "_COUNT_001_PCT": 33.333333333333336, "_COUNT_006_PCT": 0.0, "_COUNT_005_PCT": 0.0, "_COUNT_004_PCT": 0.0, "_COUNT_003_PCT": 33.333333333333336}, "position": {"x": 61.08787539831093, "y": 616.1374453512649}, "selected": false}, {"data": {"id": "3023691", "BestLogPInGroup": -16.910334586681156, "_PATTERN_": "M000110", "_LogP_upreg_Rapa_Treated_72hr_b_": 0.0, "LogP": -16.910334586681156, "_RANK_": 2.0, "_MEMBER_downreg_CR_Treated_72hr_a_": 0.0, "_InGO": 5.092297899427116, "Gene": "WP210", "id_original": "20", "selected": false, "_LogP_upreg_Combined_Treated_72hr_c_": -16.910334586681156, "CategoryID": 27.0, "STDV_InGO": 0.5546506645384537, "_MEMBER_upreg_CR_Treated_72hr_a_": 1.0, "GROUP_ID": 3.0, "name": "20", "CLUSTER_LABEL": "Cytoplasmic ribosomal proteins", "GiniIndex": 0.0, "_LogP_upreg_CR_Treated_72hr_a_": -7.921765757606571, "Enrichment": 2.3385095159849794, "_GeneInGOAndHitList": 80.0, "Hits": "RPL22B|RPL2A|RPL8B|RPL15A|RPL22A|RPP0|RPL26A|RPS1A|RPL6B|RPL35A|RPP1B|RPS16B|RPL13A|RPP1A|RPL31A|RPS29B|RPL4B|RPS11A|RPS13|RPL12B|RPS17B|RPL32|RPL4A|RPS11B|RPS6B|RPS9B|RPL21A|RPL9A|RPL1B|RPS2|RPL7A|RPL24A|RPL30|RPL26B|RPL11B|RPL24B|RPS0A|RPS22A|RPL17B|RPL43B|RPS5|RPL17A|RPL14A|RPL40B|RPL25|RPS19A|RPL18A|RPP2A|RPL3|RPS7A|RPL33B|RPL16A|RPS24B|RPL2B|RPL6A|RPS1B|RPS18B|RPL13B|RPS16A|RPL36A|RPS19B|RPS3|RPL42A|RPS7B|RPL16B|RPL1A|RPL7B|RPL33A|RPL5|RPS6A|RPS23B|RPL8A|RPS20|RPL42B|RPL12A|RPL34A|RPS24A|RPS8B|RPL23B|RPS26B", "Description": "Cytoplasmic ribosomal proteins", "_GeneInHitList": 1571.0, "Category": "WikiPathways", "Log_q_value_": -14.772859904937105, "Symbol": "WP210", "_LogP_downreg_CR_Treated_72hr_a_": 0.0, "FirstInGroupByEnrichment": 1.0, "_TotalGeneInLibrary": 5924.0, "_GeneInGO": 129.0, "shared_name": "20", "_LogP_downreg_Rapa_Treated_72hr_b_": 0.0, "_COUNT_002": 0.0, "_COUNT_001": 0.0, "_LogP_downreg_Combined_Treated_72hr_c_": 0.0, "SUID": 3023691, "_MEMBER_downreg_Rapa_Treated_72hr_b_": 0.0, "_MEMBER_upreg_Combined_Treated_72hr_c_": 1.0, "EvidenceCutoff": 0.0, "PARENT_GO": "", "_COUNT_006": 0.0, "_COUNT_005": 80.0, "_COUNT_004": 63.0, "_COUNT_003": 0.0, "FirstInGroupByLogP": 1.0, "_MEMBER_upreg_Rapa_Treated_72hr_b_": 0.0, "_MEMBER_downreg_Combined_Treated_72hr_c_": 0.0, "BestEnrichmentInGroup": 2.375633354551242, "GeneID": "850509|850590|850682|850716|850750|851052|851058|851162|851169|851336|851427|851476|851477|851478|851484|851498|851575|851589|851636|852026|852058|852185|852319|852337|852479|852487|852489|852730|852742|852754|852804|852852|852853|852922|852976|853051|853128|853249|853262|853557|853587|853674|853864|853969|853993|854028|854029|854118|854229|854263|854409|854673|854741|854794|854902|854939|854982|855173|855174|855232|855414|855543|855560|855628|855655|855881|855903|855960|855972|856015|856250|856352|856371|856544|856656|856784|856805|856839|856853|856868", "Z_score": 9.233242105233103, "_COUNT_002_PCT": 0.0, "_COUNT_001_PCT": 0.0, "_COUNT_006_PCT": 0.0, "_COUNT_005_PCT": 55.94405594405595, "_COUNT_004_PCT": 44.05594405594405, "_COUNT_003_PCT": 0.0}, "position": {"x": 74.6216731392472, "y": 376.95385160126483}, "selected": false}, {"data": {"id": "3023688", "BestLogPInGroup": -10.033915476415155, "_PATTERN_": "M111000", "_LogP_upreg_Rapa_Treated_72hr_b_": 0.0, "LogP": -10.033915476415155, "_RANK_": 3.0, "_MEMBER_downreg_CR_Treated_72hr_a_": 1.0, "_InGO": 2.229965156794425, "Gene": "GO:0015074", "id_original": "19", "selected": false, "_LogP_upreg_Combined_Treated_72hr_c_": 0.0, "CategoryID": 19.0, "STDV_InGO": 0.3897857636169064, "_MEMBER_upreg_CR_Treated_72hr_a_": 0.0, "GROUP_ID": 9.0, "name": "19", "CLUSTER_LABEL": "DNA integration", "GiniIndex": 0.0, "_LogP_upreg_CR_Treated_72hr_a_": 0.0, "Enrichment": 2.871807301923951, "_GeneInGOAndHitList": 32.0, "Hits": "YCL019W|YFL002W-A|YLR035C-A|YLR227W-B|YLR410W-B|YAR009C|YDR098C-B|YDR210C-D|YDR261W-B|YDR261C-D|YDR316W-B|YDR365W-B|YBL100W-B|YBL005W-B|YBR012W-B|YGR027W-B|YGR038C-B|YGR161C-D|YJR027W|YJR029W|YOL103W-B|YOR142W-B|YOR192C-B|YMR050C|YNL284C-B|YNL054W-B|YPL257W-B|YPR137C-B|YPR158W-B|YPR158C-D|YER138C|YER160C", "Description": "DNA integration", "_GeneInHitList": 1435.0, "Category": "GO Biological Processes", "Log_q_value_": -8.217674176423373, "Symbol": "GO:0015074", "_LogP_downreg_CR_Treated_72hr_a_": -5.916699878113753, "FirstInGroupByEnrichment": 1.0, "_TotalGeneInLibrary": 5924.0, "_GeneInGO": 46.0, "shared_name": "19", "_LogP_downreg_Rapa_Treated_72hr_b_": -10.033915476415155, "_COUNT_002": 29.0, "_COUNT_001": 27.0, "_LogP_downreg_Combined_Treated_72hr_c_": -7.079854802128087, "SUID": 3023688, "_MEMBER_downreg_Rapa_Treated_72hr_b_": 1.0, "_MEMBER_upreg_Combined_Treated_72hr_c_": 0.0, "EvidenceCutoff": 0.0, "PARENT_GO": "19_GO:0008152 metabolic process", "_COUNT_006": 0.0, "_COUNT_005": 0.0, "_COUNT_004": 0.0, "_COUNT_003": 32.0, "FirstInGroupByLogP": 1.0, "_MEMBER_upreg_Rapa_Treated_72hr_b_": 0.0, "_MEMBER_downreg_Combined_Treated_72hr_c_": 1.0, "BestEnrichmentInGroup": 2.871807301923951, "GeneID": "850340|850548|850724|850927|851128|851268|851674|851794|851851|851852|851914|851971|852175|852280|852299|852913|852928|853068|853484|853486|854049|854313|854365|855070|855433|855672|855817|856257|856283|856284|856879|856906", "Z_score": 7.205220504463505, "_COUNT_002_PCT": 32.95454545454545, "_COUNT_001_PCT": 30.681818181818183, "_COUNT_006_PCT": 0.0, "_COUNT_005_PCT": 0.0, "_COUNT_004_PCT": 0.0, "_COUNT_003_PCT": 36.36363636363637}, "position": {"x": 352.87779429784706, "y": 613.8397616354446}, "selected": false}, {"data": {"id": "3023685", "BestLogPInGroup": -7.615631973105372, "_PATTERN_": "M000111", "_LogP_upreg_Rapa_Treated_72hr_b_": -5.563050725586072, "LogP": -7.615631973105372, "_RANK_": 3.0, "_MEMBER_downreg_CR_Treated_72hr_a_": 0.0, "_InGO": 3.5947712418300655, "Gene": "GO:0006261", "id_original": "18", "selected": false, "_LogP_upreg_Combined_Treated_72hr_c_": -5.851914789393887, "CategoryID": 19.0, "STDV_InGO": 0.4759268521142142, "_MEMBER_upreg_CR_Treated_72hr_a_": 1.0, "GROUP_ID": 19.0, "name": "18", "CLUSTER_LABEL": "DNA-templated DNA replication", "GiniIndex": 0.0, "_LogP_upreg_CR_Treated_72hr_a_": -7.615631973105372, "Enrichment": 1.9537087006056248, "_GeneInGOAndHitList": 55.0, "Hits": "MRC1|RIM1|MSH3|ORC3|NOC3|CDC45|MCM5|CDC9|POL3|PSF1|DBF4|FOB1|ADK1|SLD5|POL12|MCM2|ORC2|RFC5|POL30|MMS4|MCM7|SLX1|RIF1|SPT16|SLD3|RFA3|RTT101|POL32|ABF1|PRI2|PSF3|RFC4|MSH2|TOP1|ELG1|RFC1|MIP1|MCM10|PRI1|PIF1|CSM3|CTF18|TOF1|MGS1|IPI3|POL1|RAD53|SUV3|SWI1|CTF4|ORC4|MMS1|DPB2|IPI1|RIX1", "Description": "DNA-templated DNA replication", "_GeneInHitList": 1530.0, "Category": "GO Biological Processes", "Log_q_value_": -5.9851500891565035, "Symbol": "GO:0006261", "_LogP_downreg_CR_Treated_72hr_a_": 0.0, "FirstInGroupByEnrichment": 1.0, "_TotalGeneInLibrary": 5924.0, "_GeneInGO": 109.0, "shared_name": "18", "_LogP_downreg_Rapa_Treated_72hr_b_": 0.0, "_COUNT_002": 0.0, "_COUNT_001": 0.0, "_LogP_downreg_Combined_Treated_72hr_c_": 0.0, "SUID": 3023685, "_MEMBER_downreg_Rapa_Treated_72hr_b_": 0.0, "_MEMBER_upreg_Combined_Treated_72hr_c_": 1.0, "EvidenceCutoff": 0.0, "PARENT_GO": "19_GO:0008152 metabolic process", "_COUNT_006": 44.0, "_COUNT_005": 51.0, "_COUNT_004": 55.0, "_COUNT_003": 0.0, "FirstInGroupByLogP": 1.0, "_MEMBER_upreg_Rapa_Treated_72hr_b_": 1.0, "_MEMBER_downreg_Combined_Treated_72hr_c_": 0.0, "BestEnrichmentInGroup": 2.508362620146505, "GeneID": "850297|850395|850454|850656|850688|850793|850980|851391|851456|851576|851623|851688|851812|852100|852245|852258|852352|852383|852385|852395|852501|852529|852578|852665|852765|853266|853400|853500|853748|853821|854019|854059|854063|854156|854315|854392|854508|854656|854825|854941|855067|855102|855448|855503|855539|855621|855950|856078|856091|856254|856291|856293|856305|856485|856604", "Z_score": 5.929808790527307, "_COUNT_002_PCT": 0.0, "_COUNT_001_PCT": 0.0, "_COUNT_006_PCT": 29.333333333333332, "_COUNT_005_PCT": 34.0, "_COUNT_004_PCT": 36.666666666666664, "_COUNT_003_PCT": 0.0}, "position": {"x": 1131.440408828172, "y": -76.73994264922345}, "selected": false}, {"data": {"id": "3023682", "BestLogPInGroup": -8.351427957011751, "_PATTERN_": "M000111", "_LogP_upreg_Rapa_Treated_72hr_b_": -8.351427957011751, "LogP": -8.351427957011751, "_RANK_": 3.0, "_MEMBER_downreg_CR_Treated_72hr_a_": 0.0, "_InGO": 3.4593724859211585, "Gene": "sce03008", "id_original": "17", "selected": false, "_LogP_upreg_Combined_Treated_72hr_c_": -7.1975523565502595, "CategoryID": 24.0, "STDV_InGO": 0.5183440979293774, "_MEMBER_upreg_CR_Treated_72hr_a_": 1.0, "GROUP_ID": 14.0, "name": "17", "CLUSTER_LABEL": "Ribosome biogenesis in eukaryotes - Saccharomyces cerevisiae (budding yeast)", "GiniIndex": 0.0, "_LogP_upreg_CR_Treated_72hr_a_": -6.5551000587079145, "Enrichment": 2.3287866598405618, "_GeneInGOAndHitList": 43.0, "Hits": "RRP7|PWP2|RIX7|REX2|DIP2|RMP1|CBF5|EMG1|NOP56|UTP13|UTP21|POP5|NHP2|FAP7|NOP1|UTP4|FCF1|UTP5|UTP6|SNM1|POP4|LSG1|POP6|UTP22|UTP8|UTP10|UTP18|CKA2|NOP58|UTP14|UTP15|POP1|RIO2|RIA1|KRE33|NAN1|NOG1|NOP4|GAR1|IMP3|UTP9|SNU13|NUG1", "Description": "Ribosome biogenesis in eukaryotes - Saccharomyces cerevisiae (budding yeast)", "_GeneInHitList": 1243.0, "Category": "KEGG Pathway", "Log_q_value_": -6.636026963656457, "Symbol": "sce03008", "_LogP_downreg_CR_Treated_72hr_a_": 0.0, "FirstInGroupByEnrichment": 1.0, "_TotalGeneInLibrary": 5924.0, "_GeneInGO": 88.0, "shared_name": "17", "_LogP_downreg_Rapa_Treated_72hr_b_": 0.0, "_COUNT_002": 0.0, "_COUNT_001": 0.0, "_LogP_downreg_Combined_Treated_72hr_c_": 0.0, "SUID": 3023682, "_MEMBER_downreg_Rapa_Treated_72hr_b_": 0.0, "_MEMBER_upreg_Combined_Treated_72hr_c_": 1.0, "EvidenceCutoff": 0.0, "PARENT_GO": "", "_COUNT_006": 43.0, "_COUNT_005": 39.0, "_COUNT_004": 40.0, "_COUNT_003": 0.0, "FirstInGroupByLogP": 1.0, "_MEMBER_upreg_Rapa_Treated_72hr_b_": 1.0, "_MEMBER_downreg_Combined_Treated_72hr_c_": 0.0, "BestEnrichmentInGroup": 2.3287866598405618, "GeneID": "850326|850422|850625|850748|850820|850837|850872|850883|850894|850919|851125|851200|851319|851388|851548|851924|851939|852007|852060|852089|852560|852779|852918|852982|853029|853335|853376|854227|854487|854881|855118|855500|855514|855558|855591|855977|856012|856063|856489|856553|856603|856687|856723", "Z_score": 6.4710694963244855, "_COUNT_002_PCT": 0.0, "_COUNT_001_PCT": 0.0, "_COUNT_006_PCT": 35.24590163934426, "_COUNT_005_PCT": 31.9672131147541, "_COUNT_004_PCT": 32.78688524590164, "_COUNT_003_PCT": 0.0}, "position": {"x": -167.0639271415145, "y": -30.93945894561017}, "selected": false}, {"data": {"id": "3023679", "BestLogPInGroup": -7.747705985735731, "_PATTERN_": "M111000", "_LogP_upreg_Rapa_Treated_72hr_b_": 0.0, "LogP": -7.747705985735731, "_RANK_": 3.0, "_MEMBER_downreg_CR_Treated_72hr_a_": 1.0, "_InGO": 1.8815331010452963, "Gene": "sce00500", "id_original": "16", "selected": false, "_LogP_upreg_Combined_Treated_72hr_c_": 0.0, "CategoryID": 24.0, "STDV_InGO": 0.3586785107482933, "_MEMBER_upreg_CR_Treated_72hr_a_": 0.0, "GROUP_ID": 16.0, "name": "16", "CLUSTER_LABEL": "Starch and sucrose metabolism - Saccharomyces cerevisiae (budding yeast)", "GiniIndex": 0.0, "_LogP_upreg_CR_Treated_72hr_a_": 0.0, "Enrichment": 2.7185858757542283, "_GeneInGOAndHitList": 27.0, "Hits": "GLK1|GSY1|HXK1|GSY2|FKS1|NTH1|TPS2|EMI2|NTH2|TPS1|PGI1|GSC2|BGL2|IMA1|GLG2|UGP1|GLG1|SUC2|SGA1|TSL1|PGM2|PRM15|FKS3|ATH1|GPH1|GDB1|GLC3", "Description": "Starch and sucrose metabolism - Saccharomyces cerevisiae (budding yeast)", "_GeneInHitList": 1435.0, "Category": "KEGG Pathway", "Log_q_value_": -6.104253309249544, "Symbol": "sce00500", "_LogP_downreg_CR_Treated_72hr_a_": -7.482375240342982, "FirstInGroupByEnrichment": 1.0, "_TotalGeneInLibrary": 5924.0, "_GeneInGO": 41.0, "shared_name": "16", "_LogP_downreg_Rapa_Treated_72hr_b_": -7.747705985735731, "_COUNT_002": 25.0, "_COUNT_001": 25.0, "_LogP_downreg_Combined_Treated_72hr_c_": -7.296773975706544, "SUID": 3023679, "_MEMBER_downreg_Rapa_Treated_72hr_b_": 1.0, "_MEMBER_upreg_Combined_Treated_72hr_c_": 0.0, "EvidenceCutoff": 0.0, "PARENT_GO": "", "_COUNT_006": 0.0, "_COUNT_005": 0.0, "_COUNT_004": 0.0, "_COUNT_003": 27.0, "FirstInGroupByLogP": 1.0, "_MEMBER_upreg_Rapa_Treated_72hr_b_": 0.0, "_MEMBER_downreg_Combined_Treated_72hr_c_": 1.0, "BestEnrichmentInGroup": 3.493111766282498, "GeneID": "850317|850569|850614|850962|851055|851564|851646|852128|852286|852423|852495|852920|853199|853204|853304|853830|853932|854644|854708|854872|855131|855321|855353|856137|856289|856314|856705", "Z_score": 6.2428910611478, "_COUNT_002_PCT": 32.467532467532465, "_COUNT_001_PCT": 32.467532467532465, "_COUNT_006_PCT": 0.0, "_COUNT_005_PCT": 0.0, "_COUNT_004_PCT": 0.0, "_COUNT_003_PCT": 35.064935064935064}, "position": {"x": 743.0197673164932, "y": -44.923872092582826}, "selected": false}, {"data": {"id": "3023676", "BestLogPInGroup": -11.861540102382373, "_PATTERN_": "M111000", "_LogP_upreg_Rapa_Treated_72hr_b_": 0.0, "LogP": -11.861540102382373, "_RANK_": 3.0, "_MEMBER_downreg_CR_Treated_72hr_a_": 1.0, "_InGO": 7.038327526132404, "Gene": "GO:0005975", "id_original": "15", "selected": false, "_LogP_upreg_Combined_Treated_72hr_c_": 0.0, "CategoryID": 19.0, "STDV_InGO": 0.6752440251884514, "_MEMBER_upreg_CR_Treated_72hr_a_": 0.0, "GROUP_ID": 8.0, "name": "15", "CLUSTER_LABEL": "carbohydrate metabolic process", "GiniIndex": 0.0, "_LogP_upreg_CR_Treated_72hr_a_": 0.0, "Enrichment": 1.8781555074238, "_GeneInGOAndHitList": 101.0, "Hits": "GLK1|SOL2|GSY1|IGD1|HXK1|HSP104|FPS1|GAL2|ATG26|GSY2|CTS1|FKS1|GAS2|YLR345W|TAL1|CDC19|MDH3|IDP1|GPD1|NTH1|TPS2|YDR109C|YDR248C|YPR1|EMI2|SHP1|NTH2|MNN2|YBR053C|TPS1|ARA1|PGI1|PDB1|MAL31|AMS1|PCL10|PYC1|MIG1|GSC2|NQM1|SKN1|TDH3|PFK1|SOL4|GND2|SCW4|BGL2|IMA1|MAL13|MAL11|MNN5|KRE9|FBP26|GLG2|TDH1|KAR2|YJR096W|GPM1|FBA1|RGT1|UGP1|GLG1|GAS4|GCY1|GAC1|DGA1|ERR1|SUC2|GUT2|PFK26|SGA1|TSL1|GAL80|PGM2|YMR196W|PRM15|CAT8|FKS3|GLC8|ERR3|ZWF1|IDP3|SOL1|DSE4|MAN2|ERR2|YIG1|TCO89|ATH1|GPH1|GDB1|GUT1|BIG1|GRE3|MNL1|DSF1|GLC3|PMI40|GIP2|GLC7|PDA1", "Description": "carbohydrate metabolic process", "_GeneInHitList": 1435.0, "Category": "GO Biological Processes", "Log_q_value_": -9.964138990360876, "Symbol": "GO:0005975", "_LogP_downreg_CR_Treated_72hr_a_": -9.023034919595185, "FirstInGroupByEnrichment": 1.0, "_TotalGeneInLibrary": 5924.0, "_GeneInGO": 222.0, "shared_name": "15", "_LogP_downreg_Rapa_Treated_72hr_b_": -11.861540102382373, "_COUNT_002": 85.0, "_COUNT_001": 89.0, "_LogP_downreg_Combined_Treated_72hr_c_": -7.148518911235415, "SUID": 3023676, "_MEMBER_downreg_Rapa_Treated_72hr_b_": 1.0, "_MEMBER_upreg_Combined_Treated_72hr_c_": 0.0, "EvidenceCutoff": 0.0, "PARENT_GO": "19_GO:0008152 metabolic process", "_COUNT_006": 0.0, "_COUNT_005": 0.0, "_COUNT_004": 0.0, "_COUNT_003": 101.0, "FirstInGroupByLogP": 1.0, "_MEMBER_upreg_Rapa_Treated_72hr_b_": 0.0, "_MEMBER_downreg_Combined_Treated_72hr_c_": 1.0, "BestEnrichmentInGroup": 2.4283664685386355, "GeneID": "850317|850437|850569|850572|850614|850633|850683|850770|850886|850962|850992|851055|851056|851059|851068|851193|851481|851493|851539|851564|851646|851687|851835|851974|852128|852222|852286|852303|852342|852423|852446|852495|852522|852601|852721|852743|852818|852848|852920|852934|853045|853106|853155|853163|853172|853196|853199|853204|853205|853207|853253|853265|853286|853304|853395|853418|853559|853705|853805|853828|853830|853932|853988|854287|854350|854419|854575|854644|854651|854699|854708|854872|854954|855131|855236|855321|855323|855353|855359|855373|855480|855723|855769|855804|855810|855848|855900|855922|856137|856289|856314|856353|856501|856504|856611|856639|856705|856720|856781|856870|856925", "Z_score": 7.539739207303771, "_COUNT_002_PCT": 30.90909090909091, "_COUNT_001_PCT": 32.36363636363637, "_COUNT_006_PCT": 0.0, "_COUNT_005_PCT": 0.0, "_COUNT_004_PCT": 0.0, "_COUNT_003_PCT": 36.72727272727273}, "position": {"x": 708.14115861288, "y": 57.66351499237811}, "selected": false}, {"data": {"id": "3023673", "BestLogPInGroup": -8.528335076920667, "_PATTERN_": "M000101", "_LogP_upreg_Rapa_Treated_72hr_b_": -6.554478018660931, "LogP": -8.528335076920667, "_RANK_": 2.0, "_MEMBER_downreg_CR_Treated_72hr_a_": 0.0, "_InGO": 8.627450980392156, "Gene": "GO:0051276", "id_original": "14", "selected": false, "_LogP_upreg_Combined_Treated_72hr_c_": 0.0, "CategoryID": 19.0, "STDV_InGO": 0.7177999191520824, "_MEMBER_upreg_CR_Treated_72hr_a_": 1.0, "GROUP_ID": 12.0, "name": "14", "CLUSTER_LABEL": "chromosome organization", "GiniIndex": 0.0, "_LogP_upreg_CR_Treated_72hr_a_": -8.528335076920667, "Enrichment": 1.5582018173122907, "_GeneInGOAndHitList": 132.0, "Hits": "MRC1|BIK1|RAD18|CSM1|TUB2|SMC1|IOC3|ECO1|SMC2|RTT109|TEN1|SMC4|TUB4|IFH1|GPN3|RED1|YCS4|MCM5|DBP9|EST2|RSC2|SIR3|RIF2|MTW1|FUN30|CDC9|MSH5|NUP84|SIR2|MCD1|FOB1|FIN1|SAC3|SCC2|SAS4|RVB1|HST4|NUP42|CHL4|ZIP1|MCM21|YCG1|IRC3|SPC110|XRS2|LRS4|DOT1|ADA2|SDC1|NUP170|SAS3|POL12|MCM2|ORC2|RFC5|POL30|MMS4|SWD3|MCM7|PBP2|ISW1|RIF1|SUA5|SLD3|NUP145|MAD1|AFT1|HOP2|DAM1|NSR1|RFA3|SPT10|ASF1|SCP160|SMC3|MCM22|RAD27|NUP120|DEF1|SWD2|PUT3|TOF2|NUP133|NDJ1|HMI1|RFC4|ESC8|TOP1|RRP6|SGO1|DIA2|ELG1|IES4|NPT1|NAT5|YTM1|NUD1|MCM10|MLP2|CSM2|IRR1|DSN1|TUB3|GTR1|PIF1|OGG1|CGI121|CDC5|NUP116|CSM3|PDS5|CTF18|CTF13|MRE11|RNA1|TOF1|RAD50|MGS1|YAF9|RVB2|IPL1|TBF1|CHL1|HAT1|CTF4|KAR3|YHR127W|NUP157|MAM1|CHD1|RAD3|YRF1-2", "Description": "chromosome organization", "_GeneInHitList": 1530.0, "Category": "GO Biological Processes", "Log_q_value_": -6.801034860265665, "Symbol": "GO:0051276", "_LogP_downreg_CR_Treated_72hr_a_": 0.0, "FirstInGroupByEnrichment": 1.0, "_TotalGeneInLibrary": 5924.0, "_GeneInGO": 328.0, "shared_name": "14", "_LogP_downreg_Rapa_Treated_72hr_b_": 0.0, "_COUNT_002": 0.0, "_COUNT_001": 0.0, "_LogP_downreg_Combined_Treated_72hr_c_": 0.0, "SUID": 3023673, "_MEMBER_downreg_Rapa_Treated_72hr_b_": 0.0, "_MEMBER_upreg_Combined_Treated_72hr_c_": 0.0, "EvidenceCutoff": 0.0, "PARENT_GO": "19_GO:0009987 cellular process", "_COUNT_006": 102.0, "_COUNT_005": 0.0, "_COUNT_004": 132.0, "_COUNT_003": 0.0, "FirstInGroupByLogP": 1.0, "_MEMBER_upreg_Rapa_Treated_72hr_b_": 1.0, "_MEMBER_downreg_Combined_Treated_72hr_c_": 0.0, "BestEnrichmentInGroup": 1.9359477124183007, "GeneID": "850297|850328|850430|850447|850506|850540|850567|850584|850589|850658|850696|850775|850909|850920|850944|850968|850977|850980|850982|851028|851071|851163|851174|851197|851214|851391|851401|851441|851520|851561|851688|851708|851737|851761|851762|851771|851772|851774|851841|851879|851916|851925|851932|851957|851975|852049|852050|852059|852080|852199|852228|852245|852258|852352|852383|852385|852395|852472|852501|852533|852547|852578|852707|852765|852788|852794|852809|852850|853010|853064|853266|853315|853327|853365|853371|853599|853747|853808|853811|853851|853854|853880|853957|854047|854058|854059|854143|854156|854162|854240|854247|854315|854361|854384|854427|854446|854555|854656|854657|854674|854786|854827|854915|854918|854941|854942|854972|855013|855066|855067|855099|855102|855119|855264|855275|855448|855471|855503|855616|855841|855892|855975|856099|856106|856254|856263|856528|856842|856843|856911|856918|856940", "Z_score": 6.137279052860895, "_COUNT_002_PCT": 0.0, "_COUNT_001_PCT": 0.0, "_COUNT_006_PCT": 43.58974358974359, "_COUNT_005_PCT": 0.0, "_COUNT_004_PCT": 56.41025641025641, "_COUNT_003_PCT": 0.0}, "position": {"x": 1032.6811009668438, "y": 437.2234438864211}, "selected": false}, {"data": {"id": "3023670", "BestLogPInGroup": -14.905365395300828, "_PATTERN_": "M111000", "_LogP_upreg_Rapa_Treated_72hr_b_": 0.0, "LogP": -14.905365395300828, "_RANK_": 3.0, "_MEMBER_downreg_CR_Treated_72hr_a_": 1.0, "_InGO": 6.898954703832753, "Gene": "GO:0006091", "id_original": "13", "selected": false, "_LogP_upreg_Combined_Treated_72hr_c_": 0.0, "CategoryID": 19.0, "STDV_InGO": 0.6690259675161856, "_MEMBER_upreg_CR_Treated_72hr_a_": 0.0, "GROUP_ID": 5.0, "name": "13", "CLUSTER_LABEL": "generation of precursor metabolites and energy", "GiniIndex": 0.0, "_LogP_upreg_CR_Treated_72hr_a_": 0.0, "Enrichment": 2.06411149825784, "_GeneInGOAndHitList": 99.0, "Hits": "GLK1|SOL2|GSY1|IGD1|QCR6|YMR31|HXK1|SDH2|CSF1|GSY2|TAL1|COX8|CDC19|ACS1|SFA1|NDE2|MDH3|COX9|IDP1|KGD2|EMI2|QCR7|SHP1|COR1|PET9|TKL2|ADH5|PGI1|PDB1|ALG7|COX13|COX4|PCL10|OLE1|NQM1|QCR9|TDH3|PFK1|SOL4|GND2|GLG2|TDH1|SDH9|CYC1|ATP2|GPM1|SDH1|MBR1|FBA1|UGP1|PLN1|GLG1|DRE2|CYT1|GAC1|ALD4|ATF1|ERR1|BI4|AI2|COX1|KGD1|COX5B|SGA1|MAM33|NDI1|COQ5|MIX17|RSF1|AAC1|ISF1|PGM2|SHH3|PAH1|COX7|GLC8|ERR3|ZWF1|PSD1|COX5A|IDP3|SOL1|ERR2|ATP15|FUM1|PET20|COX11|GPH1|GDB1|QCR2|QCR10|NCP1|CYC7|RIP1|GLC3|GIP2|RGI1|GLC7|PDA1", "Description": "generation of precursor metabolites and energy", "_GeneInHitList": 1435.0, "Category": "GO Biological Processes", "Log_q_value_": -12.807399254840451, "Symbol": "GO:0006091", "_LogP_downreg_CR_Treated_72hr_a_": -13.239226985719599, "FirstInGroupByEnrichment": 1.0, "_TotalGeneInLibrary": 5924.0, "_GeneInGO": 198.0, "shared_name": "13", "_LogP_downreg_Rapa_Treated_72hr_b_": -14.905365395300828, "_COUNT_002": 91.0, "_COUNT_001": 91.0, "_LogP_downreg_Combined_Treated_72hr_c_": -12.221492405719575, "SUID": 3023670, "_MEMBER_downreg_Rapa_Treated_72hr_b_": 1.0, "_MEMBER_upreg_Combined_Treated_72hr_c_": 0.0, "EvidenceCutoff": 0.0, "PARENT_GO": "19_GO:0008152 metabolic process", "_COUNT_006": 0.0, "_COUNT_005": 0.0, "_COUNT_004": 0.0, "_COUNT_003": 99.0, "FirstInGroupByLogP": 1.0, "_MEMBER_upreg_Rapa_Treated_72hr_b_": 0.0, "_MEMBER_downreg_Combined_Treated_72hr_c_": 1.0, "BestEnrichmentInGroup": 3.0273635307781652, "GeneID": "850317|850437|850569|850572|850593|850610|850614|850685|850776|850962|851068|851111|851193|851245|851386|851474|851481|851492|851493|851726|852128|852142|852222|852235|852250|852414|852442|852495|852522|852545|852684|852688|852743|852825|852934|853095|853106|853155|853163|853172|853304|853395|853405|853507|853585|853705|853709|853769|853805|853830|853920|853932|853945|854231|854350|854556|854559|854575|854582|854594|854598|854681|854695|854708|854740|854919|854930|855014|855045|855078|855105|855131|855145|855201|855298|855359|855373|855480|855552|855675|855723|855769|855848|855857|855866|855944|855971|856289|856314|856321|856390|856438|856672|856689|856705|856781|856797|856870|856925", "Z_score": 8.610256185302545, "_COUNT_002_PCT": 32.38434163701068, "_COUNT_001_PCT": 32.38434163701068, "_COUNT_006_PCT": 0.0, "_COUNT_005_PCT": 0.0, "_COUNT_004_PCT": 0.0, "_COUNT_003_PCT": 35.23131672597865}, "position": {"x": 651.6148219429581, "y": 167.91331281342303}, "selected": false}, {"data": {"id": "3023667", "BestLogPInGroup": -7.708025780266701, "_PATTERN_": "M000001", "_LogP_upreg_Rapa_Treated_72hr_b_": -7.708025780266701, "LogP": -7.708025780266701, "_RANK_": 1.0, "_MEMBER_downreg_CR_Treated_72hr_a_": 0.0, "_InGO": 8.769106999195495, "Gene": "GO:0016071", "id_original": "12", "selected": false, "_LogP_upreg_Combined_Treated_72hr_c_": 0.0, "CategoryID": 19.0, "STDV_InGO": 0.8022562021967556, "_MEMBER_upreg_CR_Treated_72hr_a_": 0.0, "GROUP_ID": 17.0, "name": "12", "CLUSTER_LABEL": "mRNA metabolic process", "GiniIndex": 0.0, "_LogP_upreg_CR_Treated_72hr_a_": 0.0, "Enrichment": 1.6183236717518414, "_GeneInGOAndHitList": 109.0, "Hits": "KAR4|MAK31|RRP43|PAT1|SMX2|DEG1|SAD1|TIS11|RMP1|SMD3|CBF5|YSH1|NMD4|DUS4|CDC73|SPP382|POP5|CWC2|GLE1|RRP42|MTF2|PRP11|HPR1|SAC3|CWC15|HST4|REF2|PCF11|PRP42|PRP28|RRP45|SYF1|SNM1|EXO84|NTC20|POP4|PAF1|RTF1|RAI1|SKI8|PRP43|PUS2|RNA15|POP6|UPF3|SMD1|PRP38|SYF2|PTI1|MTR3|CWC22|CBP1|MRS3|TRL1|CTK2|LSM8|YJR084W|JSN1|EAP1|CBT1|SNU114|SWD2|NTR2|HBS1|MLP1|DCP1|CTR9|DIS3|SME1|PUS7|VTS1|AIR1|SNP1|IST3|MSL1|MRS1|DUS1|MFT1|RSE1|PRP39|STO1|PRP24|HSH155|PUS4|SSU72|POP1|KRE33|DCP2|DBP2|PUB1|PRP2|MPP6|CET1|PUS1|YPL199C|CWC27|BRR1|NOT5|SNT309|NCA2|PRP4|SKI3|CBP2|MIP6|IRE1|SNU13|PRP22|FIR1|LSM4", "Description": "mRNA metabolic process", "_GeneInHitList": 1243.0, "Category": "GO Biological Processes", "Log_q_value_": -6.067875739330599, "Symbol": "GO:0016071", "_LogP_downreg_CR_Treated_72hr_a_": 0.0, "FirstInGroupByEnrichment": 1.0, "_TotalGeneInLibrary": 5924.0, "_GeneInGO": 321.0, "shared_name": "12", "_LogP_downreg_Rapa_Treated_72hr_b_": 0.0, "_COUNT_002": 0.0, "_COUNT_001": 0.0, "_LogP_downreg_Combined_Treated_72hr_c_": 0.0, "SUID": 3023667, "_MEMBER_downreg_Rapa_Treated_72hr_b_": 0.0, "_MEMBER_upreg_Combined_Treated_72hr_c_": 0.0, "EvidenceCutoff": 0.0, "PARENT_GO": "19_GO:0008152 metabolic process", "_COUNT_006": 109.0, "_COUNT_005": 0.0, "_COUNT_004": 0.0, "_COUNT_003": 0.0, "FirstInGroupByLogP": 1.0, "_MEMBER_upreg_Rapa_Treated_72hr_b_": 1.0, "_MEMBER_downreg_Combined_Treated_72hr_c_": 0.0, "BestEnrichmentInGroup": 1.649730800173278, "GeneID": "850303|850383|850401|850440|850528|850550|850555|850827|850837|850839|850872|850983|851077|851121|851136|851143|851200|851318|851320|851447|851517|851518|851716|851737|851741|851772|851776|851814|851821|851830|851874|852025|852089|852398|852486|852560|852582|852607|852646|852659|852757|852817|852838|852918|852963|852964|852966|853030|853060|853062|853195|853221|853308|853358|853450|853479|853546|853553|853631|853673|853681|853851|853892|853959|853970|854016|854020|854138|854330|854417|854541|854731|854749|854821|854826|854839|854895|854940|854956|854960|855155|855310|855332|855424|855499|855500|855591|855605|855611|855716|855745|855758|855873|855889|855902|856041|856170|856186|856216|856278|856307|856319|856347|856408|856478|856687|856732|856754|856848", "Z_score": 5.869420009589003, "_COUNT_002_PCT": 0.0, "_COUNT_001_PCT": 0.0, "_COUNT_006_PCT": 100.0, "_COUNT_005_PCT": 0.0, "_COUNT_004_PCT": 0.0, "_COUNT_003_PCT": 0.0}, "position": {"x": -255.46041914590904, "y": 353.11840238251483}, "selected": false}, {"data": {"id": "3023664", "BestLogPInGroup": -15.3156186370267, "_PATTERN_": "M000111", "_LogP_upreg_Rapa_Treated_72hr_b_": -15.3156186370267, "LogP": -15.3156186370267, "_RANK_": 3.0, "_MEMBER_downreg_CR_Treated_72hr_a_": 0.0, "_InGO": 4.505229283990346, "Gene": "GO:0000460", "id_original": "11", "selected": false, "_LogP_upreg_Combined_Treated_72hr_c_": -14.022640268363066, "CategoryID": 19.0, "STDV_InGO": 0.5883187367745415, "_MEMBER_upreg_CR_Treated_72hr_a_": 1.0, "GROUP_ID": 4.0, "name": "11", "CLUSTER_LABEL": "maturation of 5.8S rRNA", "GiniIndex": 0.0, "_LogP_upreg_CR_Treated_72hr_a_": -13.883807016486207, "Enrichment": 2.809366134564085, "_GeneInGOAndHitList": 56.0, "Hits": "KRR1|SPB1|RRP43|PWP2|LOC1|REX2|DIP2|RMP1|EMG1|UTP13|MAK16|SAS10|NOP14|RRP42|DBP10|RRP45|FCF1|UTP6|MAK5|RAI1|ROK1|PRP43|MTR3|RPS0A|NOP19|RPL17B|UTP10|UTP18|NOP9|UTP11|MAK11|URB1|DBP7|LAS1|RPF2|BRX1|DIS3|UTP23|BUD21|YTM1|RRS1|NOP58|UTP14|RPS18B|ERB1|RRP5|MPP6|DBP6|ESF2|MRD1|RRP9|NOC4|CIC1|RPF1|NSA2|LCP5", "Description": "maturation of 5.8S rRNA", "_GeneInHitList": 1243.0, "Category": "GO Biological Processes", "Log_q_value_": -13.208107178660093, "Symbol": "GO:0000460", "_LogP_downreg_CR_Treated_72hr_a_": 0.0, "FirstInGroupByEnrichment": 1.0, "_TotalGeneInLibrary": 5924.0, "_GeneInGO": 95.0, "shared_name": "11", "_LogP_downreg_Rapa_Treated_72hr_b_": 0.0, "_COUNT_002": 0.0, "_COUNT_001": 0.0, "_LogP_downreg_Combined_Treated_72hr_c_": 0.0, "SUID": 3023664, "_MEMBER_downreg_Rapa_Treated_72hr_b_": 0.0, "_MEMBER_upreg_Combined_Treated_72hr_c_": 1.0, "EvidenceCutoff": 0.0, "PARENT_GO": "19_GO:0008152 metabolic process", "_COUNT_006": 56.0, "_COUNT_005": 56.0, "_COUNT_004": 56.0, "_COUNT_003": 0.0, "FirstInGroupByLogP": 1.0, "_MEMBER_upreg_Rapa_Treated_72hr_b_": 1.0, "_MEMBER_downreg_Combined_Treated_72hr_c_": 0.0, "BestEnrichmentInGroup": 3.2680381565337315, "GeneID": "850298|850304|850401|850422|850551|850748|850820|850837|850883|850919|851208|851403|851407|851447|851530|851874|851939|852060|852439|852646|852704|852757|853062|853128|853166|853262|853335|853376|853445|853762|853847|853855|853894|853937|853956|854078|854138|854165|854245|854446|854469|854487|854881|854982|855068|855269|855758|855774|855790|856228|856255|856267|856449|856488|856863|856864", "Z_score": 9.160693285992775, "_COUNT_002_PCT": 0.0, "_COUNT_001_PCT": 0.0, "_COUNT_006_PCT": 33.333333333333336, "_COUNT_005_PCT": 33.333333333333336, "_COUNT_004_PCT": 33.333333333333336, "_COUNT_003_PCT": 0.0}, "position": {"x": -92.39999815591881, "y": 63.687707802436705}, "selected": false}, {"data": {"id": "3023661", "BestLogPInGroup": -7.704664990739463, "_PATTERN_": "M000111", "_LogP_upreg_Rapa_Treated_72hr_b_": -6.058686081792167, "LogP": -7.704664990739463, "_RANK_": 3.0, "_MEMBER_downreg_CR_Treated_72hr_a_": 0.0, "_InGO": 7.893061744112031, "Gene": "GO:0000278", "id_original": "10", "selected": false, "_LogP_upreg_Combined_Treated_72hr_c_": -7.704664990739463, "CategoryID": 19.0, "STDV_InGO": 0.6802692350493117, "_MEMBER_upreg_CR_Treated_72hr_a_": 1.0, "GROUP_ID": 18.0, "name": "10", "CLUSTER_LABEL": "mitotic cell cycle", "GiniIndex": 0.0, "_LogP_upreg_CR_Treated_72hr_a_": -7.520655717869259, "Enrichment": 1.538108479346042, "_GeneInGOAndHitList": 124.0, "Hits": "MRC1|BIK1|CDC10|ACT1|TUB2|SMC1|ECO1|CDC14|SMC2|STU2|RAX2|SMC4|CDC45|SWI6|CLB4|TUB4|YCS4|MEC3|SPH1|CDC3|BUD6|BUD8|CLN3|MTW1|SPC72|PPH22|SHS1|CDC9|CDC53|CYK3|MBP1|MCD1|DBF4|FIN1|SWI5|SAC3|SCC2|CHL4|MCM21|YCG1|SPC110|HKR1|DOT1|PAC11|GIN4|PIN4|MCM2|CHS2|POL30|MMS4|REI1|PAF1|CDC55|MLC1|MAD1|AFT1|DUO1|ALK1|CLB1|DAM1|RSR1|SAP185|SMC3|MAD2|BFA1|BUD4|MCM22|HIR3|MYO3|BUD2|ELM1|SAP190|MSA2|DAD2|CTR9|TOP1|BUB3|SGO1|ARF3|RGA1|RFC1|KIN4|PAC1|RAX1|SFG1|MYO2|BNR1|AXL2|TPM2|DSN1|TUB3|TEM1|CDC5|CSM3|PDS5|MYO5|MRE11|JNM1|CNM67|APC1|SPC98|POL1|TPM1|IQG1|IPL1|NIP100|AIM44|HOS3|ULP1|CHL1|MCM16|CLB2|CTF4|KAR3|MLC2|STE20|MYO1|CDC12|YHR127W|ARP1|SPC97|SWI4|PEA2|RAD24", "Description": "mitotic cell cycle", "_GeneInHitList": 1571.0, "Category": "GO Biological Processes", "Log_q_value_": -6.0677926595645975, "Symbol": "GO:0000278", "_LogP_downreg_CR_Treated_72hr_a_": 0.0, "FirstInGroupByEnrichment": 1.0, "_TotalGeneInLibrary": 5924.0, "_GeneInGO": 304.0, "shared_name": "10", "_LogP_downreg_Rapa_Treated_72hr_b_": 0.0, "_COUNT_002": 0.0, "_COUNT_001": 0.0, "_LogP_downreg_Combined_Treated_72hr_c_": 0.0, "SUID": 3023661, "_MEMBER_downreg_Rapa_Treated_72hr_b_": 0.0, "_MEMBER_upreg_Combined_Treated_72hr_c_": 1.0, "EvidenceCutoff": 0.0, "PARENT_GO": "19_GO:0009987 cellular process", "_COUNT_006": 97.0, "_COUNT_005": 124.0, "_COUNT_004": 117.0, "_COUNT_003": 0.0, "FirstInGroupByLogP": 1.0, "_MEMBER_upreg_Rapa_Treated_72hr_b_": 1.0, "_MEMBER_downreg_Combined_Treated_72hr_c_": 0.0, "BestEnrichmentInGroup": 1.538108479346042, "GeneID": "850297|850328|850358|850504|850506|850540|850584|850585|850589|850734|850773|850775|850793|850879|850907|850909|850977|850995|851023|851024|851029|851067|851191|851197|851250|851339|851373|851391|851424|851440|851503|851561|851623|851708|851724|851737|851761|851841|851916|851925|851957|852030|852050|852099|852119|852229|852258|852326|852385|852395|852569|852582|852685|852772|852794|852809|852819|852863|853002|853010|853056|853347|853371|853422|853513|853554|853599|853605|853729|853770|853818|853899|853952|853958|854020|854156|854191|854240|854261|854294|854392|854408|854443|854477|854493|854504|854647|854666|854668|854827|854915|854938|855013|855067|855099|855136|855264|855339|855496|855549|855597|855621|855645|855834|855892|855929|855945|855987|856087|856099|856159|856236|856254|856263|856318|856382|856418|856507|856528|856530|856577|856847|856892|856920", "Z_score": 5.7863286224349615, "_COUNT_002_PCT": 0.0, "_COUNT_001_PCT": 0.0, "_COUNT_006_PCT": 28.698224852071007, "_COUNT_005_PCT": 36.68639053254438, "_COUNT_004_PCT": 34.61538461538461, "_COUNT_003_PCT": 0.0}, "position": {"x": 699.0346927963822, "y": 596.7813052145461}, "selected": false}, {"data": {"id": "3023658", "BestLogPInGroup": -41.77094027439898, "_PATTERN_": "M000111", "_LogP_upreg_Rapa_Treated_72hr_b_": -34.72655017778706, "LogP": -41.77094027439898, "_RANK_": 3.0, "_MEMBER_downreg_CR_Treated_72hr_a_": 0.0, "_InGO": 19.80392156862745, "Gene": "GO:0034660", "id_original": "9", "selected": false, "_LogP_upreg_Combined_Treated_72hr_c_": -38.64300474586551, "CategoryID": 19.0, "STDV_InGO": 1.018841084341143, "_MEMBER_upreg_CR_Treated_72hr_a_": 1.0, "GROUP_ID": 1.0, "name": "9", "CLUSTER_LABEL": "ncRNA metabolic process", "GiniIndex": 0.0, "_LogP_upreg_CR_Treated_72hr_a_": -41.77094027439898, "Enrichment": 1.948811152367924, "_GeneInGOAndHitList": 303.0, "Hits": "KRR1|SPB1|RRP7|RRP43|PWP2|YCR087C-A|FRS2|SPB4|DEG1|LOC1|GRC3|SOF1|RPL8B|NOC3|REX2|FRS1|BMT6|FYV7|DIP2|RMP1|CBF5|EMG1|PWP1|NOP56|UTP13|DBP9|YSH1|TAD3|DUS4|UTP21|CDC73|TSR2|RPS1A|POP5|MAK16|SEN34|DTD1|NOP6|NHP2|RPL35A|SSB1|SAS10|RPC53|NOP14|TRM3|RRP42|QRI7|RPS16B|TSR1|LHP1|PUS9|DBP10|NOP1|FAL1|SES1|RPS11A|KRS1|RPC11|RPS13|RRP8|RRP1|RLI1|TRM1|TRM82|HST4|REF2|MSW1|RRP45|BFR2|SSF2|UTP4|FCF1|YDR341C|ESF1|UTP5|RRP17|UTP6|PET112|NCL1|FMT1|UTP20|RPS11B|TRM7|GRS1|BMT2|MAK5|RPB5|RPS6B|RPS9B|PAF1|GUS1|RTF1|TAD1|TAN1|RAI1|ROK1|SUA5|RPL1B|PRP43|ARC1|RPL7A|CGR1|POP6|SLX9|UTP22|VAS1|UTP8|ENP2|PTI1|MTR3|NSR1|PUS6|MSM1|TYS1|ELP2|RPS0A|NOP19|MES1|EFG1|ZUO1|RPL17B|RPA34|GCD14|UTP10|SAP185|TRL1|UTP18|RTT101|RRN7|RPC17|NOP9|LSM8|URB2|RPA12|RPS5|CBT1|EBP2|RPC25|KTI12|UTP11|RRP14|DHR2|TCD2|MAK11|SWD2|URB1|RPL14A|DBP7|SAP190|UTP30|LAS1|TRZ1|RPF2|HBS1|TRM13|TRM11|CTR9|NOP8|PPM2|TPT1|WRS1|TRM10|REX4|BRX1|RIB2|NOP12|MSE1|DIS3|TOP1|RRP6|UTP23|RPL3|SKI7|BUD21|RPS7A|RPS28A|GEP3|RET1|RPB8|ABP140|PUS7|YTM1|RRP36|RRS1|UAF30|NOP58|RPA43|RPA190|SMU2|RPL16A|BMT5|UTP25|AIR1|THS1|RPS24B|FAF1|URM1|UTP14|DUS1|RSC9|RPS1B|RRN11|CGI121|RPS18B|PSP2|TRM9|BUD22|ERB1|SEN15|UTP15|ASC1|ECM16|RRB1|RPS16A|RRP5|TRI1|TRM732|RRN9|HAS1|HER2|ELP6|PUS4|RPA49|CRS1|SSU72|POP1|SSB2|RIO2|IPI3|RPS3|FPR1|KRE33|NCS2|RPC19|DBP2|NOP15|RPS7B|RPL16B|GCD10|NOP2|PRP2|MPP6|DBP6|ESF2|RVB2|RPL1A|PUS1|NIP7|RPL7B|RTT10|CDC60|RPL33A|TBF1|NAN1|MSY1|NOG1|RPS6A|MOT1|NOP4|TRM44|RRP12|TFC8|RPA135|MSF1|GRS2|RPC40|MRD1|RRG8|RRP9|NOC4|MMS1|PRP4|PZF1|RPO26|RPL8A|RPS20|TCD1|DIA4|CIC1|RPP1|SSZ1|RRP3|SSF1|TRM5|IPI1|RPF1|GAR1|MSR1|IMP3|UTP9|RIX1|POL5|SNU13|NOP16|NUG1|RPS24A|UTP7|AIM10|RPS8B|LSM4|NSA2|LCP5|RPS26B", "Description": "ncRNA metabolic process", "_GeneInHitList": 1530.0, "Category": "GO Biological Processes", "Log_q_value_": -38.01021630225703, "Symbol": "GO:0034660", "_LogP_downreg_CR_Treated_72hr_a_": 0.0, "FirstInGroupByEnrichment": 1.0, "_TotalGeneInLibrary": 5924.0, "_GeneInGO": 602.0, "shared_name": "9", "_LogP_downreg_Rapa_Treated_72hr_b_": 0.0, "_COUNT_002": 0.0, "_COUNT_001": 0.0, "_LogP_downreg_Combined_Treated_72hr_c_": 0.0, "SUID": 3023658, "_MEMBER_downreg_Rapa_Treated_72hr_b_": 0.0, "_MEMBER_upreg_Combined_Treated_72hr_c_": 1.0, "EvidenceCutoff": 0.0, "PARENT_GO": "19_GO:0008152 metabolic process", "_COUNT_006": 249.0, "_COUNT_005": 292.0, "_COUNT_004": 303.0, "_COUNT_003": 0.0, "FirstInGroupByLogP": 1.0, "_MEMBER_upreg_Rapa_Treated_72hr_b_": 1.0, "_MEMBER_downreg_Combined_Treated_72hr_c_": 0.0, "BestEnrichmentInGroup": 2.5726336579474944, "GeneID": "850298|850304|850326|850401|850422|850449|850522|850549|850550|850551|850624|850649|850682|850688|850748|850749|850752|850757|850820|850837|850872|850883|850893|850894|850919|850982|850983|851027|851121|851125|851136|851154|851162|851200|851208|851267|851307|851313|851319|851336|851369|851403|851404|851407|851446|851447|851454|851476|851499|851509|851525|851530|851548|851584|851587|851589|851607|851615|851636|851656|851660|851665|851698|851743|851772|851776|851861|851874|851893|851907|851924|851939|851942|851969|852007|852021|852060|852198|852257|852270|852282|852337|852353|852418|852438|852439|852451|852479|852487|852582|852606|852607|852608|852619|852646|852704|852707|852742|852757|852773|852804|852854|852918|852972|852982|852986|853029|853048|853060|853062|853064|853079|853081|853097|853114|853128|853166|853181|853188|853202|853262|853293|853317|853335|853347|853358|853376|853400|853428|853442|853445|853479|853498|853526|853587|853673|853682|853713|853750|853762|853780|853784|853841|853847|853851|853855|853864|853894|853899|853934|853937|853954|853956|853959|853995|853996|854020|854021|854024|854051|854056|854060|854075|854078|854088|854116|854124|854138|854156|854162|854165|854229|854243|854245|854263|854338|854380|854382|854399|854414|854417|854446|854461|854469|854470|854487|854518|854519|854645|854673|854711|854717|854731|854732|854741|854793|854809|854881|854895|854912|854939|854964|854972|854982|854991|854994|855028|855068|855081|855118|855143|855158|855161|855174|855269|855273|855301|855312|855335|855338|855360|855424|855473|855474|855499|855500|855512|855514|855539|855543|855587|855591|855603|855609|855611|855613|855628|855655|855663|855664|855745|855758|855774|855790|855841|855881|855889|855890|855903|855919|855943|855960|855975|855977|856007|856012|856015|856023|856063|856077|856095|856100|856119|856160|856196|856226|856228|856232|856255|856267|856293|856307|856316|856317|856352|856371|856392|856402|856449|856459|856461|856462|856463|856467|856485|856488|856489|856491|856553|856603|856604|856655|856687|856719|856723|856805|856815|856820|856839|856848|856863|856864|856868", "Z_score": 14.491960670018877, "_COUNT_002_PCT": 0.0, "_COUNT_001_PCT": 0.0, "_COUNT_006_PCT": 29.502369668246445, "_COUNT_005_PCT": 34.59715639810427, "_COUNT_004_PCT": 35.90047393364929, "_COUNT_003_PCT": 0.0}, "position": {"x": 44.38841203084877, "y": 189.40874662079608}, "selected": false}, {"data": {"id": "3023655", "BestLogPInGroup": -9.246791343182464, "_PATTERN_": "M000111", "_LogP_upreg_Rapa_Treated_72hr_b_": -4.907392256558368, "LogP": -9.246791343182464, "_RANK_": 3.0, "_MEMBER_downreg_CR_Treated_72hr_a_": 0.0, "_InGO": 4.328453214513049, "Gene": "GO:0051168", "id_original": "8", "selected": false, "_LogP_upreg_Combined_Treated_72hr_c_": -9.246791343182464, "CategoryID": 19.0, "STDV_InGO": 0.5134163195071497, "_MEMBER_upreg_CR_Treated_72hr_a_": 1.0, "GROUP_ID": 11.0, "name": "8", "CLUSTER_LABEL": "nuclear export", "GiniIndex": 0.0, "_LogP_upreg_CR_Treated_72hr_a_": -7.881518862664423, "Enrichment": 1.9425573365738864, "_GeneInGOAndHitList": 68.0, "Hits": "LOC1|NIC96|RIX7|GSP1|GLE1|SSB1|NUP84|RLI1|ARX1|HPR1|SAC3|NUP42|NUP170|HMT1|RPL1B|RPS2|LSG1|SRM1|NUP145|KAP122|SLX9|UTP22|UTP8|RPS0A|SDA1|ZUO1|NUP82|NOP9|NUP85|YJR084W|RPS5|LOS1|YRA2|LTV1|NUP120|NUP133|RPL40B|MLP1|RPS19A|DBP5|CEX1|RPS28A|RRS1|MLP2|IST3|YVH1|NUP188|MFT1|RPS18B|NUP116|STO1|RNA1|ZDS1|PSE1|RPS19B|TEX1|SSB2|RPS3|NEW1|RPL1A|NOG1|RPF1|NMD3|UTP9|NUG1|NUP157|GLE2|RPS26B", "Description": "nuclear export", "_GeneInHitList": 1571.0, "Category": "GO Biological Processes", "Log_q_value_": -7.46379097632936, "Symbol": "GO:0051168", "_LogP_downreg_CR_Treated_72hr_a_": 0.0, "FirstInGroupByEnrichment": 1.0, "_TotalGeneInLibrary": 5924.0, "_GeneInGO": 132.0, "shared_name": "8", "_LogP_downreg_Rapa_Treated_72hr_b_": 0.0, "_COUNT_002": 0.0, "_COUNT_001": 0.0, "_LogP_downreg_Combined_Treated_72hr_c_": 0.0, "SUID": 3023655, "_MEMBER_downreg_Rapa_Treated_72hr_b_": 0.0, "_MEMBER_upreg_Combined_Treated_72hr_c_": 1.0, "EvidenceCutoff": 0.0, "PARENT_GO": "19_GO:0051179 localization", "_COUNT_006": 49.0, "_COUNT_005": 68.0, "_COUNT_004": 64.0, "_COUNT_003": 0.0, "FirstInGroupByLogP": 1.0, "_MEMBER_upreg_Rapa_Treated_72hr_b_": 1.0, "_MEMBER_downreg_Combined_Treated_72hr_c_": 0.0, "BestEnrichmentInGroup": 1.9657315233785821, "GeneID": "850551|850552|850625|851000|851320|851369|851441|851665|851678|851716|851737|851774|852199|852322|852742|852754|852779|852782|852788|852868|852972|852982|853029|853128|853160|853202|853385|853445|853499|853546|853587|853630|853666|853714|853808|853957|853969|853970|854028|854211|854279|854338|854469|854657|854821|854844|854868|854940|854982|855066|855155|855275|855316|855356|855414|855468|855512|855543|855875|855881|856012|856488|856575|856603|856723|856842|856844|856868", "Z_score": 6.5787758947710495, "_COUNT_002_PCT": 0.0, "_COUNT_001_PCT": 0.0, "_COUNT_006_PCT": 27.07182320441989, "_COUNT_005_PCT": 37.569060773480665, "_COUNT_004_PCT": 35.35911602209945, "_COUNT_003_PCT": 0.0}, "position": {"x": -211.85778853067467, "y": 740.6967410055618}, "selected": false}, {"data": {"id": "3023652", "BestLogPInGroup": -7.911312487341531, "_PATTERN_": "M000111", "_LogP_upreg_Rapa_Treated_72hr_b_": -5.565250005842129, "LogP": -7.911312487341531, "_RANK_": 3.0, "_MEMBER_downreg_CR_Treated_72hr_a_": 0.0, "_InGO": 6.339869281045751, "Gene": "GO:0051640", "id_original": "7", "selected": false, "_LogP_upreg_Combined_Treated_72hr_c_": -6.9524293006182925, "CategoryID": 19.0, "STDV_InGO": 0.6229767175350431, "_MEMBER_upreg_CR_Treated_72hr_a_": 1.0, "GROUP_ID": 15.0, "name": "7", "CLUSTER_LABEL": "organelle localization", "GiniIndex": 0.0, "_LogP_upreg_CR_Treated_72hr_a_": -7.911312487341531, "Enrichment": 1.6545103797759926, "_GeneInGOAndHitList": 97.0, "Hits": "BIK1|CSM1|LOC1|NIC96|RET2|RIX7|PEP3|SMC6|VPS33|SIR3|MYO4|MDM10|SSB1|NUP84|VAM6|USO1|SIR2|ARP2|RLI1|ARX1|SEC1|SEC5|PEP7|LRS4|TLG1|PAC11|NUP170|EXO84|CCZ1|SEC15|RPL1B|LSG1|SRM1|NUP145|MAD1|DUO1|SLX9|DAM1|OKP1|SDA1|ZUO1|EXO70|SCP160|NUP82|NOP9|NUP85|COY1|LTV1|MYO3|NUP120|NUP133|DAD2|MLP1|NDJ1|MDM20|TLG2|TOP1|SGO1|TCB1|PAC1|RRS1|MYO2|NUD1|MLP2|DSN1|YVH1|MDM1|TCB3|TUB3|TEM1|NUP116|CTF18|MYO5|SPC24|SSO2|PEP5|RNA1|JNM1|SSB2|RPS3|TCB2|RPL1A|IPL1|NIP100|NOG1|VPS16|SEC8|MDM36|NAT3|KAR3|RPF1|ARP1|RTT107|NMD3|MMS21|NUG1|MAM1", "Description": "organelle localization", "_GeneInHitList": 1530.0, "Category": "GO Biological Processes", "Log_q_value_": -6.23337388551603, "Symbol": "GO:0051640", "_LogP_downreg_CR_Treated_72hr_a_": 0.0, "FirstInGroupByEnrichment": 1.0, "_TotalGeneInLibrary": 5924.0, "_GeneInGO": 227.0, "shared_name": "7", "_LogP_downreg_Rapa_Treated_72hr_b_": 0.0, "_COUNT_002": 0.0, "_COUNT_001": 0.0, "_LogP_downreg_Combined_Treated_72hr_c_": 0.0, "SUID": 3023652, "_MEMBER_downreg_Rapa_Treated_72hr_b_": 0.0, "_MEMBER_upreg_Combined_Treated_72hr_c_": 1.0, "EvidenceCutoff": 0.0, "PARENT_GO": "19_GO:0051179 localization", "_COUNT_006": 70.0, "_COUNT_005": 92.0, "_COUNT_004": 97.0, "_COUNT_003": 0.0, "FirstInGroupByLogP": 1.0, "_MEMBER_upreg_Rapa_Treated_72hr_b_": 1.0, "_MEMBER_downreg_Combined_Treated_72hr_c_": 0.0, "BestEnrichmentInGroup": 2.1344414685994977, "GeneID": "850328|850447|850551|850552|850612|850625|850840|851099|851112|851163|851204|851223|851369|851441|851482|851501|851520|851532|851665|851678|851742|851744|851923|852049|852079|852099|852199|852398|852428|852618|852742|852779|852782|852788|852794|852819|852972|853010|853090|853160|853202|853359|853365|853385|853445|853499|853675|853714|853729|853808|853957|853958|853970|854047|854079|854142|854156|854240|854253|854443|854469|854504|854555|854657|854827|854844|854867|854903|854915|854938|855066|855102|855136|855144|855221|855271|855275|855339|855512|855543|855637|855881|855892|855929|856012|856062|856168|856198|856249|856263|856488|856530|856559|856575|856695|856723|856843", "Z_score": 5.933253616951596, "_COUNT_002_PCT": 0.0, "_COUNT_001_PCT": 0.0, "_COUNT_006_PCT": 27.027027027027028, "_COUNT_005_PCT": 35.52123552123552, "_COUNT_004_PCT": 37.45173745173745, "_COUNT_003_PCT": 0.0}, "position": {"x": -106.69647642740318, "y": 737.0561922995071}, "selected": false}, {"data": {"id": "3023649", "BestLogPInGroup": -9.567309947689198, "_PATTERN_": "M110000", "_LogP_upreg_Rapa_Treated_72hr_b_": 0.0, "LogP": -9.567309947689198, "_RANK_": 2.0, "_MEMBER_downreg_CR_Treated_72hr_a_": 1.0, "_InGO": 10.123456790123457, "Gene": "GO:1901565", "id_original": "6", "selected": false, "_LogP_upreg_Combined_Treated_72hr_c_": 0.0, "CategoryID": 19.0, "STDV_InGO": 0.7494283012967116, "_MEMBER_upreg_CR_Treated_72hr_a_": 0.0, "GROUP_ID": 10.0, "name": "6", "CLUSTER_LABEL": "organonitrogen compound catabolic process", "GiniIndex": 0.0, "_LogP_upreg_CR_Treated_72hr_a_": 0.0, "Enrichment": 1.5144282329467516, "_GeneInGOAndHitList": 164.0, "Hits": "PBN1|PDI1|GID7|STP22|ATG15|BST1|MDJ1|CDC4|BNA6|UBI4|SHM2|PUT1|PCD1|ASP3-1|ASP3-2|ASP3-3|ASP3-4|HMX1|UCC1|MDM30|VID22|STE23|RPN13|CAR2|ATS1|GCV3|GDH2|GUD1|UGA3|SFA1|CDC48|PMT1|UBX3|SLX5|GCV1|REG1|CDC34|UBC5|DOA4|ALT2|SAN1|KGD2|MFB1|RMD5|DON1|DPL1|PFU1|SKP1|UBX5|GGA1|URH1|DFM1|TOM1|APA2|CDC27|SHP1|PIM1|UGA2|FAT1|UBC4|FES1|VID24|RAD16|HSL7|ADH5|SSE2|YPC1|SAF1|DOC1|PDE1|DSD1|HUL5|SNT2|CDC20|RAD6|RPT6|SCL1|MPO1|CDH1|UGA1|MTL1|GID10|LSB1|UBR1|AMA1|CPS1|SNA3|DAS1|ROQ1|UBX6|KAR2|BNA2|STE24|BAT2|APE2|RCI50|SSH4|YPF1|MPE1|TUL1|CDC16|UFD4|DID4|YKR075C|HRT1|PLB3|YOR062C|DDP1|CDC31|RPN8|GPB1|FYV10|RPN2|MMF1|MET30|SSM4|EPS1|STS1|ITT1|FMS1|UBC7|ADH3|MGR3|GID8|HLJ1|ALD3|ALD2|EAR1|PAI3|GCV2|GAD1|DSK2|PRM15|PRE5|LAP3|ASI2|CUZ1|DMA2|YDJ1|ASI3|CIT1|VPS27|COS10|PEP4|SSE1|YDC1|BRO1|YPR127W|SUE1|ECM29|HSE1|PUT2|DMA1|SMN1|MNL1|PRB1|RAD23|UBC8|YND1|RPN3|UBP9|RSP5|DDI1|RAD4", "Description": "organonitrogen compound catabolic process", "_GeneInHitList": 1620.0, "Category": "GO Biological Processes", "Log_q_value_": -7.7750689241011814, "Symbol": "GO:1901565", "_LogP_downreg_CR_Treated_72hr_a_": -9.32357605769891, "FirstInGroupByEnrichment": 1.0, "_TotalGeneInLibrary": 5924.0, "_GeneInGO": 396.0, "shared_name": "6", "_LogP_downreg_Rapa_Treated_72hr_b_": 0.0, "_COUNT_002": 164.0, "_COUNT_001": 157.0, "_LogP_downreg_Combined_Treated_72hr_c_": -9.567309947689198, "SUID": 3023649, "_MEMBER_downreg_Rapa_Treated_72hr_b_": 0.0, "_MEMBER_upreg_Combined_Treated_72hr_c_": 0.0, "EvidenceCutoff": 0.0, "PARENT_GO": "19_GO:0008152 metabolic process", "_COUNT_006": 0.0, "_COUNT_005": 0.0, "_COUNT_004": 0.0, "_COUNT_003": 0.0, "FirstInGroupByLogP": 1.0, "_MEMBER_upreg_Rapa_Treated_72hr_b_": 0.0, "_MEMBER_downreg_Combined_Treated_72hr_c_": 1.0, "BestEnrichmentInGroup": 1.5351180992068356, "GeneID": "850305|850314|850318|850349|850432|850519|850530|850539|850608|850620|850747|850833|850844|850850|850852|850855|850857|850902|850921|851083|851088|851105|851140|851158|851213|851254|851311|851360|851384|851386|851431|851462|851467|851549|851582|851592|851624|851631|851641|851690|851721|851726|851805|851842|851866|851888|851900|851928|851930|851960|852009|852020|852068|852143|852194|852222|852259|852291|852329|852376|852397|852402|852411|852431|852442|852467|852481|852583|852611|852644|852679|852736|852746|852762|852822|852834|852873|852874|852881|852902|852905|852957|853037|853096|853140|853267|853290|853292|853297|853399|853418|853541|853581|853613|853699|853725|853735|853761|853806|853832|853846|853859|853868|853950|853986|854151|854228|854334|854431|854435|854553|854710|854735|854760|854765|854781|854812|854828|854934|855034|855036|855107|855142|855166|855196|855205|855206|855207|855212|855227|855291|855319|855321|855362|855482|855563|855567|855607|855661|855724|855732|855739|855812|855949|855998|856018|856021|856245|856274|856355|856387|856432|856515|856609|856611|856649|856674|856704|856722|856742|856835|856862|856886|856909", "Z_score": 6.501006700239133, "_COUNT_002_PCT": 51.09034267912772, "_COUNT_001_PCT": 48.90965732087228, "_COUNT_006_PCT": 0.0, "_COUNT_005_PCT": 0.0, "_COUNT_004_PCT": 0.0, "_COUNT_003_PCT": 0.0}, "position": {"x": 578.087152513179, "y": 688.3277071920852}, "selected": false}, {"data": {"id": "3023646", "BestLogPInGroup": -12.12950888458754, "_PATTERN_": "M000111", "_LogP_upreg_Rapa_Treated_72hr_b_": -10.628271557914697, "LogP": -12.12950888458754, "_RANK_": 3.0, "_MEMBER_downreg_CR_Treated_72hr_a_": 0.0, "_InGO": 5.947712418300654, "Gene": "GO:0071826", "id_original": "5", "selected": false, "_LogP_upreg_Combined_Treated_72hr_c_": -11.88907735278142, "CategoryID": 19.0, "STDV_InGO": 0.604663769162728, "_MEMBER_upreg_CR_Treated_72hr_a_": 1.0, "GROUP_ID": 7.0, "name": "5", "CLUSTER_LABEL": "protein-RNA complex organization", "GiniIndex": 0.0, "_LogP_upreg_CR_Treated_72hr_a_": -12.12950888458754, "Enrichment": 1.946643556133319, "_GeneInGOAndHitList": 91.0, "Hits": "RRP7|PWP2|RSA4|PAT1|SPB4|SAD1|RLP24|SMD3|RSA3|RPP0|CDC73|SPP382|RPL6B|NHP2|PRP11|DBP10|PRP9|RPS11A|MAK21|RVB1|PRP42|PRP28|SSF2|SYF1|RPL12B|TIF35|RPS17B|RPS11B|RPG1|EXO84|RTF1|PRP43|LSG1|SMD1|PRP38|RPL11B|PRP31|NSR1|RPS0A|SUI2|RPS5|SNU114|MUD2|MAK11|RPL14A|NTR2|RPF2|RPS19A|REX4|BRX1|RPL3|SME1|RPS28A|YTM1|PRT1|SHQ1|IST3|SQT1|YVH1|RSE1|PRP39|RRP5|TIF11|PRP24|HSH155|NIP1|RPS19B|IPI3|DBP2|NOP2|PRP2|ESF2|RVB2|NIP7|RSA1|RPL33A|RPL5|NOG1|BRR1|RPL11A|MRD1|TIF3|PRP4|SSF1|IPI1|RIX1|POL5|RPL12A|TMA20|PRP22|LSM4", "Description": "protein-RNA complex organization", "_GeneInHitList": 1530.0, "Category": "GO Biological Processes", "Log_q_value_": -10.188328847987458, "Symbol": "GO:0071826", "_LogP_downreg_CR_Treated_72hr_a_": 0.0, "FirstInGroupByEnrichment": 1.0, "_TotalGeneInLibrary": 5924.0, "_GeneInGO": 181.0, "shared_name": "5", "_LogP_downreg_Rapa_Treated_72hr_b_": 0.0, "_COUNT_002": 0.0, "_COUNT_001": 0.0, "_LogP_downreg_Combined_Treated_72hr_c_": 0.0, "SUID": 3023646, "_MEMBER_downreg_Rapa_Treated_72hr_b_": 0.0, "_MEMBER_upreg_Combined_Treated_72hr_c_": 1.0, "EvidenceCutoff": 0.0, "PARENT_GO": "19_GO:0009987 cellular process", "_COUNT_006": 75.0, "_COUNT_005": 87.0, "_COUNT_004": 91.0, "_COUNT_003": 0.0, "FirstInGroupByLogP": 1.0, "_MEMBER_upreg_Rapa_Treated_72hr_b_": 1.0, "_MEMBER_downreg_Combined_Treated_72hr_c_": 0.0, "BestEnrichmentInGroup": 2.943099781093291, "GeneID": "850326|850422|850435|850440|850549|850555|850695|850839|850918|851052|851136|851143|851169|851319|851518|851530|851531|851589|851632|851771|851821|851830|851907|852025|852026|852039|852058|852337|852371|852398|852607|852757|852779|852964|852966|852976|852983|853064|853128|853463|853587|853681|853788|853847|853864|853892|853956|854028|854075|854078|854229|854330|854338|854446|854543|854702|854821|854829|854844|854956|854960|855269|855302|855310|855332|855357|855414|855539|855611|855664|855745|855790|855841|855890|855908|855960|855972|856012|856170|856217|856228|856292|856307|856463|856485|856604|856655|856656|856725|856732|856848", "Z_score": 7.632080064572406, "_COUNT_002_PCT": 0.0, "_COUNT_001_PCT": 0.0, "_COUNT_006_PCT": 29.64426877470356, "_COUNT_005_PCT": 34.387351778656125, "_COUNT_004_PCT": 35.96837944664031, "_COUNT_003_PCT": 0.0}, "position": {"x": -228.86555525430748, "y": 322.8317202536086}, "selected": false}, {"data": {"id": "3023643", "BestLogPInGroup": -8.369372383643618, "_PATTERN_": "M111000", "_LogP_upreg_Rapa_Treated_72hr_b_": 0.0, "LogP": -8.369372383643618, "_RANK_": 3.0, "_MEMBER_downreg_CR_Treated_72hr_a_": 1.0, "_InGO": 1.9484600879949716, "Gene": "GO:0010035", "id_original": "4", "selected": false, "_LogP_upreg_Combined_Treated_72hr_c_": 0.0, "CategoryID": 19.0, "STDV_InGO": 0.3465276366246727, "_MEMBER_upreg_CR_Treated_72hr_a_": 0.0, "GROUP_ID": 13.0, "name": "4", "CLUSTER_LABEL": "response to inorganic substance", "GiniIndex": 0.0, "_LogP_upreg_CR_Treated_72hr_a_": 0.0, "Enrichment": 2.5650394580627136, "_GeneInGOAndHitList": 31.0, "Hits": "YCR102C|AHP1|CCC1|CDC48|GET3|NTH1|HSP42|CTA1|MRP1|CAD1|TPS1|CUP2|STF2|CTT1|ROQ1|GSH1|SOD1|DDR2|MET30|CST6|YAP1|UBC7|CCS1|SIP18|ZRC1|ZWF1|YNL190W|MET4|MDL2|MAY24|SKN7", "Description": "response to inorganic substance", "_GeneInHitList": 1591.0, "Category": "GO Biological Processes", "Log_q_value_": -6.6500410966598915, "Symbol": "GO:0010035", "_LogP_downreg_CR_Treated_72hr_a_": -8.369372383643618, "FirstInGroupByEnrichment": 1.0, "_TotalGeneInLibrary": 5924.0, "_GeneInGO": 45.0, "shared_name": "4", "_LogP_downreg_Rapa_Treated_72hr_b_": -7.21561006295009, "_COUNT_002": 30.0, "_COUNT_001": 31.0, "_LogP_downreg_Combined_Treated_72hr_c_": -8.162778873666594, "SUID": 3023643, "_MEMBER_downreg_Rapa_Treated_72hr_b_": 1.0, "_MEMBER_upreg_Combined_Treated_72hr_c_": 0.0, "EvidenceCutoff": 0.0, "PARENT_GO": "19_GO:0050896 response to stimulus", "_COUNT_006": 0.0, "_COUNT_005": 0.0, "_COUNT_004": 0.0, "_COUNT_003": 27.0, "FirstInGroupByLogP": 1.0, "_MEMBER_upreg_Rapa_Treated_72hr_b_": 0.0, "_MEMBER_downreg_Combined_Treated_72hr_c_": 1.0, "BestEnrichmentInGroup": 2.5650394580627136, "GeneID": "850466|850799|850917|851431|851458|851564|851751|851843|851948|852033|852423|852710|852891|852979|853297|853344|853568|854104|854765|854775|855005|855036|855054|855213|855284|855480|855531|855620|855858|856276|856613", "Z_score": 6.385448843800869, "_COUNT_002_PCT": 34.09090909090909, "_COUNT_001_PCT": 35.22727272727273, "_COUNT_006_PCT": 0.0, "_COUNT_005_PCT": 0.0, "_COUNT_004_PCT": 0.0, "_COUNT_003_PCT": 30.681818181818183}, "position": {"x": 123.21995547643593, "y": 753.8387087789993}, "selected": false}, {"data": {"id": "3023640", "BestLogPInGroup": -7.318539120092235, "_PATTERN_": "M111000", "_LogP_upreg_Rapa_Treated_72hr_b_": 0.0, "LogP": -7.318539120092235, "_RANK_": 3.0, "_MEMBER_downreg_CR_Treated_72hr_a_": 1.0, "_InGO": 2.5925925925925926, "Gene": "GO:1901700", "id_original": "3", "selected": false, "_LogP_upreg_Combined_Treated_72hr_c_": 0.0, "CategoryID": 19.0, "STDV_InGO": 0.3948258898256303, "_MEMBER_upreg_CR_Treated_72hr_a_": 0.0, "GROUP_ID": 20.0, "name": "3", "CLUSTER_LABEL": "response to oxygen-containing compound", "GiniIndex": 0.0, "_LogP_upreg_CR_Treated_72hr_a_": 0.0, "Enrichment": 2.1039066463723994, "_GeneInGOAndHitList": 42.0, "Hits": "PDI1|PTR3|GPB2|SNF3|SFA1|NTH1|HSP42|CTA1|MRP1|TPS1|STF2|CTT1|SSY5|ROQ1|GSH1|YJL068C|SOD1|YKL107W|OSI1|CCP1|RTG1|DDR2|ROD1|GPB1|CST6|YAP1|CCS1|SIP18|ZWF1|YNL190W|ASI2|YNL134C|ASI3|MDL2|TPK2|SKS1|ASR1|MAY24|MNL1|SKN7|GPA2|COM2", "Description": "response to oxygen-containing compound", "_GeneInHitList": 1620.0, "Category": "GO Biological Processes", "Log_q_value_": -5.714363130508438, "Symbol": "GO:1901700", "_LogP_downreg_CR_Treated_72hr_a_": -6.449128989066059, "FirstInGroupByEnrichment": 1.0, "_TotalGeneInLibrary": 5924.0, "_GeneInGO": 73.0, "shared_name": "3", "_LogP_downreg_Rapa_Treated_72hr_b_": -6.63642261705308, "_COUNT_002": 42.0, "_COUNT_001": 40.0, "_LogP_downreg_Combined_Treated_72hr_c_": -7.318539120092235, "SUID": 3023640, "_MEMBER_downreg_Rapa_Treated_72hr_b_": 1.0, "_MEMBER_upreg_Combined_Treated_72hr_c_": 0.0, "EvidenceCutoff": 0.0, "PARENT_GO": "19_GO:0050896 response to stimulus", "_COUNT_006": 0.0, "_COUNT_005": 0.0, "_COUNT_004": 0.0, "_COUNT_003": 37.0, "FirstInGroupByLogP": 1.0, "_MEMBER_upreg_Rapa_Treated_72hr_b_": 0.0, "_MEMBER_downreg_Combined_Treated_72hr_c_": 1.0, "BestEnrichmentInGroup": 4.12822299651568, "GeneID": "850314|850587|851243|851333|851386|851564|851751|851843|851948|852423|852891|852979|853285|853297|853344|853377|853568|853753|853792|853940|854087|854104|854183|854553|854775|855005|855054|855213|855480|855531|855563|855588|855724|855858|855898|856081|856208|856276|856611|856613|856741|856867", "Z_score": 5.821983515157231, "_COUNT_002_PCT": 35.294117647058826, "_COUNT_001_PCT": 33.61344537815126, "_COUNT_006_PCT": 0.0, "_COUNT_005_PCT": 0.0, "_COUNT_004_PCT": 0.0, "_COUNT_003_PCT": 31.092436974789916}, "position": {"x": 252.87779429784706, "y": 708.2262820211868}, "selected": false}, {"data": {"id": "3023637", "BestLogPInGroup": -29.677158752493522, "_PATTERN_": "M000111", "_LogP_upreg_Rapa_Treated_72hr_b_": -17.204331191840517, "LogP": -29.677158752493522, "_RANK_": 3.0, "_MEMBER_downreg_CR_Treated_72hr_a_": 0.0, "_InGO": 6.174411203055379, "Gene": "GO:0042273", "id_original": "2", "selected": false, "_LogP_upreg_Combined_Treated_72hr_c_": -29.677158752493522, "CategoryID": 19.0, "STDV_InGO": 0.6072539260848487, "_MEMBER_upreg_CR_Treated_72hr_a_": 1.0, "GROUP_ID": 2.0, "name": "2", "CLUSTER_LABEL": "ribosomal large subunit biogenesis", "GiniIndex": 0.0, "_LogP_upreg_CR_Treated_72hr_a_": -26.2187007972032, "Enrichment": 2.792153585259547, "_GeneInGOAndHitList": 97.0, "Hits": "SPB1|RSA4|SPB4|LOC1|RPL2A|RIX7|RPL8B|NOC3|RLP24|RSA3|DBP9|RPP0|RPL26A|TSR2|RPL6B|MAK16|NHP2|RPL35A|SYO1|DBP10|MAK21|RRP8|RLI1|ACL4|SSF2|RRP17|RPL12B|PUF6|MAK5|REI1|RAI1|RPL1B|PRP43|LSG1|RPL7A|RPL26B|RPL11B|TIF4631|SDA1|RPL17B|ALB1|RPL17A|EBP2|RRP14|MAK11|URB1|RPL14A|DBP7|UTP30|LAS1|RPF2|RPL40B|RPL25|NOP8|REX4|BRX1|NOP12|RPL3|NOC2|RPL33B|YTM1|RRS1|RPL16A|SQT1|YVH1|RPL6A|ERB1|RRP5|HAS1|IPI3|NOP15|RPL16B|NOP2|DBP6|RPL1A|NIP7|RPL7B|RSA1|RPL33A|RPL5|NOG1|NOP4|RPL11A|JIP5|RPL8A|CIC1|SSF1|IPI1|RPF1|RIX1|POL5|RPL12A|SNU13|NOP16|NUG1|NSA2|RPS26B", "Description": "ribosomal large subunit biogenesis", "_GeneInHitList": 1571.0, "Category": "GO Biological Processes", "Log_q_value_": -26.91643478035157, "Symbol": "GO:0042273", "_LogP_downreg_CR_Treated_72hr_a_": 0.0, "FirstInGroupByEnrichment": 1.0, "_TotalGeneInLibrary": 5924.0, "_GeneInGO": 131.0, "shared_name": "2", "_LogP_downreg_Rapa_Treated_72hr_b_": 0.0, "_COUNT_002": 0.0, "_COUNT_001": 0.0, "_LogP_downreg_Combined_Treated_72hr_c_": 0.0, "SUID": 3023637, "_MEMBER_downreg_Rapa_Treated_72hr_b_": 0.0, "_MEMBER_upreg_Combined_Treated_72hr_c_": 1.0, "EvidenceCutoff": 0.0, "PARENT_GO": "19_GO:0009987 cellular process", "_COUNT_006": 72.0, "_COUNT_005": 97.0, "_COUNT_004": 91.0, "_COUNT_003": 0.0, "FirstInGroupByLogP": 1.0, "_MEMBER_upreg_Rapa_Treated_72hr_b_": 1.0, "_MEMBER_downreg_Combined_Treated_72hr_c_": 0.0, "BestEnrichmentInGroup": 2.792153585259547, "GeneID": "850304|850435|850549|850551|850590|850625|850682|850688|850695|850918|850982|851052|851058|851154|851169|851208|851319|851336|851497|851530|851632|851656|851665|851739|851907|852021|852026|852107|852439|852569|852646|852742|852757|852779|852804|852922|852976|853071|853160|853262|853320|853674|853682|853780|853847|853855|853864|853894|853934|853937|853956|853969|853993|854021|854075|854078|854116|854229|854381|854409|854446|854469|854673|854829|854844|854902|855068|855269|855335|855539|855613|855655|855664|855774|855881|855890|855903|855908|855960|855972|856012|856063|856217|856298|856352|856449|856463|856485|856488|856604|856655|856656|856687|856719|856723|856863|856868", "Z_score": 12.460163303366455, "_COUNT_002_PCT": 0.0, "_COUNT_001_PCT": 0.0, "_COUNT_006_PCT": 27.692307692307693, "_COUNT_005_PCT": 37.30769230769231, "_COUNT_004_PCT": 35.0, "_COUNT_003_PCT": 0.0}, "position": {"x": -159.52417036661217, "y": 213.49334134735858}, "selected": false}, {"data": {"id": "3023549", "BestLogPInGroup": -12.1573999580251, "_PATTERN_": "M000111", "_LogP_upreg_Rapa_Treated_72hr_b_": -10.432426192287952, "LogP": -12.1573999580251, "_RANK_": 3.0, "_MEMBER_downreg_CR_Treated_72hr_a_": 0.0, "_InGO": 6.5563335455124125, "Gene": "GO:0006399", "id_original": "1", "selected": false, "_LogP_upreg_Combined_Treated_72hr_c_": -12.1573999580251, "CategoryID": 19.0, "STDV_InGO": 0.6244783156901236, "_MEMBER_upreg_CR_Treated_72hr_a_": 1.0, "GROUP_ID": 6.0, "name": "1", "CLUSTER_LABEL": "tRNA metabolic process", "GiniIndex": 0.0, "_LogP_upreg_CR_Treated_72hr_a_": -12.030472884981775, "Enrichment": 1.8583598049576808, "_GeneInGOAndHitList": 103.0, "Hits": "RRP43|FRS2|DEG1|FRS1|TAD3|DUS4|POP5|SEN34|DTD1|RPC53|TRM3|RRP42|QRI7|LHP1|PUS9|SES1|KRS1|RPC11|TRM1|TRM82|MSW1|RRP45|YDR341C|PET112|NCL1|TRM7|GRS1|RPB5|POP7|GUS1|TAD1|TAN1|SUA5|ARC1|POP6|VAS1|MTR3|PUS6|MSM1|TYS1|ELP2|MES1|GCD14|SAP185|TRL1|RPC17|LSM8|RPC25|KTI12|TCD2|SAP190|TRZ1|TRM13|TRM11|PPM2|TPT1|WRS1|TRM10|RIB2|MSE1|DIS3|RRP6|RET1|RPB8|ABP140|PUS7|CLP1|AIR1|THS1|URM1|RPR2|DUS1|CGI121|PSP2|TRM9|SEN15|TRM732|HER2|ELP6|PUS4|CRS1|POP1|KRE33|NCS2|RPC19|GCD10|RPC34|PUS1|RTT10|CDC60|MSY1|TRM44|MSF1|GRS2|RPC40|RPO26|TCD1|DED81|RPP1|TRM5|MSR1|AIM10|LSM4", "Description": "tRNA metabolic process", "_GeneInHitList": 1571.0, "Category": "GO Biological Processes", "Log_q_value_": -10.209589342526005, "Symbol": "GO:0006399", "_LogP_downreg_CR_Treated_72hr_a_": 0.0, "FirstInGroupByEnrichment": 1.0, "_TotalGeneInLibrary": 5924.0, "_GeneInGO": 209.0, "shared_name": "1", "_LogP_downreg_Rapa_Treated_72hr_b_": 0.0, "_COUNT_002": 0.0, "_COUNT_001": 0.0, "_LogP_downreg_Combined_Treated_72hr_c_": 0.0, "SUID": 3023549, "_MEMBER_downreg_Rapa_Treated_72hr_b_": 0.0, "_MEMBER_upreg_Combined_Treated_72hr_c_": 1.0, "EvidenceCutoff": 0.0, "PARENT_GO": "19_GO:0008152 metabolic process", "_COUNT_006": 81.0, "_COUNT_005": 103.0, "_COUNT_004": 98.0, "_COUNT_003": 0.0, "FirstInGroupByLogP": 1.0, "_MEMBER_upreg_Rapa_Treated_72hr_b_": 1.0, "_MEMBER_downreg_Combined_Treated_72hr_c_": 0.0, "BestEnrichmentInGroup": 3.8718954248366013, "GeneID": "850401|850522|850550|850749|851027|851121|851200|851267|851307|851404|851446|851447|851454|851509|851525|851587|851607|851615|851698|851743|851861|851874|851942|852198|852257|852353|852418|852451|852465|852606|852608|852619|852707|852773|852918|852986|853062|853079|853081|853097|853114|853181|853317|853347|853358|853442|853479|853713|853750|853841|853899|853954|853995|853996|854024|854051|854056|854060|854088|854124|854138|854162|854382|854399|854414|854417|854424|854731|854732|854809|854832|854895|854972|854991|854994|855081|855301|855338|855360|855424|855474|855500|855591|855603|855609|855663|855737|855889|855919|855943|856007|856077|856160|856196|856226|856317|856392|856412|856459|856467|856491|856820|856848", "Z_score": 7.58925286692831, "_COUNT_002_PCT": 0.0, "_COUNT_001_PCT": 0.0, "_COUNT_006_PCT": 28.72340425531915, "_COUNT_005_PCT": 36.52482269503546, "_COUNT_004_PCT": 34.751773049645394, "_COUNT_003_PCT": 0.0}, "position": {"x": 159.82888749471596, "y": 145.1265505758742}, "selected": false}], "edges": [{"data": {"id": "3025930", "source": "3024051", "target": "3023658", "SCORE": 0.6143779851664685, "shared_interaction": "Direct", "source_original": "1", "Name_B": "GO:0034660", "Name_A": "GO:0022613", "target_original": "132", "Gene_B": "GO:0034660", "interaction": "Direct", "SUID": 3025930, "TYPE": "Direct", "Gene_A": "GO:0022613", "BEND_MAP_ID": 3025930, "selected": false}, "selected": false}, {"data": {"id": "3025927", "source": "3024051", "target": "3024048", "SCORE": 0.9256941728588347, "shared_interaction": "Direct", "source_original": "1", "Name_B": "GO:0042254", "Name_A": "GO:0022613", "target_original": "2", "Gene_B": "GO:0042254", "interaction": "Direct", "SUID": 3025927, "TYPE": "Direct", "Gene_A": "GO:0022613", "BEND_MAP_ID": 3025927, "selected": false}, "selected": false}, {"data": {"id": "3025924", "source": "3024051", "target": "3024045", "SCORE": 0.6560400774223675, "shared_interaction": "Direct", "source_original": "1", "Name_B": "GO:0034470", "Name_A": "GO:0022613", "target_original": "3", "Gene_B": "GO:0034470", "interaction": "Direct", "SUID": 3025924, "TYPE": "Direct", "Gene_A": "GO:0022613", "BEND_MAP_ID": 3025924, "selected": false}, "selected": false}, {"data": {"id": "3025921", "source": "3024051", "target": "3023637", "SCORE": 0.46902980272486366, "shared_interaction": "Direct", "source_original": "1", "Name_B": "GO:0042273", "Name_A": "GO:0022613", "target_original": "139", "Gene_B": "GO:0042273", "interaction": "Direct", "SUID": 3025921, "TYPE": "Direct", "Gene_A": "GO:0022613", "BEND_MAP_ID": 3025921, "selected": false}, "selected": false}, {"data": {"id": "3025918", "source": "3024051", "target": "3024033", "SCORE": 0.44004420703642916, "shared_interaction": "Direct", "source_original": "1", "Name_B": "R-SCE-8953854", "Name_A": "GO:0022613", "target_original": "7", "Gene_B": "R-SCE-8953854", "interaction": "Direct", "SUID": 3025918, "TYPE": "Direct", "Gene_A": "GO:0022613", "BEND_MAP_ID": 3025918, "selected": false}, "selected": false}, {"data": {"id": "3025915", "source": "3024051", "target": "3024030", "SCORE": 0.4341554211262652, "shared_interaction": "Direct", "source_original": "1", "Name_B": "GO:0042274", "Name_A": "GO:0022613", "target_original": "8", "Gene_B": "GO:0042274", "interaction": "Direct", "SUID": 3025915, "TYPE": "Direct", "Gene_A": "GO:0022613", "BEND_MAP_ID": 3025915, "selected": false}, "selected": false}, {"data": {"id": "3025912", "source": "3024051", "target": "3024027", "SCORE": 0.36754910007080355, "shared_interaction": "Direct", "source_original": "1", "Name_B": "R-SCE-6791226", "Name_A": "GO:0022613", "target_original": "9", "Gene_B": "R-SCE-6791226", "interaction": "Direct", "SUID": 3025912, "TYPE": "Direct", "Gene_A": "GO:0022613", "BEND_MAP_ID": 3025912, "selected": false}, "selected": false}, {"data": {"id": "3025909", "source": "3024051", "target": "3023646", "SCORE": 0.41718008376005317, "shared_interaction": "Direct", "source_original": "1", "Name_B": "GO:0071826", "Name_A": "GO:0022613", "target_original": "136", "Gene_B": "GO:0071826", "interaction": "Direct", "SUID": 3025909, "TYPE": "Direct", "Gene_A": "GO:0022613", "BEND_MAP_ID": 3025909, "selected": false}, "selected": false}, {"data": {"id": "3025906", "source": "3024051", "target": "3023925", "SCORE": 0.41069823194502847, "shared_interaction": "Direct", "source_original": "1", "Name_B": "GO:0022618", "Name_A": "GO:0022613", "target_original": "43", "Gene_B": "GO:0022618", "interaction": "Direct", "SUID": 3025906, "TYPE": "Direct", "Gene_A": "GO:0022613", "BEND_MAP_ID": 3025906, "selected": false}, "selected": false}, {"data": {"id": "3025903", "source": "3024048", "target": "3023637", "SCORE": 0.5245782549036894, "shared_interaction": "Direct", "source_original": "2", "Name_B": "GO:0042273", "Name_A": "GO:0042254", "target_original": "139", "Gene_B": "GO:0042273", "interaction": "Direct", "SUID": 3025903, "TYPE": "Direct", "Gene_A": "GO:0042254", "BEND_MAP_ID": 3025903, "selected": false}, "selected": false}, {"data": {"id": "3025900", "source": "3024048", "target": "3024033", "SCORE": 0.48436252811856606, "shared_interaction": "Direct", "source_original": "2", "Name_B": "R-SCE-8953854", "Name_A": "GO:0042254", "target_original": "7", "Gene_B": "R-SCE-8953854", "interaction": "Direct", "SUID": 3025900, "TYPE": "Direct", "Gene_A": "GO:0042254", "BEND_MAP_ID": 3025900, "selected": false}, "selected": false}, {"data": {"id": "3025897", "source": "3024048", "target": "3024030", "SCORE": 0.4866966844045806, "shared_interaction": "Direct", "source_original": "2", "Name_B": "GO:0042274", "Name_A": "GO:0042254", "target_original": "8", "Gene_B": "GO:0042274", "interaction": "Direct", "SUID": 3025897, "TYPE": "Direct", "Gene_A": "GO:0042254", "BEND_MAP_ID": 3025897, "selected": false}, "selected": false}, {"data": {"id": "3025894", "source": "3024048", "target": "3024027", "SCORE": 0.4140052245725313, "shared_interaction": "Direct", "source_original": "2", "Name_B": "R-SCE-6791226", "Name_A": "GO:0042254", "target_original": "9", "Gene_B": "R-SCE-6791226", "interaction": "Direct", "SUID": 3025894, "TYPE": "Direct", "Gene_A": "GO:0042254", "BEND_MAP_ID": 3025894, "selected": false}, "selected": false}, {"data": {"id": "3025891", "source": "3024045", "target": "3023658", "SCORE": 0.8672717768379313, "shared_interaction": "Direct", "source_original": "3", "Name_B": "GO:0034660", "Name_A": "GO:0034470", "target_original": "132", "Gene_B": "GO:0034660", "interaction": "Direct", "SUID": 3025891, "TYPE": "Direct", "Gene_A": "GO:0034470", "BEND_MAP_ID": 3025891, "selected": false}, "selected": false}, {"data": {"id": "3025888", "source": "3024045", "target": "3024048", "SCORE": 0.7012578616352888, "shared_interaction": "Direct", "source_original": "3", "Name_B": "GO:0042254", "Name_A": "GO:0034470", "target_original": "2", "Gene_B": "GO:0042254", "interaction": "Direct", "SUID": 3025888, "TYPE": "Direct", "Gene_A": "GO:0034470", "BEND_MAP_ID": 3025888, "selected": false}, "selected": false}, {"data": {"id": "3025885", "source": "3024045", "target": "3023637", "SCORE": 0.3367612321349724, "shared_interaction": "Direct", "source_original": "3", "Name_B": "GO:0042273", "Name_A": "GO:0034470", "target_original": "139", "Gene_B": "GO:0042273", "interaction": "Direct", "SUID": 3025885, "TYPE": "Direct", "Gene_A": "GO:0034470", "BEND_MAP_ID": 3025885, "selected": false}, "selected": false}, {"data": {"id": "3025882", "source": "3024045", "target": "3024033", "SCORE": 0.3726816775159182, "shared_interaction": "Direct", "source_original": "3", "Name_B": "R-SCE-8953854", "Name_A": "GO:0034470", "target_original": "7", "Gene_B": "R-SCE-8953854", "interaction": "Direct", "SUID": 3025882, "TYPE": "Direct", "Gene_A": "GO:0034470", "BEND_MAP_ID": 3025882, "selected": false}, "selected": false}, {"data": {"id": "3025879", "source": "3024045", "target": "3024030", "SCORE": 0.4749957619937272, "shared_interaction": "Direct", "source_original": "3", "Name_B": "GO:0042274", "Name_A": "GO:0034470", "target_original": "8", "Gene_B": "GO:0042274", "interaction": "Direct", "SUID": 3025879, "TYPE": "Direct", "Gene_A": "GO:0034470", "BEND_MAP_ID": 3025879, "selected": false}, "selected": false}, {"data": {"id": "3025876", "source": "3024045", "target": "3024027", "SCORE": 0.4189529919866125, "shared_interaction": "Direct", "source_original": "3", "Name_B": "R-SCE-6791226", "Name_A": "GO:0034470", "target_original": "9", "Gene_B": "R-SCE-6791226", "interaction": "Direct", "SUID": 3025876, "TYPE": "Direct", "Gene_A": "GO:0034470", "BEND_MAP_ID": 3025876, "selected": false}, "selected": false}, {"data": {"id": "3025873", "source": "3024042", "target": "3023658", "SCORE": 0.6763909288130775, "shared_interaction": "Direct", "source_original": "4", "Name_B": "GO:0034660", "Name_A": "GO:0006396", "target_original": "132", "Gene_B": "GO:0034660", "interaction": "Direct", "SUID": 3025873, "TYPE": "Direct", "Gene_A": "GO:0006396", "BEND_MAP_ID": 3025873, "selected": false}, "selected": false}, {"data": {"id": "3025870", "source": "3024042", "target": "3024051", "SCORE": 0.6135575421774125, "shared_interaction": "Direct", "source_original": "4", "Name_B": "GO:0022613", "Name_A": "GO:0006396", "target_original": "1", "Gene_B": "GO:0022613", "interaction": "Direct", "SUID": 3025870, "TYPE": "Direct", "Gene_A": "GO:0006396", "BEND_MAP_ID": 3025870, "selected": false}, "selected": false}, {"data": {"id": "3025867", "source": "3024042", "target": "3024048", "SCORE": 0.5618891554984294, "shared_interaction": "Direct", "source_original": "4", "Name_B": "GO:0042254", "Name_A": "GO:0006396", "target_original": "2", "Gene_B": "GO:0042254", "interaction": "Direct", "SUID": 3025867, "TYPE": "Direct", "Gene_A": "GO:0006396", "BEND_MAP_ID": 3025867, "selected": false}, "selected": false}, {"data": {"id": "3025864", "source": "3024042", "target": "3024045", "SCORE": 0.7752956636005767, "shared_interaction": "Direct", "source_original": "4", "Name_B": "GO:0034470", "Name_A": "GO:0006396", "target_original": "3", "Gene_B": "GO:0034470", "interaction": "Direct", "SUID": 3025864, "TYPE": "Direct", "Gene_A": "GO:0006396", "BEND_MAP_ID": 3025864, "selected": false}, "selected": false}, {"data": {"id": "3025861", "source": "3024042", "target": "3024039", "SCORE": 0.6386536100004012, "shared_interaction": "Direct", "source_original": "4", "Name_B": "GO:0016072", "Name_A": "GO:0006396", "target_original": "5", "Gene_B": "GO:0016072", "interaction": "Direct", "SUID": 3025861, "TYPE": "Direct", "Gene_A": "GO:0006396", "BEND_MAP_ID": 3025861, "selected": false}, "selected": false}, {"data": {"id": "3025858", "source": "3024042", "target": "3024030", "SCORE": 0.38386209941222404, "shared_interaction": "Direct", "source_original": "4", "Name_B": "GO:0042274", "Name_A": "GO:0006396", "target_original": "8", "Gene_B": "GO:0042274", "interaction": "Direct", "SUID": 3025858, "TYPE": "Direct", "Gene_A": "GO:0006396", "BEND_MAP_ID": 3025858, "selected": false}, "selected": false}, {"data": {"id": "3025855", "source": "3024042", "target": "3024027", "SCORE": 0.3035725342086265, "shared_interaction": "Direct", "source_original": "4", "Name_B": "R-SCE-6791226", "Name_A": "GO:0006396", "target_original": "9", "Gene_B": "R-SCE-6791226", "interaction": "Direct", "SUID": 3025855, "TYPE": "Direct", "Gene_A": "GO:0006396", "BEND_MAP_ID": 3025855, "selected": false}, "selected": false}, {"data": {"id": "3025852", "source": "3024042", "target": "3023667", "SCORE": 0.45529160164168314, "shared_interaction": "Direct", "source_original": "4", "Name_B": "GO:0016071", "Name_A": "GO:0006396", "target_original": "129", "Gene_B": "GO:0016071", "interaction": "Direct", "SUID": 3025852, "TYPE": "Direct", "Gene_A": "GO:0006396", "BEND_MAP_ID": 3025852, "selected": false}, "selected": false}, {"data": {"id": "3025849", "source": "3024042", "target": "3023763", "SCORE": 0.417248348717706, "shared_interaction": "Direct", "source_original": "4", "Name_B": "GO:0006397", "Name_A": "GO:0006396", "target_original": "97", "Gene_B": "GO:0006397", "interaction": "Direct", "SUID": 3025849, "TYPE": "Direct", "Gene_A": "GO:0006396", "BEND_MAP_ID": 3025849, "selected": false}, "selected": false}, {"data": {"id": "3025846", "source": "3024039", "target": "3023658", "SCORE": 0.7947913944778783, "shared_interaction": "Direct", "source_original": "5", "Name_B": "GO:0034660", "Name_A": "GO:0016072", "target_original": "132", "Gene_B": "GO:0034660", "interaction": "Direct", "SUID": 3025846, "TYPE": "Direct", "Gene_A": "GO:0016072", "BEND_MAP_ID": 3025846, "selected": false}, "selected": false}, {"data": {"id": "3025843", "source": "3024039", "target": "3024051", "SCORE": 0.7297636477724939, "shared_interaction": "Direct", "source_original": "5", "Name_B": "GO:0022613", "Name_A": "GO:0016072", "target_original": "1", "Gene_B": "GO:0022613", "interaction": "Direct", "SUID": 3025843, "TYPE": "Direct", "Gene_A": "GO:0016072", "BEND_MAP_ID": 3025843, "selected": false}, "selected": false}, {"data": {"id": "3025840", "source": "3024039", "target": "3024048", "SCORE": 0.7913953785267964, "shared_interaction": "Direct", "source_original": "5", "Name_B": "GO:0042254", "Name_A": "GO:0016072", "target_original": "2", "Gene_B": "GO:0042254", "interaction": "Direct", "SUID": 3025840, "TYPE": "Direct", "Gene_A": "GO:0016072", "BEND_MAP_ID": 3025840, "selected": false}, "selected": false}, {"data": {"id": "3025837", "source": "3024039", "target": "3024045", "SCORE": 0.8062745098039696, "shared_interaction": "Direct", "source_original": "5", "Name_B": "GO:0034470", "Name_A": "GO:0016072", "target_original": "3", "Gene_B": "GO:0034470", "interaction": "Direct", "SUID": 3025837, "TYPE": "Direct", "Gene_A": "GO:0016072", "BEND_MAP_ID": 3025837, "selected": false}, "selected": false}, {"data": {"id": "3025834", "source": "3024039", "target": "3023637", "SCORE": 0.3781597111123431, "shared_interaction": "Direct", "source_original": "5", "Name_B": "GO:0042273", "Name_A": "GO:0016072", "target_original": "139", "Gene_B": "GO:0042273", "interaction": "Direct", "SUID": 3025834, "TYPE": "Direct", "Gene_A": "GO:0016072", "BEND_MAP_ID": 3025834, "selected": false}, "selected": false}, {"data": {"id": "3025831", "source": "3024039", "target": "3024033", "SCORE": 0.4147954041525677, "shared_interaction": "Direct", "source_original": "5", "Name_B": "R-SCE-8953854", "Name_A": "GO:0016072", "target_original": "7", "Gene_B": "R-SCE-8953854", "interaction": "Direct", "SUID": 3025831, "TYPE": "Direct", "Gene_A": "GO:0016072", "BEND_MAP_ID": 3025831, "selected": false}, "selected": false}, {"data": {"id": "3025828", "source": "3024039", "target": "3024030", "SCORE": 0.530100878620407, "shared_interaction": "Direct", "source_original": "5", "Name_B": "GO:0042274", "Name_A": "GO:0016072", "target_original": "8", "Gene_B": "GO:0042274", "interaction": "Direct", "SUID": 3025828, "TYPE": "Direct", "Gene_A": "GO:0016072", "BEND_MAP_ID": 3025828, "selected": false}, "selected": false}, {"data": {"id": "3025825", "source": "3024039", "target": "3024027", "SCORE": 0.46965686510438565, "shared_interaction": "Direct", "source_original": "5", "Name_B": "R-SCE-6791226", "Name_A": "GO:0016072", "target_original": "9", "Gene_B": "R-SCE-6791226", "interaction": "Direct", "SUID": 3025825, "TYPE": "Direct", "Gene_A": "GO:0016072", "BEND_MAP_ID": 3025825, "selected": false}, "selected": false}, {"data": {"id": "3025822", "source": "3024036", "target": "3023658", "SCORE": 0.728932999695643, "shared_interaction": "Direct", "source_original": "6", "Name_B": "GO:0034660", "Name_A": "GO:0006364", "target_original": "132", "Gene_B": "GO:0034660", "interaction": "Direct", "SUID": 3025822, "TYPE": "Direct", "Gene_A": "GO:0006364", "BEND_MAP_ID": 3025822, "selected": false}, "selected": false}, {"data": {"id": "3025819", "source": "3024036", "target": "3024051", "SCORE": 0.7393974344987291, "shared_interaction": "Direct", "source_original": "6", "Name_B": "GO:0022613", "Name_A": "GO:0006364", "target_original": "1", "Gene_B": "GO:0022613", "interaction": "Direct", "SUID": 3025819, "TYPE": "Direct", "Gene_A": "GO:0006364", "BEND_MAP_ID": 3025819, "selected": false}, "selected": false}, {"data": {"id": "3025816", "source": "3024036", "target": "3024048", "SCORE": 0.80924971554787, "shared_interaction": "Direct", "source_original": "6", "Name_B": "GO:0042254", "Name_A": "GO:0006364", "target_original": "2", "Gene_B": "GO:0042254", "interaction": "Direct", "SUID": 3025816, "TYPE": "Direct", "Gene_A": "GO:0006364", "BEND_MAP_ID": 3025816, "selected": false}, "selected": false}, {"data": {"id": "3025813", "source": "3024036", "target": "3024045", "SCORE": 0.8564982834723277, "shared_interaction": "Direct", "source_original": "6", "Name_B": "GO:0034470", "Name_A": "GO:0006364", "target_original": "3", "Gene_B": "GO:0034470", "interaction": "Direct", "SUID": 3025813, "TYPE": "Direct", "Gene_A": "GO:0006364", "BEND_MAP_ID": 3025813, "selected": false}, "selected": false}, {"data": {"id": "3025810", "source": "3024036", "target": "3023637", "SCORE": 0.41916250447553505, "shared_interaction": "Direct", "source_original": "6", "Name_B": "GO:0042273", "Name_A": "GO:0006364", "target_original": "139", "Gene_B": "GO:0042273", "interaction": "Direct", "SUID": 3025810, "TYPE": "Direct", "Gene_A": "GO:0006364", "BEND_MAP_ID": 3025810, "selected": false}, "selected": false}, {"data": {"id": "3025807", "source": "3024036", "target": "3024042", "SCORE": 0.6741586003331786, "shared_interaction": "Direct", "source_original": "6", "Name_B": "GO:0006396", "Name_A": "GO:0006364", "target_original": "4", "Gene_B": "GO:0006396", "interaction": "Direct", "SUID": 3025807, "TYPE": "Direct", "Gene_A": "GO:0006364", "BEND_MAP_ID": 3025807, "selected": false}, "selected": false}, {"data": {"id": "3025804", "source": "3024036", "target": "3024039", "SCORE": 0.9302624334740514, "shared_interaction": "Direct", "source_original": "6", "Name_B": "GO:0016072", "Name_A": "GO:0006364", "target_original": "5", "Gene_B": "GO:0016072", "interaction": "Direct", "SUID": 3025804, "TYPE": "Direct", "Gene_A": "GO:0006364", "BEND_MAP_ID": 3025804, "selected": false}, "selected": false}, {"data": {"id": "3025801", "source": "3024036", "target": "3024033", "SCORE": 0.4422362355264783, "shared_interaction": "Direct", "source_original": "6", "Name_B": "R-SCE-8953854", "Name_A": "GO:0006364", "target_original": "7", "Gene_B": "R-SCE-8953854", "interaction": "Direct", "SUID": 3025801, "TYPE": "Direct", "Gene_A": "GO:0006364", "BEND_MAP_ID": 3025801, "selected": false}, "selected": false}, {"data": {"id": "3025798", "source": "3024036", "target": "3024030", "SCORE": 0.5848989809595242, "shared_interaction": "Direct", "source_original": "6", "Name_B": "GO:0042274", "Name_A": "GO:0006364", "target_original": "8", "Gene_B": "GO:0042274", "interaction": "Direct", "SUID": 3025798, "TYPE": "Direct", "Gene_A": "GO:0006364", "BEND_MAP_ID": 3025798, "selected": false}, "selected": false}, {"data": {"id": "3025795", "source": "3024036", "target": "3024027", "SCORE": 0.5125149747824737, "shared_interaction": "Direct", "source_original": "6", "Name_B": "R-SCE-6791226", "Name_A": "GO:0006364", "target_original": "9", "Gene_B": "R-SCE-6791226", "interaction": "Direct", "SUID": 3025795, "TYPE": "Direct", "Gene_A": "GO:0006364", "BEND_MAP_ID": 3025795, "selected": false}, "selected": false}, {"data": {"id": "3025792", "source": "3024033", "target": "3023691", "SCORE": 0.4908867427570419, "shared_interaction": "Direct", "source_original": "7", "Name_B": "WP210", "Name_A": "R-SCE-8953854", "target_original": "121", "Gene_B": "WP210", "interaction": "Direct", "SUID": 3025792, "TYPE": "Direct", "Gene_A": "R-SCE-8953854", "BEND_MAP_ID": 3025792, "selected": false}, "selected": false}, {"data": {"id": "3025789", "source": "3024033", "target": "3024009", "SCORE": 0.6155161151341003, "shared_interaction": "Direct", "source_original": "7", "Name_B": "R-SCE-975956", "Name_A": "R-SCE-8953854", "target_original": "15", "Gene_B": "R-SCE-975956", "interaction": "Direct", "SUID": 3025789, "TYPE": "Direct", "Gene_A": "R-SCE-8953854", "BEND_MAP_ID": 3025789, "selected": false}, "selected": false}, {"data": {"id": "3025786", "source": "3024033", "target": "3023997", "SCORE": 0.6413412350989536, "shared_interaction": "Direct", "source_original": "7", "Name_B": "R-SCE-927802", "Name_A": "R-SCE-8953854", "target_original": "19", "Gene_B": "R-SCE-927802", "interaction": "Direct", "SUID": 3025786, "TYPE": "Direct", "Gene_A": "R-SCE-8953854", "BEND_MAP_ID": 3025786, "selected": false}, "selected": false}, {"data": {"id": "3025783", "source": "3024033", "target": "3023994", "SCORE": 0.6413412350989536, "shared_interaction": "Direct", "source_original": "7", "Name_B": "R-SCE-975957", "Name_A": "R-SCE-8953854", "target_original": "20", "Gene_B": "R-SCE-975957", "interaction": "Direct", "SUID": 3025783, "TYPE": "Direct", "Gene_A": "R-SCE-8953854", "BEND_MAP_ID": 3025783, "selected": false}, "selected": false}, {"data": {"id": "3025780", "source": "3024030", "target": "3024033", "SCORE": 0.4454350192723225, "shared_interaction": "Direct", "source_original": "8", "Name_B": "R-SCE-8953854", "Name_A": "GO:0042274", "target_original": "7", "Gene_B": "R-SCE-8953854", "interaction": "Direct", "SUID": 3025780, "TYPE": "Direct", "Gene_A": "GO:0042274", "BEND_MAP_ID": 3025780, "selected": false}, "selected": false}, {"data": {"id": "3025777", "source": "3024030", "target": "3024027", "SCORE": 0.6447023737559106, "shared_interaction": "Direct", "source_original": "8", "Name_B": "R-SCE-6791226", "Name_A": "GO:0042274", "target_original": "9", "Gene_B": "R-SCE-6791226", "interaction": "Direct", "SUID": 3025777, "TYPE": "Direct", "Gene_A": "GO:0042274", "BEND_MAP_ID": 3025777, "selected": false}, "selected": false}, {"data": {"id": "3025774", "source": "3024027", "target": "3024033", "SCORE": 0.6717221803502053, "shared_interaction": "Direct", "source_original": "9", "Name_B": "R-SCE-8953854", "Name_A": "R-SCE-6791226", "target_original": "7", "Gene_B": "R-SCE-8953854", "interaction": "Direct", "SUID": 3025774, "TYPE": "Direct", "Gene_A": "R-SCE-6791226", "BEND_MAP_ID": 3025774, "selected": false}, "selected": false}, {"data": {"id": "3025771", "source": "3024027", "target": "3024006", "SCORE": 0.30091505773059146, "shared_interaction": "Direct", "source_original": "9", "Name_B": "R-SCE-72689", "Name_A": "R-SCE-6791226", "target_original": "16", "Gene_B": "R-SCE-72689", "interaction": "Direct", "SUID": 3025771, "TYPE": "Direct", "Gene_A": "R-SCE-6791226", "BEND_MAP_ID": 3025771, "selected": false}, "selected": false}, {"data": {"id": "3025768", "source": "3024027", "target": "3023682", "SCORE": 0.3603088338836661, "shared_interaction": "Direct", "source_original": "9", "Name_B": "sce03008", "Name_A": "R-SCE-6791226", "target_original": "124", "Gene_B": "sce03008", "interaction": "Direct", "SUID": 3025768, "TYPE": "Direct", "Gene_A": "R-SCE-6791226", "BEND_MAP_ID": 3025768, "selected": false}, "selected": false}, {"data": {"id": "3025765", "source": "3024024", "target": "3024045", "SCORE": 0.31281954175370325, "shared_interaction": "Direct", "source_original": "10", "Name_B": "GO:0034470", "Name_A": "GO:0000470", "target_original": "3", "Gene_B": "GO:0034470", "interaction": "Direct", "SUID": 3025765, "TYPE": "Direct", "Gene_A": "GO:0000470", "BEND_MAP_ID": 3025765, "selected": false}, "selected": false}, {"data": {"id": "3025762", "source": "3024024", "target": "3023637", "SCORE": 0.6467252359041217, "shared_interaction": "Direct", "source_original": "10", "Name_B": "GO:0042273", "Name_A": "GO:0000470", "target_original": "139", "Gene_B": "GO:0042273", "interaction": "Direct", "SUID": 3025762, "TYPE": "Direct", "Gene_A": "GO:0000470", "BEND_MAP_ID": 3025762, "selected": false}, "selected": false}, {"data": {"id": "3025759", "source": "3024024", "target": "3024039", "SCORE": 0.35426671592194353, "shared_interaction": "Direct", "source_original": "10", "Name_B": "GO:0016072", "Name_A": "GO:0000470", "target_original": "5", "Gene_B": "GO:0016072", "interaction": "Direct", "SUID": 3025759, "TYPE": "Direct", "Gene_A": "GO:0000470", "BEND_MAP_ID": 3025759, "selected": false}, "selected": false}, {"data": {"id": "3025756", "source": "3024024", "target": "3024036", "SCORE": 0.39684299594459704, "shared_interaction": "Direct", "source_original": "10", "Name_B": "GO:0006364", "Name_A": "GO:0000470", "target_original": "6", "Gene_B": "GO:0006364", "interaction": "Direct", "SUID": 3025756, "TYPE": "Direct", "Gene_A": "GO:0000470", "BEND_MAP_ID": 3025756, "selected": false}, "selected": false}, {"data": {"id": "3025753", "source": "3024021", "target": "3023637", "SCORE": 0.5362476242197388, "shared_interaction": "Direct", "source_original": "11", "Name_B": "GO:0042273", "Name_A": "GO:0000463", "target_original": "139", "Gene_B": "GO:0042273", "interaction": "Direct", "SUID": 3025753, "TYPE": "Direct", "Gene_A": "GO:0000463", "BEND_MAP_ID": 3025753, "selected": false}, "selected": false}, {"data": {"id": "3025750", "source": "3024021", "target": "3024036", "SCORE": 0.32067998019506544, "shared_interaction": "Direct", "source_original": "11", "Name_B": "GO:0006364", "Name_A": "GO:0000463", "target_original": "6", "Gene_B": "GO:0006364", "interaction": "Direct", "SUID": 3025750, "TYPE": "Direct", "Gene_A": "GO:0000463", "BEND_MAP_ID": 3025750, "selected": false}, "selected": false}, {"data": {"id": "3025747", "source": "3024021", "target": "3023991", "SCORE": 0.41304347826150756, "shared_interaction": "Direct", "source_original": "11", "Name_B": "GO:0000466", "Name_A": "GO:0000463", "target_original": "21", "Gene_B": "GO:0000466", "interaction": "Direct", "SUID": 3025747, "TYPE": "Direct", "Gene_A": "GO:0000463", "BEND_MAP_ID": 3025747, "selected": false}, "selected": false}, {"data": {"id": "3025744", "source": "3024021", "target": "3024024", "SCORE": 0.8709677419356352, "shared_interaction": "Direct", "source_original": "11", "Name_B": "GO:0000470", "Name_A": "GO:0000463", "target_original": "10", "Gene_B": "GO:0000470", "interaction": "Direct", "SUID": 3025744, "TYPE": "Direct", "Gene_A": "GO:0000463", "BEND_MAP_ID": 3025744, "selected": false}, "selected": false}, {"data": {"id": "3025741", "source": "3024018", "target": "3024033", "SCORE": 0.4186764304151982, "shared_interaction": "Direct", "source_original": "12", "Name_B": "R-SCE-8953854", "Name_A": "GO:0002181", "target_original": "7", "Gene_B": "R-SCE-8953854", "interaction": "Direct", "SUID": 3025741, "TYPE": "Direct", "Gene_A": "GO:0002181", "BEND_MAP_ID": 3025741, "selected": false}, "selected": false}, {"data": {"id": "3025738", "source": "3024018", "target": "3023691", "SCORE": 0.7843274751283197, "shared_interaction": "Direct", "source_original": "12", "Name_B": "WP210", "Name_A": "GO:0002181", "target_original": "121", "Gene_B": "WP210", "interaction": "Direct", "SUID": 3025738, "TYPE": "Direct", "Gene_A": "GO:0002181", "BEND_MAP_ID": 3025738, "selected": false}, "selected": false}, {"data": {"id": "3025735", "source": "3024018", "target": "3024015", "SCORE": 0.6286015169266239, "shared_interaction": "Direct", "source_original": "12", "Name_B": "R-SCE-1799339", "Name_A": "GO:0002181", "target_original": "13", "Gene_B": "R-SCE-1799339", "interaction": "Direct", "SUID": 3025735, "TYPE": "Direct", "Gene_A": "GO:0002181", "BEND_MAP_ID": 3025735, "selected": false}, "selected": false}, {"data": {"id": "3025732", "source": "3024018", "target": "3024012", "SCORE": 0.6774208310454095, "shared_interaction": "Direct", "source_original": "12", "Name_B": "R-SCE-156827", "Name_A": "GO:0002181", "target_original": "14", "Gene_B": "R-SCE-156827", "interaction": "Direct", "SUID": 3025732, "TYPE": "Direct", "Gene_A": "GO:0002181", "BEND_MAP_ID": 3025732, "selected": false}, "selected": false}, {"data": {"id": "3025729", "source": "3024018", "target": "3024009", "SCORE": 0.636969016006957, "shared_interaction": "Direct", "source_original": "12", "Name_B": "R-SCE-975956", "Name_A": "GO:0002181", "target_original": "15", "Gene_B": "R-SCE-975956", "interaction": "Direct", "SUID": 3025729, "TYPE": "Direct", "Gene_A": "GO:0002181", "BEND_MAP_ID": 3025729, "selected": false}, "selected": false}, {"data": {"id": "3025726", "source": "3024018", "target": "3024006", "SCORE": 0.6541524459615413, "shared_interaction": "Direct", "source_original": "12", "Name_B": "R-SCE-72689", "Name_A": "GO:0002181", "target_original": "16", "Gene_B": "R-SCE-72689", "interaction": "Direct", "SUID": 3025726, "TYPE": "Direct", "Gene_A": "GO:0002181", "BEND_MAP_ID": 3025726, "selected": false}, "selected": false}, {"data": {"id": "3025723", "source": "3024018", "target": "3024003", "SCORE": 0.668903398096903, "shared_interaction": "Direct", "source_original": "12", "Name_B": "R-SCE-72613", "Name_A": "GO:0002181", "target_original": "17", "Gene_B": "R-SCE-72613", "interaction": "Direct", "SUID": 3025723, "TYPE": "Direct", "Gene_A": "GO:0002181", "BEND_MAP_ID": 3025723, "selected": false}, "selected": false}, {"data": {"id": "3025720", "source": "3024018", "target": "3024000", "SCORE": 0.668903398096903, "shared_interaction": "Direct", "source_original": "12", "Name_B": "R-SCE-72737", "Name_A": "GO:0002181", "target_original": "18", "Gene_B": "R-SCE-72737", "interaction": "Direct", "SUID": 3025720, "TYPE": "Direct", "Gene_A": "GO:0002181", "BEND_MAP_ID": 3025720, "selected": false}, "selected": false}, {"data": {"id": "3025717", "source": "3024018", "target": "3023997", "SCORE": 0.6205486307242429, "shared_interaction": "Direct", "source_original": "12", "Name_B": "R-SCE-927802", "Name_A": "GO:0002181", "target_original": "19", "Gene_B": "R-SCE-927802", "interaction": "Direct", "SUID": 3025717, "TYPE": "Direct", "Gene_A": "GO:0002181", "BEND_MAP_ID": 3025717, "selected": false}, "selected": false}, {"data": {"id": "3025714", "source": "3024018", "target": "3023994", "SCORE": 0.6205486307242429, "shared_interaction": "Direct", "source_original": "12", "Name_B": "R-SCE-975957", "Name_A": "GO:0002181", "target_original": "20", "Gene_B": "R-SCE-975957", "interaction": "Direct", "SUID": 3025714, "TYPE": "Direct", "Gene_A": "GO:0002181", "BEND_MAP_ID": 3025714, "selected": false}, "selected": false}, {"data": {"id": "3025711", "source": "3024015", "target": "3024033", "SCORE": 0.5693189537255428, "shared_interaction": "Direct", "source_original": "13", "Name_B": "R-SCE-8953854", "Name_A": "R-SCE-1799339", "target_original": "7", "Gene_B": "R-SCE-8953854", "interaction": "Direct", "SUID": 3025711, "TYPE": "Direct", "Gene_A": "R-SCE-1799339", "BEND_MAP_ID": 3025711, "selected": false}, "selected": false}, {"data": {"id": "3025708", "source": "3024015", "target": "3023691", "SCORE": 0.7872907559442812, "shared_interaction": "Direct", "source_original": "13", "Name_B": "WP210", "Name_A": "R-SCE-1799339", "target_original": "121", "Gene_B": "WP210", "interaction": "Direct", "SUID": 3025708, "TYPE": "Direct", "Gene_A": "R-SCE-1799339", "BEND_MAP_ID": 3025708, "selected": false}, "selected": false}, {"data": {"id": "3025705", "source": "3024015", "target": "3024009", "SCORE": 0.9301480779050803, "shared_interaction": "Direct", "source_original": "13", "Name_B": "R-SCE-975956", "Name_A": "R-SCE-1799339", "target_original": "15", "Gene_B": "R-SCE-975956", "interaction": "Direct", "SUID": 3025705, "TYPE": "Direct", "Gene_A": "R-SCE-1799339", "BEND_MAP_ID": 3025705, "selected": false}, "selected": false}, {"data": {"id": "3025702", "source": "3024015", "target": "3024006", "SCORE": 0.9600294519827816, "shared_interaction": "Direct", "source_original": "13", "Name_B": "R-SCE-72689", "Name_A": "R-SCE-1799339", "target_original": "16", "Gene_B": "R-SCE-72689", "interaction": "Direct", "SUID": 3025702, "TYPE": "Direct", "Gene_A": "R-SCE-1799339", "BEND_MAP_ID": 3025702, "selected": false}, "selected": false}, {"data": {"id": "3025699", "source": "3024015", "target": "3024003", "SCORE": 0.8818401399262374, "shared_interaction": "Direct", "source_original": "13", "Name_B": "R-SCE-72613", "Name_A": "R-SCE-1799339", "target_original": "17", "Gene_B": "R-SCE-72613", "interaction": "Direct", "SUID": 3025699, "TYPE": "Direct", "Gene_A": "R-SCE-1799339", "BEND_MAP_ID": 3025699, "selected": false}, "selected": false}, {"data": {"id": "3025696", "source": "3024015", "target": "3024000", "SCORE": 0.8818401399262374, "shared_interaction": "Direct", "source_original": "13", "Name_B": "R-SCE-72737", "Name_A": "R-SCE-1799339", "target_original": "18", "Gene_B": "R-SCE-72737", "interaction": "Direct", "SUID": 3025696, "TYPE": "Direct", "Gene_A": "R-SCE-1799339", "BEND_MAP_ID": 3025696, "selected": false}, "selected": false}, {"data": {"id": "3025693", "source": "3024015", "target": "3023997", "SCORE": 0.9019577267121989, "shared_interaction": "Direct", "source_original": "13", "Name_B": "R-SCE-927802", "Name_A": "R-SCE-1799339", "target_original": "19", "Gene_B": "R-SCE-927802", "interaction": "Direct", "SUID": 3025693, "TYPE": "Direct", "Gene_A": "R-SCE-1799339", "BEND_MAP_ID": 3025693, "selected": false}, "selected": false}, {"data": {"id": "3025690", "source": "3024015", "target": "3023994", "SCORE": 0.9019577267121989, "shared_interaction": "Direct", "source_original": "13", "Name_B": "R-SCE-975957", "Name_A": "R-SCE-1799339", "target_original": "20", "Gene_B": "R-SCE-975957", "interaction": "Direct", "SUID": 3025690, "TYPE": "Direct", "Gene_A": "R-SCE-1799339", "BEND_MAP_ID": 3025690, "selected": false}, "selected": false}, {"data": {"id": "3025687", "source": "3024012", "target": "3024033", "SCORE": 0.5800914501381037, "shared_interaction": "Direct", "source_original": "14", "Name_B": "R-SCE-8953854", "Name_A": "R-SCE-156827", "target_original": "7", "Gene_B": "R-SCE-8953854", "interaction": "Direct", "SUID": 3025687, "TYPE": "Direct", "Gene_A": "R-SCE-156827", "BEND_MAP_ID": 3025687, "selected": false}, "selected": false}, {"data": {"id": "3025684", "source": "3024012", "target": "3023691", "SCORE": 0.7544111612640167, "shared_interaction": "Direct", "source_original": "14", "Name_B": "WP210", "Name_A": "R-SCE-156827", "target_original": "121", "Gene_B": "WP210", "interaction": "Direct", "SUID": 3025684, "TYPE": "Direct", "Gene_A": "R-SCE-156827", "BEND_MAP_ID": 3025684, "selected": false}, "selected": false}, {"data": {"id": "3025681", "source": "3024012", "target": "3024015", "SCORE": 0.8951576576577362, "shared_interaction": "Direct", "source_original": "14", "Name_B": "R-SCE-1799339", "Name_A": "R-SCE-156827", "target_original": "13", "Gene_B": "R-SCE-1799339", "interaction": "Direct", "SUID": 3025681, "TYPE": "Direct", "Gene_A": "R-SCE-156827", "BEND_MAP_ID": 3025681, "selected": false}, "selected": false}, {"data": {"id": "3025678", "source": "3024012", "target": "3024009", "SCORE": 0.9330686647282986, "shared_interaction": "Direct", "source_original": "14", "Name_B": "R-SCE-975956", "Name_A": "R-SCE-156827", "target_original": "15", "Gene_B": "R-SCE-975956", "interaction": "Direct", "SUID": 3025678, "TYPE": "Direct", "Gene_A": "R-SCE-156827", "BEND_MAP_ID": 3025678, "selected": false}, "selected": false}, {"data": {"id": "3025675", "source": "3024012", "target": "3024006", "SCORE": 0.9311594202899078, "shared_interaction": "Direct", "source_original": "14", "Name_B": "R-SCE-72689", "Name_A": "R-SCE-156827", "target_original": "16", "Gene_B": "R-SCE-72689", "interaction": "Direct", "SUID": 3025675, "TYPE": "Direct", "Gene_A": "R-SCE-156827", "BEND_MAP_ID": 3025675, "selected": false}, "selected": false}, {"data": {"id": "3025672", "source": "3024012", "target": "3024003", "SCORE": 0.9858148464163923, "shared_interaction": "Direct", "source_original": "14", "Name_B": "R-SCE-72613", "Name_A": "R-SCE-156827", "target_original": "17", "Gene_B": "R-SCE-72613", "interaction": "Direct", "SUID": 3025672, "TYPE": "Direct", "Gene_A": "R-SCE-156827", "BEND_MAP_ID": 3025672, "selected": false}, "selected": false}, {"data": {"id": "3025669", "source": "3024012", "target": "3024000", "SCORE": 0.9858148464163923, "shared_interaction": "Direct", "source_original": "14", "Name_B": "R-SCE-72737", "Name_A": "R-SCE-156827", "target_original": "18", "Gene_B": "R-SCE-72737", "interaction": "Direct", "SUID": 3025669, "TYPE": "Direct", "Gene_A": "R-SCE-156827", "BEND_MAP_ID": 3025669, "selected": false}, "selected": false}, {"data": {"id": "3025666", "source": "3024012", "target": "3023997", "SCORE": 0.9059303590860313, "shared_interaction": "Direct", "source_original": "14", "Name_B": "R-SCE-927802", "Name_A": "R-SCE-156827", "target_original": "19", "Gene_B": "R-SCE-927802", "interaction": "Direct", "SUID": 3025666, "TYPE": "Direct", "Gene_A": "R-SCE-156827", "BEND_MAP_ID": 3025666, "selected": false}, "selected": false}, {"data": {"id": "3025663", "source": "3024012", "target": "3023994", "SCORE": 0.9059303590860313, "shared_interaction": "Direct", "source_original": "14", "Name_B": "R-SCE-975957", "Name_A": "R-SCE-156827", "target_original": "20", "Gene_B": "R-SCE-975957", "interaction": "Direct", "SUID": 3025663, "TYPE": "Direct", "Gene_A": "R-SCE-156827", "BEND_MAP_ID": 3025663, "selected": false}, "selected": false}, {"data": {"id": "3025660", "source": "3024009", "target": "3023691", "SCORE": 0.7816323287962983, "shared_interaction": "Direct", "source_original": "15", "Name_B": "WP210", "Name_A": "R-SCE-975956", "target_original": "121", "Gene_B": "WP210", "interaction": "Direct", "SUID": 3025660, "TYPE": "Direct", "Gene_A": "R-SCE-975956", "BEND_MAP_ID": 3025660, "selected": false}, "selected": false}, {"data": {"id": "3025657", "source": "3024009", "target": "3023994", "SCORE": 0.9700439908499257, "shared_interaction": "Direct", "source_original": "15", "Name_B": "R-SCE-975957", "Name_A": "R-SCE-975956", "target_original": "20", "Gene_B": "R-SCE-975957", "interaction": "Direct", "SUID": 3025657, "TYPE": "Direct", "Gene_A": "R-SCE-975956", "BEND_MAP_ID": 3025657, "selected": false}, "selected": false}, {"data": {"id": "3025654", "source": "3024006", "target": "3024033", "SCORE": 0.5787667843359312, "shared_interaction": "Direct", "source_original": "16", "Name_B": "R-SCE-8953854", "Name_A": "R-SCE-72689", "target_original": "7", "Gene_B": "R-SCE-8953854", "interaction": "Direct", "SUID": 3025654, "TYPE": "Direct", "Gene_A": "R-SCE-72689", "BEND_MAP_ID": 3025654, "selected": false}, "selected": false}, {"data": {"id": "3025651", "source": "3024006", "target": "3023691", "SCORE": 0.8047202131710588, "shared_interaction": "Direct", "source_original": "16", "Name_B": "WP210", "Name_A": "R-SCE-72689", "target_original": "121", "Gene_B": "WP210", "interaction": "Direct", "SUID": 3025651, "TYPE": "Direct", "Gene_A": "R-SCE-72689", "BEND_MAP_ID": 3025651, "selected": false}, "selected": false}, {"data": {"id": "3025648", "source": "3024006", "target": "3024009", "SCORE": 0.9523933810095904, "shared_interaction": "Direct", "source_original": "16", "Name_B": "R-SCE-975956", "Name_A": "R-SCE-72689", "target_original": "15", "Gene_B": "R-SCE-975956", "interaction": "Direct", "SUID": 3025648, "TYPE": "Direct", "Gene_A": "R-SCE-72689", "BEND_MAP_ID": 3025648, "selected": false}, "selected": false}, {"data": {"id": "3025645", "source": "3024006", "target": "3024000", "SCORE": 0.9170552634190526, "shared_interaction": "Direct", "source_original": "16", "Name_B": "R-SCE-72737", "Name_A": "R-SCE-72689", "target_original": "18", "Gene_B": "R-SCE-72737", "interaction": "Direct", "SUID": 3025645, "TYPE": "Direct", "Gene_A": "R-SCE-72689", "BEND_MAP_ID": 3025645, "selected": false}, "selected": false}, {"data": {"id": "3025642", "source": "3024006", "target": "3023997", "SCORE": 0.9229560545390629, "shared_interaction": "Direct", "source_original": "16", "Name_B": "R-SCE-927802", "Name_A": "R-SCE-72689", "target_original": "19", "Gene_B": "R-SCE-927802", "interaction": "Direct", "SUID": 3025642, "TYPE": "Direct", "Gene_A": "R-SCE-72689", "BEND_MAP_ID": 3025642, "selected": false}, "selected": false}, {"data": {"id": "3025639", "source": "3024006", "target": "3023994", "SCORE": 0.9229560545390629, "shared_interaction": "Direct", "source_original": "16", "Name_B": "R-SCE-975957", "Name_A": "R-SCE-72689", "target_original": "20", "Gene_B": "R-SCE-975957", "interaction": "Direct", "SUID": 3025639, "TYPE": "Direct", "Gene_A": "R-SCE-72689", "BEND_MAP_ID": 3025639, "selected": false}, "selected": false}, {"data": {"id": "3025636", "source": "3024003", "target": "3024033", "SCORE": 0.5739902647942082, "shared_interaction": "Direct", "source_original": "17", "Name_B": "R-SCE-8953854", "Name_A": "R-SCE-72613", "target_original": "7", "Gene_B": "R-SCE-8953854", "interaction": "Direct", "SUID": 3025636, "TYPE": "Direct", "Gene_A": "R-SCE-72613", "BEND_MAP_ID": 3025636, "selected": false}, "selected": false}, {"data": {"id": "3025633", "source": "3024003", "target": "3023691", "SCORE": 0.7439975686355692, "shared_interaction": "Direct", "source_original": "17", "Name_B": "WP210", "Name_A": "R-SCE-72613", "target_original": "121", "Gene_B": "WP210", "interaction": "Direct", "SUID": 3025633, "TYPE": "Direct", "Gene_A": "R-SCE-72613", "BEND_MAP_ID": 3025633, "selected": false}, "selected": false}, {"data": {"id": "3025630", "source": "3024003", "target": "3024009", "SCORE": 0.9193194821667972, "shared_interaction": "Direct", "source_original": "17", "Name_B": "R-SCE-975956", "Name_A": "R-SCE-72613", "target_original": "15", "Gene_B": "R-SCE-975956", "interaction": "Direct", "SUID": 3025630, "TYPE": "Direct", "Gene_A": "R-SCE-72613", "BEND_MAP_ID": 3025630, "selected": false}, "selected": false}, {"data": {"id": "3025627", "source": "3024003", "target": "3024006", "SCORE": 0.9170552634190526, "shared_interaction": "Direct", "source_original": "17", "Name_B": "R-SCE-72689", "Name_A": "R-SCE-72613", "target_original": "16", "Gene_B": "R-SCE-72689", "interaction": "Direct", "SUID": 3025627, "TYPE": "Direct", "Gene_A": "R-SCE-72613", "BEND_MAP_ID": 3025627, "selected": false}, "selected": false}, {"data": {"id": "3025624", "source": "3024003", "target": "3024000", "SCORE": 1.0, "shared_interaction": "Direct", "source_original": "17", "Name_B": "R-SCE-72737", "Name_A": "R-SCE-72613", "target_original": "18", "Gene_B": "R-SCE-72737", "interaction": "Direct", "SUID": 3025624, "TYPE": "Direct", "Gene_A": "R-SCE-72613", "BEND_MAP_ID": 3025624, "selected": false}, "selected": false}, {"data": {"id": "3025621", "source": "3024003", "target": "3023997", "SCORE": 0.8929045938293413, "shared_interaction": "Direct", "source_original": "17", "Name_B": "R-SCE-927802", "Name_A": "R-SCE-72613", "target_original": "19", "Gene_B": "R-SCE-927802", "interaction": "Direct", "SUID": 3025621, "TYPE": "Direct", "Gene_A": "R-SCE-72613", "BEND_MAP_ID": 3025621, "selected": false}, "selected": false}, {"data": {"id": "3025618", "source": "3024003", "target": "3023994", "SCORE": 0.8929045938293413, "shared_interaction": "Direct", "source_original": "17", "Name_B": "R-SCE-975957", "Name_A": "R-SCE-72613", "target_original": "20", "Gene_B": "R-SCE-975957", "interaction": "Direct", "SUID": 3025618, "TYPE": "Direct", "Gene_A": "R-SCE-72613", "BEND_MAP_ID": 3025618, "selected": false}, "selected": false}, {"data": {"id": "3025615", "source": "3024000", "target": "3024033", "SCORE": 0.5739902647942082, "shared_interaction": "Direct", "source_original": "18", "Name_B": "R-SCE-8953854", "Name_A": "R-SCE-72737", "target_original": "7", "Gene_B": "R-SCE-8953854", "interaction": "Direct", "SUID": 3025615, "TYPE": "Direct", "Gene_A": "R-SCE-72737", "BEND_MAP_ID": 3025615, "selected": false}, "selected": false}, {"data": {"id": "3025612", "source": "3024000", "target": "3023691", "SCORE": 0.7439975686355692, "shared_interaction": "Direct", "source_original": "18", "Name_B": "WP210", "Name_A": "R-SCE-72737", "target_original": "121", "Gene_B": "WP210", "interaction": "Direct", "SUID": 3025612, "TYPE": "Direct", "Gene_A": "R-SCE-72737", "BEND_MAP_ID": 3025612, "selected": false}, "selected": false}, {"data": {"id": "3025609", "source": "3024000", "target": "3024009", "SCORE": 0.9193194821667972, "shared_interaction": "Direct", "source_original": "18", "Name_B": "R-SCE-975956", "Name_A": "R-SCE-72737", "target_original": "15", "Gene_B": "R-SCE-975956", "interaction": "Direct", "SUID": 3025609, "TYPE": "Direct", "Gene_A": "R-SCE-72737", "BEND_MAP_ID": 3025609, "selected": false}, "selected": false}, {"data": {"id": "3025606", "source": "3024000", "target": "3023997", "SCORE": 0.8929045938293413, "shared_interaction": "Direct", "source_original": "18", "Name_B": "R-SCE-927802", "Name_A": "R-SCE-72737", "target_original": "19", "Gene_B": "R-SCE-927802", "interaction": "Direct", "SUID": 3025606, "TYPE": "Direct", "Gene_A": "R-SCE-72737", "BEND_MAP_ID": 3025606, "selected": false}, "selected": false}, {"data": {"id": "3025603", "source": "3024000", "target": "3023994", "SCORE": 0.8929045938293413, "shared_interaction": "Direct", "source_original": "18", "Name_B": "R-SCE-975957", "Name_A": "R-SCE-72737", "target_original": "20", "Gene_B": "R-SCE-975957", "interaction": "Direct", "SUID": 3025603, "TYPE": "Direct", "Gene_A": "R-SCE-72737", "BEND_MAP_ID": 3025603, "selected": false}, "selected": false}, {"data": {"id": "3025600", "source": "3023997", "target": "3023691", "SCORE": 0.7597171320912195, "shared_interaction": "Direct", "source_original": "19", "Name_B": "WP210", "Name_A": "R-SCE-927802", "target_original": "121", "Gene_B": "WP210", "interaction": "Direct", "SUID": 3025600, "TYPE": "Direct", "Gene_A": "R-SCE-927802", "BEND_MAP_ID": 3025600, "selected": false}, "selected": false}, {"data": {"id": "3025597", "source": "3023997", "target": "3024009", "SCORE": 0.9700439908499257, "shared_interaction": "Direct", "source_original": "19", "Name_B": "R-SCE-975956", "Name_A": "R-SCE-927802", "target_original": "15", "Gene_B": "R-SCE-975956", "interaction": "Direct", "SUID": 3025597, "TYPE": "Direct", "Gene_A": "R-SCE-927802", "BEND_MAP_ID": 3025597, "selected": false}, "selected": false}, {"data": {"id": "3025594", "source": "3023997", "target": "3023994", "SCORE": 1.0, "shared_interaction": "Direct", "source_original": "19", "Name_B": "R-SCE-975957", "Name_A": "R-SCE-927802", "target_original": "20", "Gene_B": "R-SCE-975957", "interaction": "Direct", "SUID": 3025594, "TYPE": "Direct", "Gene_A": "R-SCE-927802", "BEND_MAP_ID": 3025594, "selected": false}, "selected": false}, {"data": {"id": "3025591", "source": "3023994", "target": "3023691", "SCORE": 0.7597171320912195, "shared_interaction": "Direct", "source_original": "20", "Name_B": "WP210", "Name_A": "R-SCE-975957", "target_original": "121", "Gene_B": "WP210", "interaction": "Direct", "SUID": 3025591, "TYPE": "Direct", "Gene_A": "R-SCE-975957", "BEND_MAP_ID": 3025591, "selected": false}, "selected": false}, {"data": {"id": "3025588", "source": "3023991", "target": "3024048", "SCORE": 0.33500000000022556, "shared_interaction": "Direct", "source_original": "21", "Name_B": "GO:0042254", "Name_A": "GO:0000466", "target_original": "2", "Gene_B": "GO:0042254", "interaction": "Direct", "SUID": 3025588, "TYPE": "Direct", "Gene_A": "GO:0000466", "BEND_MAP_ID": 3025588, "selected": false}, "selected": false}, {"data": {"id": "3025585", "source": "3023991", "target": "3024045", "SCORE": 0.35066864784569746, "shared_interaction": "Direct", "source_original": "21", "Name_B": "GO:0034470", "Name_A": "GO:0000466", "target_original": "3", "Gene_B": "GO:0034470", "interaction": "Direct", "SUID": 3025585, "TYPE": "Direct", "Gene_A": "GO:0000466", "BEND_MAP_ID": 3025585, "selected": false}, "selected": false}, {"data": {"id": "3025582", "source": "3023991", "target": "3024042", "SCORE": 0.3264058679708839, "shared_interaction": "Direct", "source_original": "21", "Name_B": "GO:0006396", "Name_A": "GO:0000466", "target_original": "4", "Gene_B": "GO:0006396", "interaction": "Direct", "SUID": 3025582, "TYPE": "Direct", "Gene_A": "GO:0000466", "BEND_MAP_ID": 3025582, "selected": false}, "selected": false}, {"data": {"id": "3025579", "source": "3023991", "target": "3024039", "SCORE": 0.39595375722567067, "shared_interaction": "Direct", "source_original": "21", "Name_B": "GO:0016072", "Name_A": "GO:0000466", "target_original": "5", "Gene_B": "GO:0016072", "interaction": "Direct", "SUID": 3025579, "TYPE": "Direct", "Gene_A": "GO:0000466", "BEND_MAP_ID": 3025579, "selected": false}, "selected": false}, {"data": {"id": "3025576", "source": "3023991", "target": "3024036", "SCORE": 0.44219390077402376, "shared_interaction": "Direct", "source_original": "21", "Name_B": "GO:0006364", "Name_A": "GO:0000466", "target_original": "6", "Gene_B": "GO:0006364", "interaction": "Direct", "SUID": 3025576, "TYPE": "Direct", "Gene_A": "GO:0000466", "BEND_MAP_ID": 3025576, "selected": false}, "selected": false}, {"data": {"id": "3025573", "source": "3023991", "target": "3024030", "SCORE": 0.3882309400448413, "shared_interaction": "Direct", "source_original": "21", "Name_B": "GO:0042274", "Name_A": "GO:0000466", "target_original": "8", "Gene_B": "GO:0042274", "interaction": "Direct", "SUID": 3025573, "TYPE": "Direct", "Gene_A": "GO:0000466", "BEND_MAP_ID": 3025573, "selected": false}, "selected": false}, {"data": {"id": "3025570", "source": "3023991", "target": "3024027", "SCORE": 0.38093322606644275, "shared_interaction": "Direct", "source_original": "21", "Name_B": "R-SCE-6791226", "Name_A": "GO:0000466", "target_original": "9", "Gene_B": "R-SCE-6791226", "interaction": "Direct", "SUID": 3025570, "TYPE": "Direct", "Gene_A": "GO:0000466", "BEND_MAP_ID": 3025570, "selected": false}, "selected": false}, {"data": {"id": "3025567", "source": "3023991", "target": "3024024", "SCORE": 0.36536485097698146, "shared_interaction": "Direct", "source_original": "21", "Name_B": "GO:0000470", "Name_A": "GO:0000466", "target_original": "10", "Gene_B": "GO:0000470", "interaction": "Direct", "SUID": 3025567, "TYPE": "Direct", "Gene_A": "GO:0000466", "BEND_MAP_ID": 3025567, "selected": false}, "selected": false}, {"data": {"id": "3025564", "source": "3023991", "target": "3023988", "SCORE": 0.7420306965764404, "shared_interaction": "Direct", "source_original": "21", "Name_B": "GO:0000479", "Name_A": "GO:0000466", "target_original": "22", "Gene_B": "GO:0000479", "interaction": "Direct", "SUID": 3025564, "TYPE": "Direct", "Gene_A": "GO:0000466", "BEND_MAP_ID": 3025564, "selected": false}, "selected": false}, {"data": {"id": "3025561", "source": "3023991", "target": "3023982", "SCORE": 0.5935828877010519, "shared_interaction": "Direct", "source_original": "21", "Name_B": "GO:0000480", "Name_A": "GO:0000466", "target_original": "24", "Gene_B": "GO:0000480", "interaction": "Direct", "SUID": 3025561, "TYPE": "Direct", "Gene_A": "GO:0000466", "BEND_MAP_ID": 3025561, "selected": false}, "selected": false}, {"data": {"id": "3025558", "source": "3023991", "target": "3023979", "SCORE": 0.6031331592694212, "shared_interaction": "Direct", "source_original": "21", "Name_B": "GO:0000967", "Name_A": "GO:0000466", "target_original": "25", "Gene_B": "GO:0000967", "interaction": "Direct", "SUID": 3025558, "TYPE": "Direct", "Gene_A": "GO:0000466", "BEND_MAP_ID": 3025558, "selected": false}, "selected": false}, {"data": {"id": "3025555", "source": "3023991", "target": "3023976", "SCORE": 0.5935828877010519, "shared_interaction": "Direct", "source_original": "21", "Name_B": "GO:0000472", "Name_A": "GO:0000466", "target_original": "26", "Gene_B": "GO:0000472", "interaction": "Direct", "SUID": 3025555, "TYPE": "Direct", "Gene_A": "GO:0000466", "BEND_MAP_ID": 3025555, "selected": false}, "selected": false}, {"data": {"id": "3025552", "source": "3023991", "target": "3023973", "SCORE": 0.5807061790673368, "shared_interaction": "Direct", "source_original": "21", "Name_B": "GO:0034471", "Name_A": "GO:0000466", "target_original": "27", "Gene_B": "GO:0034471", "interaction": "Direct", "SUID": 3025552, "TYPE": "Direct", "Gene_A": "GO:0000466", "BEND_MAP_ID": 3025552, "selected": false}, "selected": false}, {"data": {"id": "3025549", "source": "3023991", "target": "3023970", "SCORE": 0.5807061790673368, "shared_interaction": "Direct", "source_original": "21", "Name_B": "GO:0000966", "Name_A": "GO:0000466", "target_original": "28", "Gene_B": "GO:0000966", "interaction": "Direct", "SUID": 3025549, "TYPE": "Direct", "Gene_A": "GO:0000466", "BEND_MAP_ID": 3025549, "selected": false}, "selected": false}, {"data": {"id": "3025546", "source": "3023991", "target": "3023967", "SCORE": 0.5401416765058286, "shared_interaction": "Direct", "source_original": "21", "Name_B": "GO:0036260", "Name_A": "GO:0000466", "target_original": "29", "Gene_B": "GO:0036260", "interaction": "Direct", "SUID": 3025546, "TYPE": "Direct", "Gene_A": "GO:0000466", "BEND_MAP_ID": 3025546, "selected": false}, "selected": false}, {"data": {"id": "3025543", "source": "3023988", "target": "3024030", "SCORE": 0.4634433331554874, "shared_interaction": "Direct", "source_original": "22", "Name_B": "GO:0042274", "Name_A": "GO:0000479", "target_original": "8", "Gene_B": "GO:0042274", "interaction": "Direct", "SUID": 3025543, "TYPE": "Direct", "Gene_A": "GO:0000479", "BEND_MAP_ID": 3025543, "selected": false}, "selected": false}, {"data": {"id": "3025540", "source": "3023988", "target": "3024027", "SCORE": 0.3716411740394235, "shared_interaction": "Direct", "source_original": "22", "Name_B": "R-SCE-6791226", "Name_A": "GO:0000479", "target_original": "9", "Gene_B": "R-SCE-6791226", "interaction": "Direct", "SUID": 3025540, "TYPE": "Direct", "Gene_A": "GO:0000479", "BEND_MAP_ID": 3025540, "selected": false}, "selected": false}, {"data": {"id": "3025537", "source": "3023988", "target": "3023982", "SCORE": 0.8110307414108132, "shared_interaction": "Direct", "source_original": "22", "Name_B": "GO:0000480", "Name_A": "GO:0000479", "target_original": "24", "Gene_B": "GO:0000480", "interaction": "Direct", "SUID": 3025537, "TYPE": "Direct", "Gene_A": "GO:0000479", "BEND_MAP_ID": 3025537, "selected": false}, "selected": false}, {"data": {"id": "3025534", "source": "3023988", "target": "3023979", "SCORE": 0.8171078538616041, "shared_interaction": "Direct", "source_original": "22", "Name_B": "GO:0000967", "Name_A": "GO:0000479", "target_original": "25", "Gene_B": "GO:0000967", "interaction": "Direct", "SUID": 3025534, "TYPE": "Direct", "Gene_A": "GO:0000479", "BEND_MAP_ID": 3025534, "selected": false}, "selected": false}, {"data": {"id": "3025531", "source": "3023988", "target": "3023973", "SCORE": 0.777940102264778, "shared_interaction": "Direct", "source_original": "22", "Name_B": "GO:0034471", "Name_A": "GO:0000479", "target_original": "27", "Gene_B": "GO:0034471", "interaction": "Direct", "SUID": 3025531, "TYPE": "Direct", "Gene_A": "GO:0000479", "BEND_MAP_ID": 3025531, "selected": false}, "selected": false}, {"data": {"id": "3025528", "source": "3023988", "target": "3023970", "SCORE": 0.777940102264778, "shared_interaction": "Direct", "source_original": "22", "Name_B": "GO:0000966", "Name_A": "GO:0000479", "target_original": "28", "Gene_B": "GO:0000966", "interaction": "Direct", "SUID": 3025528, "TYPE": "Direct", "Gene_A": "GO:0000479", "BEND_MAP_ID": 3025528, "selected": false}, "selected": false}, {"data": {"id": "3025525", "source": "3023988", "target": "3023967", "SCORE": 0.7095078834213485, "shared_interaction": "Direct", "source_original": "22", "Name_B": "GO:0036260", "Name_A": "GO:0000479", "target_original": "29", "Gene_B": "GO:0036260", "interaction": "Direct", "SUID": 3025525, "TYPE": "Direct", "Gene_A": "GO:0000479", "BEND_MAP_ID": 3025525, "selected": false}, "selected": false}, {"data": {"id": "3025522", "source": "3023985", "target": "3024030", "SCORE": 0.47242904327425483, "shared_interaction": "Direct", "source_original": "23", "Name_B": "GO:0042274", "Name_A": "GO:0000447", "target_original": "8", "Gene_B": "GO:0042274", "interaction": "Direct", "SUID": 3025522, "TYPE": "Direct", "Gene_A": "GO:0000447", "BEND_MAP_ID": 3025522, "selected": false}, "selected": false}, {"data": {"id": "3025519", "source": "3023985", "target": "3024027", "SCORE": 0.3575620887762347, "shared_interaction": "Direct", "source_original": "23", "Name_B": "R-SCE-6791226", "Name_A": "GO:0000447", "target_original": "9", "Gene_B": "R-SCE-6791226", "interaction": "Direct", "SUID": 3025519, "TYPE": "Direct", "Gene_A": "GO:0000447", "BEND_MAP_ID": 3025519, "selected": false}, "selected": false}, {"data": {"id": "3025516", "source": "3023985", "target": "3023664", "SCORE": 0.6765447667090884, "shared_interaction": "Direct", "source_original": "23", "Name_B": "GO:0000460", "Name_A": "GO:0000447", "target_original": "130", "Gene_B": "GO:0000460", "interaction": "Direct", "SUID": 3025516, "TYPE": "Direct", "Gene_A": "GO:0000447", "BEND_MAP_ID": 3025516, "selected": false}, "selected": false}, {"data": {"id": "3025513", "source": "3023985", "target": "3023991", "SCORE": 0.6765447667090884, "shared_interaction": "Direct", "source_original": "23", "Name_B": "GO:0000466", "Name_A": "GO:0000447", "target_original": "21", "Gene_B": "GO:0000466", "interaction": "Direct", "SUID": 3025513, "TYPE": "Direct", "Gene_A": "GO:0000447", "BEND_MAP_ID": 3025513, "selected": false}, "selected": false}, {"data": {"id": "3025510", "source": "3023985", "target": "3023988", "SCORE": 0.9048314723991906, "shared_interaction": "Direct", "source_original": "23", "Name_B": "GO:0000479", "Name_A": "GO:0000447", "target_original": "22", "Gene_B": "GO:0000479", "interaction": "Direct", "SUID": 3025510, "TYPE": "Direct", "Gene_A": "GO:0000447", "BEND_MAP_ID": 3025510, "selected": false}, "selected": false}, {"data": {"id": "3025507", "source": "3023985", "target": "3023982", "SCORE": 0.9044814708418946, "shared_interaction": "Direct", "source_original": "23", "Name_B": "GO:0000480", "Name_A": "GO:0000447", "target_original": "24", "Gene_B": "GO:0000480", "interaction": "Direct", "SUID": 3025507, "TYPE": "Direct", "Gene_A": "GO:0000447", "BEND_MAP_ID": 3025507, "selected": false}, "selected": false}, {"data": {"id": "3025504", "source": "3023985", "target": "3023979", "SCORE": 0.8710660249976404, "shared_interaction": "Direct", "source_original": "23", "Name_B": "GO:0000967", "Name_A": "GO:0000447", "target_original": "25", "Gene_B": "GO:0000967", "interaction": "Direct", "SUID": 3025504, "TYPE": "Direct", "Gene_A": "GO:0000447", "BEND_MAP_ID": 3025504, "selected": false}, "selected": false}, {"data": {"id": "3025501", "source": "3023985", "target": "3023976", "SCORE": 0.9044814708418946, "shared_interaction": "Direct", "source_original": "23", "Name_B": "GO:0000472", "Name_A": "GO:0000447", "target_original": "26", "Gene_B": "GO:0000472", "interaction": "Direct", "SUID": 3025501, "TYPE": "Direct", "Gene_A": "GO:0000447", "BEND_MAP_ID": 3025501, "selected": false}, "selected": false}, {"data": {"id": "3025498", "source": "3023985", "target": "3023973", "SCORE": 0.8252041201889015, "shared_interaction": "Direct", "source_original": "23", "Name_B": "GO:0034471", "Name_A": "GO:0000447", "target_original": "27", "Gene_B": "GO:0034471", "interaction": "Direct", "SUID": 3025498, "TYPE": "Direct", "Gene_A": "GO:0000447", "BEND_MAP_ID": 3025498, "selected": false}, "selected": false}, {"data": {"id": "3025495", "source": "3023985", "target": "3023970", "SCORE": 0.8252041201889015, "shared_interaction": "Direct", "source_original": "23", "Name_B": "GO:0000966", "Name_A": "GO:0000447", "target_original": "28", "Gene_B": "GO:0000966", "interaction": "Direct", "SUID": 3025495, "TYPE": "Direct", "Gene_A": "GO:0000447", "BEND_MAP_ID": 3025495, "selected": false}, "selected": false}, {"data": {"id": "3025492", "source": "3023985", "target": "3023967", "SCORE": 0.7462172597311749, "shared_interaction": "Direct", "source_original": "23", "Name_B": "GO:0036260", "Name_A": "GO:0000447", "target_original": "29", "Gene_B": "GO:0036260", "interaction": "Direct", "SUID": 3025492, "TYPE": "Direct", "Gene_A": "GO:0000447", "BEND_MAP_ID": 3025492, "selected": false}, "selected": false}, {"data": {"id": "3025489", "source": "3023982", "target": "3024030", "SCORE": 0.4068033550797428, "shared_interaction": "Direct", "source_original": "24", "Name_B": "GO:0042274", "Name_A": "GO:0000480", "target_original": "8", "Gene_B": "GO:0042274", "interaction": "Direct", "SUID": 3025489, "TYPE": "Direct", "Gene_A": "GO:0000480", "BEND_MAP_ID": 3025489, "selected": false}, "selected": false}, {"data": {"id": "3025486", "source": "3023982", "target": "3024027", "SCORE": 0.3183033724564751, "shared_interaction": "Direct", "source_original": "24", "Name_B": "R-SCE-6791226", "Name_A": "GO:0000480", "target_original": "9", "Gene_B": "R-SCE-6791226", "interaction": "Direct", "SUID": 3025486, "TYPE": "Direct", "Gene_A": "GO:0000480", "BEND_MAP_ID": 3025486, "selected": false}, "selected": false}, {"data": {"id": "3025483", "source": "3023982", "target": "3023979", "SCORE": 0.9190505173464814, "shared_interaction": "Direct", "source_original": "24", "Name_B": "GO:0000967", "Name_A": "GO:0000480", "target_original": "25", "Gene_B": "GO:0000967", "interaction": "Direct", "SUID": 3025483, "TYPE": "Direct", "Gene_A": "GO:0000480", "BEND_MAP_ID": 3025483, "selected": false}, "selected": false}, {"data": {"id": "3025480", "source": "3023982", "target": "3023973", "SCORE": 0.8662740591786524, "shared_interaction": "Direct", "source_original": "24", "Name_B": "GO:0034471", "Name_A": "GO:0000480", "target_original": "27", "Gene_B": "GO:0034471", "interaction": "Direct", "SUID": 3025480, "TYPE": "Direct", "Gene_A": "GO:0000480", "BEND_MAP_ID": 3025480, "selected": false}, "selected": false}, {"data": {"id": "3025477", "source": "3023982", "target": "3023970", "SCORE": 0.8662740591786524, "shared_interaction": "Direct", "source_original": "24", "Name_B": "GO:0000966", "Name_A": "GO:0000480", "target_original": "28", "Gene_B": "GO:0000966", "interaction": "Direct", "SUID": 3025477, "TYPE": "Direct", "Gene_A": "GO:0000480", "BEND_MAP_ID": 3025477, "selected": false}, "selected": false}, {"data": {"id": "3025474", "source": "3023982", "target": "3023967", "SCORE": 0.7766726943945975, "shared_interaction": "Direct", "source_original": "24", "Name_B": "GO:0036260", "Name_A": "GO:0000480", "target_original": "29", "Gene_B": "GO:0036260", "interaction": "Direct", "SUID": 3025474, "TYPE": "Direct", "Gene_A": "GO:0000480", "BEND_MAP_ID": 3025474, "selected": false}, "selected": false}, {"data": {"id": "3025471", "source": "3023979", "target": "3024030", "SCORE": 0.3988306775197263, "shared_interaction": "Direct", "source_original": "25", "Name_B": "GO:0042274", "Name_A": "GO:0000967", "target_original": "8", "Gene_B": "GO:0042274", "interaction": "Direct", "SUID": 3025471, "TYPE": "Direct", "Gene_A": "GO:0000967", "BEND_MAP_ID": 3025471, "selected": false}, "selected": false}, {"data": {"id": "3025468", "source": "3023979", "target": "3024027", "SCORE": 0.3111447486009631, "shared_interaction": "Direct", "source_original": "25", "Name_B": "R-SCE-6791226", "Name_A": "GO:0000967", "target_original": "9", "Gene_B": "R-SCE-6791226", "interaction": "Direct", "SUID": 3025468, "TYPE": "Direct", "Gene_A": "GO:0000967", "BEND_MAP_ID": 3025468, "selected": false}, "selected": false}, {"data": {"id": "3025465", "source": "3023979", "target": "3023973", "SCORE": 0.9447425821418459, "shared_interaction": "Direct", "source_original": "25", "Name_B": "GO:0034471", "Name_A": "GO:0000967", "target_original": "27", "Gene_B": "GO:0034471", "interaction": "Direct", "SUID": 3025465, "TYPE": "Direct", "Gene_A": "GO:0000967", "BEND_MAP_ID": 3025465, "selected": false}, "selected": false}, {"data": {"id": "3025462", "source": "3023979", "target": "3023967", "SCORE": 0.8503609713413125, "shared_interaction": "Direct", "source_original": "25", "Name_B": "GO:0036260", "Name_A": "GO:0000967", "target_original": "29", "Gene_B": "GO:0036260", "interaction": "Direct", "SUID": 3025462, "TYPE": "Direct", "Gene_A": "GO:0000967", "BEND_MAP_ID": 3025462, "selected": false}, "selected": false}, {"data": {"id": "3025459", "source": "3023976", "target": "3024030", "SCORE": 0.4068033550797428, "shared_interaction": "Direct", "source_original": "26", "Name_B": "GO:0042274", "Name_A": "GO:0000472", "target_original": "8", "Gene_B": "GO:0042274", "interaction": "Direct", "SUID": 3025459, "TYPE": "Direct", "Gene_A": "GO:0000472", "BEND_MAP_ID": 3025459, "selected": false}, "selected": false}, {"data": {"id": "3025456", "source": "3023976", "target": "3024027", "SCORE": 0.3183033724564751, "shared_interaction": "Direct", "source_original": "26", "Name_B": "R-SCE-6791226", "Name_A": "GO:0000472", "target_original": "9", "Gene_B": "R-SCE-6791226", "interaction": "Direct", "SUID": 3025456, "TYPE": "Direct", "Gene_A": "GO:0000472", "BEND_MAP_ID": 3025456, "selected": false}, "selected": false}, {"data": {"id": "3025453", "source": "3023976", "target": "3023988", "SCORE": 0.8110307414108132, "shared_interaction": "Direct", "source_original": "26", "Name_B": "GO:0000479", "Name_A": "GO:0000472", "target_original": "22", "Gene_B": "GO:0000479", "interaction": "Direct", "SUID": 3025453, "TYPE": "Direct", "Gene_A": "GO:0000472", "BEND_MAP_ID": 3025453, "selected": false}, "selected": false}, {"data": {"id": "3025450", "source": "3023976", "target": "3023982", "SCORE": 0.9578580481623196, "shared_interaction": "Direct", "source_original": "26", "Name_B": "GO:0000480", "Name_A": "GO:0000472", "target_original": "24", "Gene_B": "GO:0000480", "interaction": "Direct", "SUID": 3025450, "TYPE": "Direct", "Gene_A": "GO:0000472", "BEND_MAP_ID": 3025450, "selected": false}, "selected": false}, {"data": {"id": "3025447", "source": "3023976", "target": "3023979", "SCORE": 0.9595252586732407, "shared_interaction": "Direct", "source_original": "26", "Name_B": "GO:0000967", "Name_A": "GO:0000472", "target_original": "25", "Gene_B": "GO:0000967", "interaction": "Direct", "SUID": 3025447, "TYPE": "Direct", "Gene_A": "GO:0000472", "BEND_MAP_ID": 3025447, "selected": false}, "selected": false}, {"data": {"id": "3025444", "source": "3023976", "target": "3023973", "SCORE": 0.9044814708418946, "shared_interaction": "Direct", "source_original": "26", "Name_B": "GO:0034471", "Name_A": "GO:0000472", "target_original": "27", "Gene_B": "GO:0034471", "interaction": "Direct", "SUID": 3025444, "TYPE": "Direct", "Gene_A": "GO:0000472", "BEND_MAP_ID": 3025444, "selected": false}, "selected": false}, {"data": {"id": "3025441", "source": "3023976", "target": "3023970", "SCORE": 0.9044814708418946, "shared_interaction": "Direct", "source_original": "26", "Name_B": "GO:0000966", "Name_A": "GO:0000472", "target_original": "28", "Gene_B": "GO:0000966", "interaction": "Direct", "SUID": 3025441, "TYPE": "Direct", "Gene_A": "GO:0000472", "BEND_MAP_ID": 3025441, "selected": false}, "selected": false}, {"data": {"id": "3025438", "source": "3023976", "target": "3023967", "SCORE": 0.8110307414108132, "shared_interaction": "Direct", "source_original": "26", "Name_B": "GO:0036260", "Name_A": "GO:0000472", "target_original": "29", "Gene_B": "GO:0036260", "interaction": "Direct", "SUID": 3025438, "TYPE": "Direct", "Gene_A": "GO:0000472", "BEND_MAP_ID": 3025438, "selected": false}, "selected": false}, {"data": {"id": "3025435", "source": "3023973", "target": "3024030", "SCORE": 0.3873369534797798, "shared_interaction": "Direct", "source_original": "27", "Name_B": "GO:0042274", "Name_A": "GO:0034471", "target_original": "8", "Gene_B": "GO:0042274", "interaction": "Direct", "SUID": 3025435, "TYPE": "Direct", "Gene_A": "GO:0034471", "BEND_MAP_ID": 3025435, "selected": false}, "selected": false}, {"data": {"id": "3025432", "source": "3023973", "target": "3024027", "SCORE": 0.3008763907270789, "shared_interaction": "Direct", "source_original": "27", "Name_B": "R-SCE-6791226", "Name_A": "GO:0034471", "target_original": "9", "Gene_B": "R-SCE-6791226", "interaction": "Direct", "SUID": 3025432, "TYPE": "Direct", "Gene_A": "GO:0034471", "BEND_MAP_ID": 3025432, "selected": false}, "selected": false}, {"data": {"id": "3025429", "source": "3023973", "target": "3023682", "SCORE": 0.3505394036712483, "shared_interaction": "Direct", "source_original": "27", "Name_B": "sce03008", "Name_A": "GO:0034471", "target_original": "124", "Gene_B": "sce03008", "interaction": "Direct", "SUID": 3025429, "TYPE": "Direct", "Gene_A": "GO:0034471", "BEND_MAP_ID": 3025429, "selected": false}, "selected": false}, {"data": {"id": "3025426", "source": "3023973", "target": "3023967", "SCORE": 0.8731086298655875, "shared_interaction": "Direct", "source_original": "27", "Name_B": "GO:0036260", "Name_A": "GO:0034471", "target_original": "29", "Gene_B": "GO:0036260", "interaction": "Direct", "SUID": 3025426, "TYPE": "Direct", "Gene_A": "GO:0034471", "BEND_MAP_ID": 3025426, "selected": false}, "selected": false}, {"data": {"id": "3025423", "source": "3023970", "target": "3024030", "SCORE": 0.3873369534797798, "shared_interaction": "Direct", "source_original": "28", "Name_B": "GO:0042274", "Name_A": "GO:0000966", "target_original": "8", "Gene_B": "GO:0042274", "interaction": "Direct", "SUID": 3025423, "TYPE": "Direct", "Gene_A": "GO:0000966", "BEND_MAP_ID": 3025423, "selected": false}, "selected": false}, {"data": {"id": "3025420", "source": "3023970", "target": "3024027", "SCORE": 0.3008763907270789, "shared_interaction": "Direct", "source_original": "28", "Name_B": "R-SCE-6791226", "Name_A": "GO:0000966", "target_original": "9", "Gene_B": "R-SCE-6791226", "interaction": "Direct", "SUID": 3025420, "TYPE": "Direct", "Gene_A": "GO:0000966", "BEND_MAP_ID": 3025420, "selected": false}, "selected": false}, {"data": {"id": "3025417", "source": "3023970", "target": "3023979", "SCORE": 0.9447425821418459, "shared_interaction": "Direct", "source_original": "28", "Name_B": "GO:0000967", "Name_A": "GO:0000966", "target_original": "25", "Gene_B": "GO:0000967", "interaction": "Direct", "SUID": 3025417, "TYPE": "Direct", "Gene_A": "GO:0000966", "BEND_MAP_ID": 3025417, "selected": false}, "selected": false}, {"data": {"id": "3025414", "source": "3023970", "target": "3023682", "SCORE": 0.3505394036712483, "shared_interaction": "Direct", "source_original": "28", "Name_B": "sce03008", "Name_A": "GO:0000966", "target_original": "124", "Gene_B": "sce03008", "interaction": "Direct", "SUID": 3025414, "TYPE": "Direct", "Gene_A": "GO:0000966", "BEND_MAP_ID": 3025414, "selected": false}, "selected": false}, {"data": {"id": "3025411", "source": "3023970", "target": "3023973", "SCORE": 1.0, "shared_interaction": "Direct", "source_original": "28", "Name_B": "GO:0034471", "Name_A": "GO:0000966", "target_original": "27", "Gene_B": "GO:0034471", "interaction": "Direct", "SUID": 3025411, "TYPE": "Direct", "Gene_A": "GO:0000966", "BEND_MAP_ID": 3025411, "selected": false}, "selected": false}, {"data": {"id": "3025408", "source": "3023970", "target": "3023967", "SCORE": 0.8731086298655875, "shared_interaction": "Direct", "source_original": "28", "Name_B": "GO:0036260", "Name_A": "GO:0000966", "target_original": "29", "Gene_B": "GO:0036260", "interaction": "Direct", "SUID": 3025408, "TYPE": "Direct", "Gene_A": "GO:0000966", "BEND_MAP_ID": 3025408, "selected": false}, "selected": false}, {"data": {"id": "3025405", "source": "3023967", "target": "3024030", "SCORE": 0.3984061614167586, "shared_interaction": "Direct", "source_original": "29", "Name_B": "GO:0042274", "Name_A": "GO:0036260", "target_original": "8", "Gene_B": "GO:0042274", "interaction": "Direct", "SUID": 3025405, "TYPE": "Direct", "Gene_A": "GO:0036260", "BEND_MAP_ID": 3025405, "selected": false}, "selected": false}, {"data": {"id": "3025402", "source": "3023967", "target": "3024027", "SCORE": 0.33573495541310483, "shared_interaction": "Direct", "source_original": "29", "Name_B": "R-SCE-6791226", "Name_A": "GO:0036260", "target_original": "9", "Gene_B": "R-SCE-6791226", "interaction": "Direct", "SUID": 3025402, "TYPE": "Direct", "Gene_A": "GO:0036260", "BEND_MAP_ID": 3025402, "selected": false}, "selected": false}, {"data": {"id": "3025399", "source": "3023964", "target": "3023958", "SCORE": 0.48615449326656324, "shared_interaction": "Direct", "source_original": "30", "Name_B": "sce00190", "Name_A": "GO:0015980", "target_original": "32", "Gene_B": "sce00190", "interaction": "Direct", "SUID": 3025399, "TYPE": "Direct", "Gene_A": "GO:0015980", "BEND_MAP_ID": 3025399, "selected": false}, "selected": false}, {"data": {"id": "3025396", "source": "3023964", "target": "3023952", "SCORE": 0.7906824242602499, "shared_interaction": "Direct", "source_original": "30", "Name_B": "GO:0045333", "Name_A": "GO:0015980", "target_original": "34", "Gene_B": "GO:0045333", "interaction": "Direct", "SUID": 3025396, "TYPE": "Direct", "Gene_A": "GO:0015980", "BEND_MAP_ID": 3025396, "selected": false}, "selected": false}, {"data": {"id": "3025393", "source": "3023964", "target": "3023949", "SCORE": 0.4517532963448837, "shared_interaction": "Direct", "source_original": "30", "Name_B": "GO:0019646", "Name_A": "GO:0015980", "target_original": "35", "Gene_B": "GO:0019646", "interaction": "Direct", "SUID": 3025393, "TYPE": "Direct", "Gene_A": "GO:0015980", "BEND_MAP_ID": 3025393, "selected": false}, "selected": false}, {"data": {"id": "3025390", "source": "3023964", "target": "3023946", "SCORE": 0.4517532963448837, "shared_interaction": "Direct", "source_original": "30", "Name_B": "GO:0042773", "Name_A": "GO:0015980", "target_original": "36", "Gene_B": "GO:0042773", "interaction": "Direct", "SUID": 3025390, "TYPE": "Direct", "Gene_A": "GO:0015980", "BEND_MAP_ID": 3025390, "selected": false}, "selected": false}, {"data": {"id": "3025387", "source": "3023964", "target": "3023943", "SCORE": 0.4517532963448837, "shared_interaction": "Direct", "source_original": "30", "Name_B": "GO:0042775", "Name_A": "GO:0015980", "target_original": "37", "Gene_B": "GO:0042775", "interaction": "Direct", "SUID": 3025387, "TYPE": "Direct", "Gene_A": "GO:0015980", "BEND_MAP_ID": 3025387, "selected": false}, "selected": false}, {"data": {"id": "3025384", "source": "3023964", "target": "3023940", "SCORE": 0.4376724354156351, "shared_interaction": "Direct", "source_original": "30", "Name_B": "GO:0022900", "Name_A": "GO:0015980", "target_original": "38", "Gene_B": "GO:0022900", "interaction": "Direct", "SUID": 3025384, "TYPE": "Direct", "Gene_A": "GO:0015980", "BEND_MAP_ID": 3025384, "selected": false}, "selected": false}, {"data": {"id": "3025381", "source": "3023964", "target": "3023769", "SCORE": 0.3111447486009631, "shared_interaction": "Direct", "source_original": "30", "Name_B": "GO:0044042", "Name_A": "GO:0015980", "target_original": "95", "Gene_B": "GO:0044042", "interaction": "Direct", "SUID": 3025381, "TYPE": "Direct", "Gene_A": "GO:0015980", "BEND_MAP_ID": 3025381, "selected": false}, "selected": false}, {"data": {"id": "3025378", "source": "3023961", "target": "3023964", "SCORE": 0.7906824242602499, "shared_interaction": "Direct", "source_original": "31", "Name_B": "GO:0015980", "Name_A": "GO:0009060", "target_original": "30", "Gene_B": "GO:0015980", "interaction": "Direct", "SUID": 3025378, "TYPE": "Direct", "Gene_A": "GO:0009060", "BEND_MAP_ID": 3025378, "selected": false}, "selected": false}, {"data": {"id": "3025375", "source": "3023961", "target": "3023958", "SCORE": 0.6174372728513471, "shared_interaction": "Direct", "source_original": "31", "Name_B": "sce00190", "Name_A": "GO:0009060", "target_original": "32", "Gene_B": "sce00190", "interaction": "Direct", "SUID": 3025375, "TYPE": "Direct", "Gene_A": "GO:0009060", "BEND_MAP_ID": 3025375, "selected": false}, "selected": false}, {"data": {"id": "3025372", "source": "3023961", "target": "3023952", "SCORE": 1.0, "shared_interaction": "Direct", "source_original": "31", "Name_B": "GO:0045333", "Name_A": "GO:0009060", "target_original": "34", "Gene_B": "GO:0045333", "interaction": "Direct", "SUID": 3025372, "TYPE": "Direct", "Gene_A": "GO:0009060", "BEND_MAP_ID": 3025372, "selected": false}, "selected": false}, {"data": {"id": "3025369", "source": "3023961", "target": "3023949", "SCORE": 0.6269194496171937, "shared_interaction": "Direct", "source_original": "31", "Name_B": "GO:0019646", "Name_A": "GO:0009060", "target_original": "35", "Gene_B": "GO:0019646", "interaction": "Direct", "SUID": 3025369, "TYPE": "Direct", "Gene_A": "GO:0009060", "BEND_MAP_ID": 3025369, "selected": false}, "selected": false}, {"data": {"id": "3025366", "source": "3023961", "target": "3023946", "SCORE": 0.6269194496171937, "shared_interaction": "Direct", "source_original": "31", "Name_B": "GO:0042773", "Name_A": "GO:0009060", "target_original": "36", "Gene_B": "GO:0042773", "interaction": "Direct", "SUID": 3025366, "TYPE": "Direct", "Gene_A": "GO:0009060", "BEND_MAP_ID": 3025366, "selected": false}, "selected": false}, {"data": {"id": "3025363", "source": "3023961", "target": "3023943", "SCORE": 0.6269194496171937, "shared_interaction": "Direct", "source_original": "31", "Name_B": "GO:0042775", "Name_A": "GO:0009060", "target_original": "37", "Gene_B": "GO:0042775", "interaction": "Direct", "SUID": 3025363, "TYPE": "Direct", "Gene_A": "GO:0009060", "BEND_MAP_ID": 3025363, "selected": false}, "selected": false}, {"data": {"id": "3025360", "source": "3023961", "target": "3023940", "SCORE": 0.5780535597653832, "shared_interaction": "Direct", "source_original": "31", "Name_B": "GO:0022900", "Name_A": "GO:0009060", "target_original": "38", "Gene_B": "GO:0022900", "interaction": "Direct", "SUID": 3025360, "TYPE": "Direct", "Gene_A": "GO:0009060", "BEND_MAP_ID": 3025360, "selected": false}, "selected": false}, {"data": {"id": "3025357", "source": "3023955", "target": "3023964", "SCORE": 0.5087239502406501, "shared_interaction": "Direct", "source_original": "33", "Name_B": "GO:0015980", "Name_A": "GO:0006119", "target_original": "30", "Gene_B": "GO:0015980", "interaction": "Direct", "SUID": 3025357, "TYPE": "Direct", "Gene_A": "GO:0006119", "BEND_MAP_ID": 3025357, "selected": false}, "selected": false}, {"data": {"id": "3025354", "source": "3023955", "target": "3023961", "SCORE": 0.6933576187954792, "shared_interaction": "Direct", "source_original": "33", "Name_B": "GO:0009060", "Name_A": "GO:0006119", "target_original": "31", "Gene_B": "GO:0009060", "interaction": "Direct", "SUID": 3025354, "TYPE": "Direct", "Gene_A": "GO:0006119", "BEND_MAP_ID": 3025354, "selected": false}, "selected": false}, {"data": {"id": "3025351", "source": "3023955", "target": "3023958", "SCORE": 0.7526572044791666, "shared_interaction": "Direct", "source_original": "33", "Name_B": "sce00190", "Name_A": "GO:0006119", "target_original": "32", "Gene_B": "sce00190", "interaction": "Direct", "SUID": 3025351, "TYPE": "Direct", "Gene_A": "GO:0006119", "BEND_MAP_ID": 3025351, "selected": false}, "selected": false}, {"data": {"id": "3025348", "source": "3023955", "target": "3023952", "SCORE": 0.6933576187954792, "shared_interaction": "Direct", "source_original": "33", "Name_B": "GO:0045333", "Name_A": "GO:0006119", "target_original": "34", "Gene_B": "GO:0045333", "interaction": "Direct", "SUID": 3025348, "TYPE": "Direct", "Gene_A": "GO:0006119", "BEND_MAP_ID": 3025348, "selected": false}, "selected": false}, {"data": {"id": "3025345", "source": "3023955", "target": "3023949", "SCORE": 0.9249792882199851, "shared_interaction": "Direct", "source_original": "33", "Name_B": "GO:0019646", "Name_A": "GO:0006119", "target_original": "35", "Gene_B": "GO:0019646", "interaction": "Direct", "SUID": 3025345, "TYPE": "Direct", "Gene_A": "GO:0006119", "BEND_MAP_ID": 3025345, "selected": false}, "selected": false}, {"data": {"id": "3025342", "source": "3023955", "target": "3023946", "SCORE": 0.9249792882199851, "shared_interaction": "Direct", "source_original": "33", "Name_B": "GO:0042773", "Name_A": "GO:0006119", "target_original": "36", "Gene_B": "GO:0042773", "interaction": "Direct", "SUID": 3025342, "TYPE": "Direct", "Gene_A": "GO:0006119", "BEND_MAP_ID": 3025342, "selected": false}, "selected": false}, {"data": {"id": "3025339", "source": "3023955", "target": "3023943", "SCORE": 0.9249792882199851, "shared_interaction": "Direct", "source_original": "33", "Name_B": "GO:0042775", "Name_A": "GO:0006119", "target_original": "37", "Gene_B": "GO:0042775", "interaction": "Direct", "SUID": 3025339, "TYPE": "Direct", "Gene_A": "GO:0006119", "BEND_MAP_ID": 3025339, "selected": false}, "selected": false}, {"data": {"id": "3025336", "source": "3023955", "target": "3023940", "SCORE": 0.7688348151618531, "shared_interaction": "Direct", "source_original": "33", "Name_B": "GO:0022900", "Name_A": "GO:0006119", "target_original": "38", "Gene_B": "GO:0022900", "interaction": "Direct", "SUID": 3025336, "TYPE": "Direct", "Gene_A": "GO:0006119", "BEND_MAP_ID": 3025336, "selected": false}, "selected": false}, {"data": {"id": "3025333", "source": "3023952", "target": "3023958", "SCORE": 0.6174372728513471, "shared_interaction": "Direct", "source_original": "34", "Name_B": "sce00190", "Name_A": "GO:0045333", "target_original": "32", "Gene_B": "sce00190", "interaction": "Direct", "SUID": 3025333, "TYPE": "Direct", "Gene_A": "GO:0045333", "BEND_MAP_ID": 3025333, "selected": false}, "selected": false}, {"data": {"id": "3025330", "source": "3023949", "target": "3023958", "SCORE": 0.6808942812355522, "shared_interaction": "Direct", "source_original": "35", "Name_B": "sce00190", "Name_A": "GO:0019646", "target_original": "32", "Gene_B": "sce00190", "interaction": "Direct", "SUID": 3025330, "TYPE": "Direct", "Gene_A": "GO:0019646", "BEND_MAP_ID": 3025330, "selected": false}, "selected": false}, {"data": {"id": "3025327", "source": "3023949", "target": "3023952", "SCORE": 0.6269194496171937, "shared_interaction": "Direct", "source_original": "35", "Name_B": "GO:0045333", "Name_A": "GO:0019646", "target_original": "34", "Gene_B": "GO:0045333", "interaction": "Direct", "SUID": 3025327, "TYPE": "Direct", "Gene_A": "GO:0019646", "BEND_MAP_ID": 3025327, "selected": false}, "selected": false}, {"data": {"id": "3025324", "source": "3023949", "target": "3023946", "SCORE": 1.0, "shared_interaction": "Direct", "source_original": "35", "Name_B": "GO:0042773", "Name_A": "GO:0019646", "target_original": "36", "Gene_B": "GO:0042773", "interaction": "Direct", "SUID": 3025324, "TYPE": "Direct", "Gene_A": "GO:0019646", "BEND_MAP_ID": 3025324, "selected": false}, "selected": false}, {"data": {"id": "3025321", "source": "3023949", "target": "3023943", "SCORE": 1.0, "shared_interaction": "Direct", "source_original": "35", "Name_B": "GO:0042775", "Name_A": "GO:0019646", "target_original": "37", "Gene_B": "GO:0042775", "interaction": "Direct", "SUID": 3025321, "TYPE": "Direct", "Gene_A": "GO:0019646", "BEND_MAP_ID": 3025321, "selected": false}, "selected": false}, {"data": {"id": "3025318", "source": "3023949", "target": "3023940", "SCORE": 0.8280542986428625, "shared_interaction": "Direct", "source_original": "35", "Name_B": "GO:0022900", "Name_A": "GO:0019646", "target_original": "38", "Gene_B": "GO:0022900", "interaction": "Direct", "SUID": 3025318, "TYPE": "Direct", "Gene_A": "GO:0019646", "BEND_MAP_ID": 3025318, "selected": false}, "selected": false}, {"data": {"id": "3025315", "source": "3023946", "target": "3023958", "SCORE": 0.6808942812355522, "shared_interaction": "Direct", "source_original": "36", "Name_B": "sce00190", "Name_A": "GO:0042773", "target_original": "32", "Gene_B": "sce00190", "interaction": "Direct", "SUID": 3025315, "TYPE": "Direct", "Gene_A": "GO:0042773", "BEND_MAP_ID": 3025315, "selected": false}, "selected": false}, {"data": {"id": "3025312", "source": "3023946", "target": "3023952", "SCORE": 0.6269194496171937, "shared_interaction": "Direct", "source_original": "36", "Name_B": "GO:0045333", "Name_A": "GO:0042773", "target_original": "34", "Gene_B": "GO:0045333", "interaction": "Direct", "SUID": 3025312, "TYPE": "Direct", "Gene_A": "GO:0042773", "BEND_MAP_ID": 3025312, "selected": false}, "selected": false}, {"data": {"id": "3025309", "source": "3023946", "target": "3023943", "SCORE": 1.0, "shared_interaction": "Direct", "source_original": "36", "Name_B": "GO:0042775", "Name_A": "GO:0042773", "target_original": "37", "Gene_B": "GO:0042775", "interaction": "Direct", "SUID": 3025309, "TYPE": "Direct", "Gene_A": "GO:0042773", "BEND_MAP_ID": 3025309, "selected": false}, "selected": false}, {"data": {"id": "3025306", "source": "3023943", "target": "3023958", "SCORE": 0.6808942812355522, "shared_interaction": "Direct", "source_original": "37", "Name_B": "sce00190", "Name_A": "GO:0042775", "target_original": "32", "Gene_B": "sce00190", "interaction": "Direct", "SUID": 3025306, "TYPE": "Direct", "Gene_A": "GO:0042775", "BEND_MAP_ID": 3025306, "selected": false}, "selected": false}, {"data": {"id": "3025303", "source": "3023943", "target": "3023952", "SCORE": 0.6269194496171937, "shared_interaction": "Direct", "source_original": "37", "Name_B": "GO:0045333", "Name_A": "GO:0042775", "target_original": "34", "Gene_B": "GO:0045333", "interaction": "Direct", "SUID": 3025303, "TYPE": "Direct", "Gene_A": "GO:0042775", "BEND_MAP_ID": 3025303, "selected": false}, "selected": false}, {"data": {"id": "3025300", "source": "3023940", "target": "3023958", "SCORE": 0.5961890802497376, "shared_interaction": "Direct", "source_original": "38", "Name_B": "sce00190", "Name_A": "GO:0022900", "target_original": "32", "Gene_B": "sce00190", "interaction": "Direct", "SUID": 3025300, "TYPE": "Direct", "Gene_A": "GO:0022900", "BEND_MAP_ID": 3025300, "selected": false}, "selected": false}, {"data": {"id": "3025297", "source": "3023940", "target": "3023952", "SCORE": 0.5780535597653832, "shared_interaction": "Direct", "source_original": "38", "Name_B": "GO:0045333", "Name_A": "GO:0022900", "target_original": "34", "Gene_B": "GO:0045333", "interaction": "Direct", "SUID": 3025297, "TYPE": "Direct", "Gene_A": "GO:0022900", "BEND_MAP_ID": 3025297, "selected": false}, "selected": false}, {"data": {"id": "3025294", "source": "3023940", "target": "3023946", "SCORE": 0.8280542986428625, "shared_interaction": "Direct", "source_original": "38", "Name_B": "GO:0042773", "Name_A": "GO:0022900", "target_original": "36", "Gene_B": "GO:0042773", "interaction": "Direct", "SUID": 3025294, "TYPE": "Direct", "Gene_A": "GO:0022900", "BEND_MAP_ID": 3025294, "selected": false}, "selected": false}, {"data": {"id": "3025291", "source": "3023940", "target": "3023943", "SCORE": 0.8280542986428625, "shared_interaction": "Direct", "source_original": "38", "Name_B": "GO:0042775", "Name_A": "GO:0022900", "target_original": "37", "Gene_B": "GO:0042775", "interaction": "Direct", "SUID": 3025291, "TYPE": "Direct", "Gene_A": "GO:0022900", "BEND_MAP_ID": 3025291, "selected": false}, "selected": false}, {"data": {"id": "3025288", "source": "3023937", "target": "3023934", "SCORE": 0.5616473086254994, "shared_interaction": "Direct", "source_original": "39", "Name_B": "GO:0030488", "Name_A": "GO:0006400", "target_original": "40", "Gene_B": "GO:0030488", "interaction": "Direct", "SUID": 3025288, "TYPE": "Direct", "Gene_A": "GO:0006400", "BEND_MAP_ID": 3025288, "selected": false}, "selected": false}, {"data": {"id": "3025285", "source": "3023937", "target": "3023931", "SCORE": 0.847956559017016, "shared_interaction": "Direct", "source_original": "39", "Name_B": "GO:0008033", "Name_A": "GO:0006400", "target_original": "41", "Gene_B": "GO:0008033", "interaction": "Direct", "SUID": 3025285, "TYPE": "Direct", "Gene_A": "GO:0006400", "BEND_MAP_ID": 3025285, "selected": false}, "selected": false}, {"data": {"id": "3025282", "source": "3023931", "target": "3024045", "SCORE": 0.36121813479728987, "shared_interaction": "Direct", "source_original": "41", "Name_B": "GO:0034470", "Name_A": "GO:0008033", "target_original": "3", "Gene_B": "GO:0034470", "interaction": "Direct", "SUID": 3025282, "TYPE": "Direct", "Gene_A": "GO:0008033", "BEND_MAP_ID": 3025282, "selected": false}, "selected": false}, {"data": {"id": "3025279", "source": "3023931", "target": "3023934", "SCORE": 0.44649427766715055, "shared_interaction": "Direct", "source_original": "41", "Name_B": "GO:0030488", "Name_A": "GO:0008033", "target_original": "40", "Gene_B": "GO:0030488", "interaction": "Direct", "SUID": 3025279, "TYPE": "Direct", "Gene_A": "GO:0008033", "BEND_MAP_ID": 3025279, "selected": false}, "selected": false}, {"data": {"id": "3025276", "source": "3023928", "target": "3023934", "SCORE": 0.51973738202918, "shared_interaction": "Direct", "source_original": "42", "Name_B": "GO:0030488", "Name_A": "GO:0002128", "target_original": "40", "Gene_B": "GO:0030488", "interaction": "Direct", "SUID": 3025276, "TYPE": "Direct", "Gene_A": "GO:0002128", "BEND_MAP_ID": 3025276, "selected": false}, "selected": false}, {"data": {"id": "3025273", "source": "3023925", "target": "3023637", "SCORE": 0.35019967711821953, "shared_interaction": "Direct", "source_original": "43", "Name_B": "GO:0042273", "Name_A": "GO:0022618", "target_original": "139", "Gene_B": "GO:0042273", "interaction": "Direct", "SUID": 3025273, "TYPE": "Direct", "Gene_A": "GO:0022618", "BEND_MAP_ID": 3025273, "selected": false}, "selected": false}, {"data": {"id": "3025270", "source": "3023925", "target": "3023646", "SCORE": 0.9825046040515756, "shared_interaction": "Direct", "source_original": "43", "Name_B": "GO:0071826", "Name_A": "GO:0022618", "target_original": "136", "Gene_B": "GO:0071826", "interaction": "Direct", "SUID": 3025270, "TYPE": "Direct", "Gene_A": "GO:0022618", "BEND_MAP_ID": 3025270, "selected": false}, "selected": false}, {"data": {"id": "3025267", "source": "3023925", "target": "3023919", "SCORE": 0.6013460015838314, "shared_interaction": "Direct", "source_original": "43", "Name_B": "GO:0042255", "Name_A": "GO:0022618", "target_original": "45", "Gene_B": "GO:0042255", "interaction": "Direct", "SUID": 3025267, "TYPE": "Direct", "Gene_A": "GO:0022618", "BEND_MAP_ID": 3025267, "selected": false}, "selected": false}, {"data": {"id": "3025264", "source": "3023925", "target": "3023916", "SCORE": 0.5455876610701897, "shared_interaction": "Direct", "source_original": "43", "Name_B": "GO:0140694", "Name_A": "GO:0022618", "target_original": "46", "Gene_B": "GO:0140694", "interaction": "Direct", "SUID": 3025264, "TYPE": "Direct", "Gene_A": "GO:0022618", "BEND_MAP_ID": 3025264, "selected": false}, "selected": false}, {"data": {"id": "3025261", "source": "3023925", "target": "3023913", "SCORE": 0.5132493282686218, "shared_interaction": "Direct", "source_original": "43", "Name_B": "GO:0070925", "Name_A": "GO:0022618", "target_original": "47", "Gene_B": "GO:0070925", "interaction": "Direct", "SUID": 3025261, "TYPE": "Direct", "Gene_A": "GO:0022618", "BEND_MAP_ID": 3025261, "selected": false}, "selected": false}, {"data": {"id": "3025258", "source": "3023922", "target": "3023637", "SCORE": 0.48446538255154464, "shared_interaction": "Direct", "source_original": "44", "Name_B": "GO:0042273", "Name_A": "GO:0000027", "target_original": "139", "Gene_B": "GO:0042273", "interaction": "Direct", "SUID": 3025258, "TYPE": "Direct", "Gene_A": "GO:0000027", "BEND_MAP_ID": 3025258, "selected": false}, "selected": false}, {"data": {"id": "3025255", "source": "3023922", "target": "3023646", "SCORE": 0.4595185995628128, "shared_interaction": "Direct", "source_original": "44", "Name_B": "GO:0071826", "Name_A": "GO:0000027", "target_original": "136", "Gene_B": "GO:0071826", "interaction": "Direct", "SUID": 3025255, "TYPE": "Direct", "Gene_A": "GO:0000027", "BEND_MAP_ID": 3025255, "selected": false}, "selected": false}, {"data": {"id": "3025252", "source": "3023922", "target": "3023925", "SCORE": 0.47168118913422813, "shared_interaction": "Direct", "source_original": "44", "Name_B": "GO:0022618", "Name_A": "GO:0000027", "target_original": "43", "Gene_B": "GO:0022618", "interaction": "Direct", "SUID": 3025252, "TYPE": "Direct", "Gene_A": "GO:0000027", "BEND_MAP_ID": 3025252, "selected": false}, "selected": false}, {"data": {"id": "3025249", "source": "3023922", "target": "3023919", "SCORE": 0.786234281932764, "shared_interaction": "Direct", "source_original": "44", "Name_B": "GO:0042255", "Name_A": "GO:0000027", "target_original": "45", "Gene_B": "GO:0042255", "interaction": "Direct", "SUID": 3025249, "TYPE": "Direct", "Gene_A": "GO:0000027", "BEND_MAP_ID": 3025249, "selected": false}, "selected": false}, {"data": {"id": "3025246", "source": "3023922", "target": "3023916", "SCORE": 0.5482870643831956, "shared_interaction": "Direct", "source_original": "44", "Name_B": "GO:0140694", "Name_A": "GO:0000027", "target_original": "46", "Gene_B": "GO:0140694", "interaction": "Direct", "SUID": 3025246, "TYPE": "Direct", "Gene_A": "GO:0000027", "BEND_MAP_ID": 3025246, "selected": false}, "selected": false}, {"data": {"id": "3025243", "source": "3023922", "target": "3023913", "SCORE": 0.5025501530096304, "shared_interaction": "Direct", "source_original": "44", "Name_B": "GO:0070925", "Name_A": "GO:0000027", "target_original": "47", "Gene_B": "GO:0070925", "interaction": "Direct", "SUID": 3025243, "TYPE": "Direct", "Gene_A": "GO:0000027", "BEND_MAP_ID": 3025243, "selected": false}, "selected": false}, {"data": {"id": "3025240", "source": "3023919", "target": "3023637", "SCORE": 0.4488913680104298, "shared_interaction": "Direct", "source_original": "45", "Name_B": "GO:0042273", "Name_A": "GO:0042255", "target_original": "139", "Gene_B": "GO:0042273", "interaction": "Direct", "SUID": 3025240, "TYPE": "Direct", "Gene_A": "GO:0042255", "BEND_MAP_ID": 3025240, "selected": false}, "selected": false}, {"data": {"id": "3025237", "source": "3023919", "target": "3024015", "SCORE": 0.3122576095904597, "shared_interaction": "Direct", "source_original": "45", "Name_B": "R-SCE-1799339", "Name_A": "GO:0042255", "target_original": "13", "Gene_B": "R-SCE-1799339", "interaction": "Direct", "SUID": 3025237, "TYPE": "Direct", "Gene_A": "GO:0042255", "BEND_MAP_ID": 3025237, "selected": false}, "selected": false}, {"data": {"id": "3025234", "source": "3023919", "target": "3024009", "SCORE": 0.309211676280983, "shared_interaction": "Direct", "source_original": "45", "Name_B": "R-SCE-975956", "Name_A": "GO:0042255", "target_original": "15", "Gene_B": "R-SCE-975956", "interaction": "Direct", "SUID": 3025234, "TYPE": "Direct", "Gene_A": "GO:0042255", "BEND_MAP_ID": 3025234, "selected": false}, "selected": false}, {"data": {"id": "3025231", "source": "3023919", "target": "3024006", "SCORE": 0.3217150093475428, "shared_interaction": "Direct", "source_original": "45", "Name_B": "R-SCE-72689", "Name_A": "GO:0042255", "target_original": "16", "Gene_B": "R-SCE-72689", "interaction": "Direct", "SUID": 3025231, "TYPE": "Direct", "Gene_A": "GO:0042255", "BEND_MAP_ID": 3025231, "selected": false}, "selected": false}, {"data": {"id": "3025228", "source": "3023919", "target": "3023646", "SCORE": 0.5876568328249901, "shared_interaction": "Direct", "source_original": "45", "Name_B": "GO:0071826", "Name_A": "GO:0042255", "target_original": "136", "Gene_B": "GO:0071826", "interaction": "Direct", "SUID": 3025228, "TYPE": "Direct", "Gene_A": "GO:0042255", "BEND_MAP_ID": 3025228, "selected": false}, "selected": false}, {"data": {"id": "3025225", "source": "3023919", "target": "3023916", "SCORE": 0.7535778175315154, "shared_interaction": "Direct", "source_original": "45", "Name_B": "GO:0140694", "Name_A": "GO:0042255", "target_original": "46", "Gene_B": "GO:0140694", "interaction": "Direct", "SUID": 3025225, "TYPE": "Direct", "Gene_A": "GO:0042255", "BEND_MAP_ID": 3025225, "selected": false}, "selected": false}, {"data": {"id": "3025222", "source": "3023919", "target": "3023913", "SCORE": 0.6990569478458069, "shared_interaction": "Direct", "source_original": "45", "Name_B": "GO:0070925", "Name_A": "GO:0042255", "target_original": "47", "Gene_B": "GO:0070925", "interaction": "Direct", "SUID": 3025222, "TYPE": "Direct", "Gene_A": "GO:0042255", "BEND_MAP_ID": 3025222, "selected": false}, "selected": false}, {"data": {"id": "3025219", "source": "3023913", "target": "3023646", "SCORE": 0.5032481766373424, "shared_interaction": "Direct", "source_original": "47", "Name_B": "GO:0071826", "Name_A": "GO:0070925", "target_original": "136", "Gene_B": "GO:0071826", "interaction": "Direct", "SUID": 3025219, "TYPE": "Direct", "Gene_A": "GO:0070925", "BEND_MAP_ID": 3025219, "selected": false}, "selected": false}, {"data": {"id": "3025216", "source": "3023913", "target": "3023916", "SCORE": 0.9389908256881148, "shared_interaction": "Direct", "source_original": "47", "Name_B": "GO:0140694", "Name_A": "GO:0070925", "target_original": "46", "Gene_B": "GO:0140694", "interaction": "Direct", "SUID": 3025216, "TYPE": "Direct", "Gene_A": "GO:0070925", "BEND_MAP_ID": 3025216, "selected": false}, "selected": false}, {"data": {"id": "3025213", "source": "3023910", "target": "3023679", "SCORE": 0.4154775845377701, "shared_interaction": "Direct", "source_original": "48", "Name_B": "sce00500", "Name_A": "R-SCE-71387", "target_original": "125", "Gene_B": "sce00500", "interaction": "Direct", "SUID": 3025213, "TYPE": "Direct", "Gene_A": "R-SCE-71387", "BEND_MAP_ID": 3025213, "selected": false}, "selected": false}, {"data": {"id": "3025210", "source": "3023910", "target": "3023775", "SCORE": 0.46598260093792915, "shared_interaction": "Direct", "source_original": "48", "Name_B": "R-SCE-8982491", "Name_A": "R-SCE-71387", "target_original": "93", "Gene_B": "R-SCE-8982491", "interaction": "Direct", "SUID": 3025210, "TYPE": "Direct", "Gene_A": "R-SCE-71387", "BEND_MAP_ID": 3025210, "selected": false}, "selected": false}, {"data": {"id": "3025207", "source": "3023910", "target": "3023901", "SCORE": 0.46103305969901265, "shared_interaction": "Direct", "source_original": "48", "Name_B": "sce00010", "Name_A": "R-SCE-71387", "target_original": "51", "Gene_B": "sce00010", "interaction": "Direct", "SUID": 3025207, "TYPE": "Direct", "Gene_A": "R-SCE-71387", "BEND_MAP_ID": 3025207, "selected": false}, "selected": false}, {"data": {"id": "3025204", "source": "3023907", "target": "3023679", "SCORE": 0.40405691795433657, "shared_interaction": "Direct", "source_original": "49", "Name_B": "sce00500", "Name_A": "GO:0016052", "target_original": "125", "Gene_B": "sce00500", "interaction": "Direct", "SUID": 3025204, "TYPE": "Direct", "Gene_A": "GO:0016052", "BEND_MAP_ID": 3025204, "selected": false}, "selected": false}, {"data": {"id": "3025201", "source": "3023907", "target": "3023910", "SCORE": 0.49783152201711167, "shared_interaction": "Direct", "source_original": "49", "Name_B": "R-SCE-71387", "Name_A": "GO:0016052", "target_original": "48", "Gene_B": "R-SCE-71387", "interaction": "Direct", "SUID": 3025201, "TYPE": "Direct", "Gene_A": "GO:0016052", "BEND_MAP_ID": 3025201, "selected": false}, "selected": false}, {"data": {"id": "3025198", "source": "3023907", "target": "3023901", "SCORE": 0.5179051309301186, "shared_interaction": "Direct", "source_original": "49", "Name_B": "sce00010", "Name_A": "GO:0016052", "target_original": "51", "Gene_B": "sce00010", "interaction": "Direct", "SUID": 3025198, "TYPE": "Direct", "Gene_A": "GO:0016052", "BEND_MAP_ID": 3025198, "selected": false}, "selected": false}, {"data": {"id": "3025195", "source": "3023907", "target": "3023898", "SCORE": 0.4652669198134345, "shared_interaction": "Direct", "source_original": "49", "Name_B": "R-SCE-70171", "Name_A": "GO:0016052", "target_original": "52", "Gene_B": "R-SCE-70171", "interaction": "Direct", "SUID": 3025195, "TYPE": "Direct", "Gene_A": "GO:0016052", "BEND_MAP_ID": 3025195, "selected": false}, "selected": false}, {"data": {"id": "3025192", "source": "3023907", "target": "3023889", "SCORE": 0.3867940062585458, "shared_interaction": "Direct", "source_original": "49", "Name_B": "WP224", "Name_A": "GO:0016052", "target_original": "55", "Gene_B": "WP224", "interaction": "Direct", "SUID": 3025192, "TYPE": "Direct", "Gene_A": "GO:0016052", "BEND_MAP_ID": 3025192, "selected": false}, "selected": false}, {"data": {"id": "3025189", "source": "3023904", "target": "3023910", "SCORE": 0.43872975681911003, "shared_interaction": "Direct", "source_original": "50", "Name_B": "R-SCE-71387", "Name_A": "GO:0006096", "target_original": "48", "Gene_B": "R-SCE-71387", "interaction": "Direct", "SUID": 3025189, "TYPE": "Direct", "Gene_A": "GO:0006096", "BEND_MAP_ID": 3025189, "selected": false}, "selected": false}, {"data": {"id": "3025186", "source": "3023904", "target": "3023907", "SCORE": 0.5840964931882269, "shared_interaction": "Direct", "source_original": "50", "Name_B": "GO:0016052", "Name_A": "GO:0006096", "target_original": "49", "Gene_B": "GO:0016052", "interaction": "Direct", "SUID": 3025186, "TYPE": "Direct", "Gene_A": "GO:0006096", "BEND_MAP_ID": 3025186, "selected": false}, "selected": false}, {"data": {"id": "3025183", "source": "3023904", "target": "3023901", "SCORE": 0.7477776460833677, "shared_interaction": "Direct", "source_original": "50", "Name_B": "sce00010", "Name_A": "GO:0006096", "target_original": "51", "Gene_B": "sce00010", "interaction": "Direct", "SUID": 3025183, "TYPE": "Direct", "Gene_A": "GO:0006096", "BEND_MAP_ID": 3025183, "selected": false}, "selected": false}, {"data": {"id": "3025180", "source": "3023904", "target": "3023898", "SCORE": 0.7985802177006281, "shared_interaction": "Direct", "source_original": "50", "Name_B": "R-SCE-70171", "Name_A": "GO:0006096", "target_original": "52", "Gene_B": "R-SCE-70171", "interaction": "Direct", "SUID": 3025180, "TYPE": "Direct", "Gene_A": "GO:0006096", "BEND_MAP_ID": 3025180, "selected": false}, "selected": false}, {"data": {"id": "3025177", "source": "3023904", "target": "3023895", "SCORE": 0.3403380539081867, "shared_interaction": "Direct", "source_original": "50", "Name_B": "sce00051", "Name_A": "GO:0006096", "target_original": "53", "Gene_B": "sce00051", "interaction": "Direct", "SUID": 3025177, "TYPE": "Direct", "Gene_A": "GO:0006096", "BEND_MAP_ID": 3025177, "selected": false}, "selected": false}, {"data": {"id": "3025174", "source": "3023904", "target": "3023889", "SCORE": 0.5575047258996967, "shared_interaction": "Direct", "source_original": "50", "Name_B": "WP224", "Name_A": "GO:0006096", "target_original": "55", "Gene_B": "WP224", "interaction": "Direct", "SUID": 3025174, "TYPE": "Direct", "Gene_A": "GO:0006096", "BEND_MAP_ID": 3025174, "selected": false}, "selected": false}, {"data": {"id": "3025171", "source": "3023898", "target": "3023910", "SCORE": 0.550983805455288, "shared_interaction": "Direct", "source_original": "52", "Name_B": "R-SCE-71387", "Name_A": "R-SCE-70171", "target_original": "48", "Gene_B": "R-SCE-71387", "interaction": "Direct", "SUID": 3025171, "TYPE": "Direct", "Gene_A": "R-SCE-70171", "BEND_MAP_ID": 3025171, "selected": false}, "selected": false}, {"data": {"id": "3025168", "source": "3023898", "target": "3023901", "SCORE": 0.6468887045167149, "shared_interaction": "Direct", "source_original": "52", "Name_B": "sce00010", "Name_A": "R-SCE-70171", "target_original": "51", "Gene_B": "sce00010", "interaction": "Direct", "SUID": 3025168, "TYPE": "Direct", "Gene_A": "R-SCE-70171", "BEND_MAP_ID": 3025168, "selected": false}, "selected": false}, {"data": {"id": "3025165", "source": "3023898", "target": "3023895", "SCORE": 0.40977615349679863, "shared_interaction": "Direct", "source_original": "52", "Name_B": "sce00051", "Name_A": "R-SCE-70171", "target_original": "53", "Gene_B": "sce00051", "interaction": "Direct", "SUID": 3025165, "TYPE": "Direct", "Gene_A": "R-SCE-70171", "BEND_MAP_ID": 3025165, "selected": false}, "selected": false}, {"data": {"id": "3025162", "source": "3023898", "target": "3023889", "SCORE": 0.5575047258996967, "shared_interaction": "Direct", "source_original": "52", "Name_B": "WP224", "Name_A": "R-SCE-70171", "target_original": "55", "Gene_B": "WP224", "interaction": "Direct", "SUID": 3025162, "TYPE": "Direct", "Gene_A": "R-SCE-70171", "BEND_MAP_ID": 3025162, "selected": false}, "selected": false}, {"data": {"id": "3025159", "source": "3023892", "target": "3023910", "SCORE": 0.5472074663230165, "shared_interaction": "Direct", "source_original": "54", "Name_B": "R-SCE-71387", "Name_A": "GO:0005996", "target_original": "48", "Gene_B": "R-SCE-71387", "interaction": "Direct", "SUID": 3025159, "TYPE": "Direct", "Gene_A": "GO:0005996", "BEND_MAP_ID": 3025159, "selected": false}, "selected": false}, {"data": {"id": "3025156", "source": "3023892", "target": "3023907", "SCORE": 0.47644236683564617, "shared_interaction": "Direct", "source_original": "54", "Name_B": "GO:0016052", "Name_A": "GO:0005996", "target_original": "49", "Gene_B": "GO:0016052", "interaction": "Direct", "SUID": 3025156, "TYPE": "Direct", "Gene_A": "GO:0005996", "BEND_MAP_ID": 3025156, "selected": false}, "selected": false}, {"data": {"id": "3025153", "source": "3023892", "target": "3023904", "SCORE": 0.43396400980848754, "shared_interaction": "Direct", "source_original": "54", "Name_B": "GO:0006096", "Name_A": "GO:0005996", "target_original": "50", "Gene_B": "GO:0006096", "interaction": "Direct", "SUID": 3025153, "TYPE": "Direct", "Gene_A": "GO:0005996", "BEND_MAP_ID": 3025153, "selected": false}, "selected": false}, {"data": {"id": "3025150", "source": "3023892", "target": "3023901", "SCORE": 0.42447868094268487, "shared_interaction": "Direct", "source_original": "54", "Name_B": "sce00010", "Name_A": "GO:0005996", "target_original": "51", "Gene_B": "sce00010", "interaction": "Direct", "SUID": 3025150, "TYPE": "Direct", "Gene_A": "GO:0005996", "BEND_MAP_ID": 3025150, "selected": false}, "selected": false}, {"data": {"id": "3025147", "source": "3023892", "target": "3023898", "SCORE": 0.5324050515809244, "shared_interaction": "Direct", "source_original": "54", "Name_B": "R-SCE-70171", "Name_A": "GO:0005996", "target_original": "52", "Gene_B": "R-SCE-70171", "interaction": "Direct", "SUID": 3025147, "TYPE": "Direct", "Gene_A": "GO:0005996", "BEND_MAP_ID": 3025147, "selected": false}, "selected": false}, {"data": {"id": "3025144", "source": "3023892", "target": "3023895", "SCORE": 0.39482415394976716, "shared_interaction": "Direct", "source_original": "54", "Name_B": "sce00051", "Name_A": "GO:0005996", "target_original": "53", "Gene_B": "sce00051", "interaction": "Direct", "SUID": 3025144, "TYPE": "Direct", "Gene_A": "GO:0005996", "BEND_MAP_ID": 3025144, "selected": false}, "selected": false}, {"data": {"id": "3025141", "source": "3023892", "target": "3023886", "SCORE": 0.45989847715863036, "shared_interaction": "Direct", "source_original": "54", "Name_B": "GO:0006090", "Name_A": "GO:0005996", "target_original": "56", "Gene_B": "GO:0006090", "interaction": "Direct", "SUID": 3025141, "TYPE": "Direct", "Gene_A": "GO:0005996", "BEND_MAP_ID": 3025141, "selected": false}, "selected": false}, {"data": {"id": "3025138", "source": "3023889", "target": "3023901", "SCORE": 0.39594484996118223, "shared_interaction": "Direct", "source_original": "55", "Name_B": "sce00010", "Name_A": "WP224", "target_original": "51", "Gene_B": "sce00010", "interaction": "Direct", "SUID": 3025138, "TYPE": "Direct", "Gene_A": "WP224", "BEND_MAP_ID": 3025138, "selected": false}, "selected": false}, {"data": {"id": "3025135", "source": "3023886", "target": "3023910", "SCORE": 0.4943738225769043, "shared_interaction": "Direct", "source_original": "56", "Name_B": "R-SCE-71387", "Name_A": "GO:0006090", "target_original": "48", "Gene_B": "R-SCE-71387", "interaction": "Direct", "SUID": 3025135, "TYPE": "Direct", "Gene_A": "GO:0006090", "BEND_MAP_ID": 3025135, "selected": false}, "selected": false}, {"data": {"id": "3025132", "source": "3023886", "target": "3023907", "SCORE": 0.5612764431704332, "shared_interaction": "Direct", "source_original": "56", "Name_B": "GO:0016052", "Name_A": "GO:0006090", "target_original": "49", "Gene_B": "GO:0016052", "interaction": "Direct", "SUID": 3025132, "TYPE": "Direct", "Gene_A": "GO:0006090", "BEND_MAP_ID": 3025132, "selected": false}, "selected": false}, {"data": {"id": "3025129", "source": "3023886", "target": "3023904", "SCORE": 0.9370283786585, "shared_interaction": "Direct", "source_original": "56", "Name_B": "GO:0006096", "Name_A": "GO:0006090", "target_original": "50", "Gene_B": "GO:0006096", "interaction": "Direct", "SUID": 3025129, "TYPE": "Direct", "Gene_A": "GO:0006090", "BEND_MAP_ID": 3025129, "selected": false}, "selected": false}, {"data": {"id": "3025126", "source": "3023886", "target": "3023901", "SCORE": 0.7596186431110757, "shared_interaction": "Direct", "source_original": "56", "Name_B": "sce00010", "Name_A": "GO:0006090", "target_original": "51", "Gene_B": "sce00010", "interaction": "Direct", "SUID": 3025126, "TYPE": "Direct", "Gene_A": "GO:0006090", "BEND_MAP_ID": 3025126, "selected": false}, "selected": false}, {"data": {"id": "3025123", "source": "3023886", "target": "3023898", "SCORE": 0.7481135146339999, "shared_interaction": "Direct", "source_original": "56", "Name_B": "R-SCE-70171", "Name_A": "GO:0006090", "target_original": "52", "Gene_B": "R-SCE-70171", "interaction": "Direct", "SUID": 3025123, "TYPE": "Direct", "Gene_A": "GO:0006090", "BEND_MAP_ID": 3025123, "selected": false}, "selected": false}, {"data": {"id": "3025120", "source": "3023886", "target": "3023895", "SCORE": 0.31765711842889677, "shared_interaction": "Direct", "source_original": "56", "Name_B": "sce00051", "Name_A": "GO:0006090", "target_original": "53", "Gene_B": "sce00051", "interaction": "Direct", "SUID": 3025120, "TYPE": "Direct", "Gene_A": "GO:0006090", "BEND_MAP_ID": 3025120, "selected": false}, "selected": false}, {"data": {"id": "3025117", "source": "3023886", "target": "3023889", "SCORE": 0.5156523566094111, "shared_interaction": "Direct", "source_original": "56", "Name_B": "WP224", "Name_A": "GO:0006090", "target_original": "55", "Gene_B": "WP224", "interaction": "Direct", "SUID": 3025117, "TYPE": "Direct", "Gene_A": "GO:0006090", "BEND_MAP_ID": 3025117, "selected": false}, "selected": false}, {"data": {"id": "3025114", "source": "3023883", "target": "3023688", "SCORE": 0.9402247191012127, "shared_interaction": "Direct", "source_original": "57", "Name_B": "GO:0015074", "Name_A": "GO:0006278", "target_original": "122", "Gene_B": "GO:0015074", "interaction": "Direct", "SUID": 3025114, "TYPE": "Direct", "Gene_A": "GO:0006278", "BEND_MAP_ID": 3025114, "selected": false}, "selected": false}, {"data": {"id": "3025111", "source": "3023883", "target": "3023874", "SCORE": 0.3184071242547709, "shared_interaction": "Direct", "source_original": "57", "Name_B": "GO:0006508", "Name_A": "GO:0006278", "target_original": "60", "Gene_B": "GO:0006508", "interaction": "Direct", "SUID": 3025111, "TYPE": "Direct", "Gene_A": "GO:0006278", "BEND_MAP_ID": 3025111, "selected": false}, "selected": false}, {"data": {"id": "3025108", "source": "3023883", "target": "3023880", "SCORE": 0.9592836369203064, "shared_interaction": "Direct", "source_original": "57", "Name_B": "GO:0071897", "Name_A": "GO:0006278", "target_original": "58", "Gene_B": "GO:0071897", "interaction": "Direct", "SUID": 3025108, "TYPE": "Direct", "Gene_A": "GO:0006278", "BEND_MAP_ID": 3025108, "selected": false}, "selected": false}, {"data": {"id": "3025105", "source": "3023883", "target": "3023877", "SCORE": 0.9128535546577654, "shared_interaction": "Direct", "source_original": "57", "Name_B": "GO:0032197", "Name_A": "GO:0006278", "target_original": "59", "Gene_B": "GO:0032197", "interaction": "Direct", "SUID": 3025105, "TYPE": "Direct", "Gene_A": "GO:0006278", "BEND_MAP_ID": 3025105, "selected": false}, "selected": false}, {"data": {"id": "3025102", "source": "3023877", "target": "3023880", "SCORE": 0.8745710318813472, "shared_interaction": "Direct", "source_original": "59", "Name_B": "GO:0071897", "Name_A": "GO:0032197", "target_original": "58", "Gene_B": "GO:0071897", "interaction": "Direct", "SUID": 3025102, "TYPE": "Direct", "Gene_A": "GO:0032197", "BEND_MAP_ID": 3025102, "selected": false}, "selected": false}, {"data": {"id": "3025099", "source": "3023874", "target": "3023688", "SCORE": 0.3278225115645425, "shared_interaction": "Direct", "source_original": "60", "Name_B": "GO:0015074", "Name_A": "GO:0006508", "target_original": "122", "Gene_B": "GO:0015074", "interaction": "Direct", "SUID": 3025099, "TYPE": "Direct", "Gene_A": "GO:0006508", "BEND_MAP_ID": 3025099, "selected": false}, "selected": false}, {"data": {"id": "3025096", "source": "3023874", "target": "3023649", "SCORE": 0.5366335603974355, "shared_interaction": "Direct", "source_original": "60", "Name_B": "GO:1901565", "Name_A": "GO:0006508", "target_original": "135", "Gene_B": "GO:1901565", "interaction": "Direct", "SUID": 3025096, "TYPE": "Direct", "Gene_A": "GO:0006508", "BEND_MAP_ID": 3025096, "selected": false}, "selected": false}, {"data": {"id": "3025093", "source": "3023874", "target": "3023871", "SCORE": 0.4506040832741977, "shared_interaction": "Direct", "source_original": "60", "Name_B": "GO:0043161", "Name_A": "GO:0006508", "target_original": "61", "Gene_B": "GO:0043161", "interaction": "Direct", "SUID": 3025093, "TYPE": "Direct", "Gene_A": "GO:0006508", "BEND_MAP_ID": 3025093, "selected": false}, "selected": false}, {"data": {"id": "3025090", "source": "3023874", "target": "3023868", "SCORE": 0.46480813500361157, "shared_interaction": "Direct", "source_original": "60", "Name_B": "GO:0010498", "Name_A": "GO:0006508", "target_original": "62", "Gene_B": "GO:0010498", "interaction": "Direct", "SUID": 3025090, "TYPE": "Direct", "Gene_A": "GO:0006508", "BEND_MAP_ID": 3025090, "selected": false}, "selected": false}, {"data": {"id": "3025087", "source": "3023874", "target": "3023880", "SCORE": 0.31157994989582233, "shared_interaction": "Direct", "source_original": "60", "Name_B": "GO:0071897", "Name_A": "GO:0006508", "target_original": "58", "Gene_B": "GO:0071897", "interaction": "Direct", "SUID": 3025087, "TYPE": "Direct", "Gene_A": "GO:0006508", "BEND_MAP_ID": 3025087, "selected": false}, "selected": false}, {"data": {"id": "3025084", "source": "3023874", "target": "3023877", "SCORE": 0.32306909276027473, "shared_interaction": "Direct", "source_original": "60", "Name_B": "GO:0032197", "Name_A": "GO:0006508", "target_original": "59", "Gene_B": "GO:0032197", "interaction": "Direct", "SUID": 3025084, "TYPE": "Direct", "Gene_A": "GO:0006508", "BEND_MAP_ID": 3025084, "selected": false}, "selected": false}, {"data": {"id": "3025081", "source": "3023871", "target": "3023649", "SCORE": 0.560435441830554, "shared_interaction": "Direct", "source_original": "61", "Name_B": "GO:1901565", "Name_A": "GO:0043161", "target_original": "135", "Gene_B": "GO:1901565", "interaction": "Direct", "SUID": 3025081, "TYPE": "Direct", "Gene_A": "GO:0043161", "BEND_MAP_ID": 3025081, "selected": false}, "selected": false}, {"data": {"id": "3025078", "source": "3023868", "target": "3023649", "SCORE": 0.572773842330578, "shared_interaction": "Direct", "source_original": "62", "Name_B": "GO:1901565", "Name_A": "GO:0010498", "target_original": "135", "Gene_B": "GO:1901565", "interaction": "Direct", "SUID": 3025078, "TYPE": "Direct", "Gene_A": "GO:0010498", "BEND_MAP_ID": 3025078, "selected": false}, "selected": false}, {"data": {"id": "3025075", "source": "3023868", "target": "3023871", "SCORE": 0.9848087892005455, "shared_interaction": "Direct", "source_original": "62", "Name_B": "GO:0043161", "Name_A": "GO:0010498", "target_original": "61", "Gene_B": "GO:0043161", "interaction": "Direct", "SUID": 3025075, "TYPE": "Direct", "Gene_A": "GO:0010498", "BEND_MAP_ID": 3025075, "selected": false}, "selected": false}, {"data": {"id": "3025072", "source": "3023865", "target": "3023871", "SCORE": 0.46388302625878963, "shared_interaction": "Direct", "source_original": "63", "Name_B": "GO:0043161", "Name_A": "GO:0010243", "target_original": "61", "Gene_B": "GO:0043161", "interaction": "Direct", "SUID": 3025072, "TYPE": "Direct", "Gene_A": "GO:0010243", "BEND_MAP_ID": 3025072, "selected": false}, "selected": false}, {"data": {"id": "3025069", "source": "3023865", "target": "3023868", "SCORE": 0.494023087108646, "shared_interaction": "Direct", "source_original": "63", "Name_B": "GO:0010498", "Name_A": "GO:0010243", "target_original": "62", "Gene_B": "GO:0010498", "interaction": "Direct", "SUID": 3025069, "TYPE": "Direct", "Gene_A": "GO:0010243", "BEND_MAP_ID": 3025069, "selected": false}, "selected": false}, {"data": {"id": "3025066", "source": "3023862", "target": "3023655", "SCORE": 0.8970455425107146, "shared_interaction": "Direct", "source_original": "64", "Name_B": "GO:0051168", "Name_A": "GO:0006913", "target_original": "133", "Gene_B": "GO:0051168", "interaction": "Direct", "SUID": 3025066, "TYPE": "Direct", "Gene_A": "GO:0006913", "BEND_MAP_ID": 3025066, "selected": false}, "selected": false}, {"data": {"id": "3025063", "source": "3023862", "target": "3023859", "SCORE": 1.0, "shared_interaction": "Direct", "source_original": "64", "Name_B": "GO:0051169", "Name_A": "GO:0006913", "target_original": "65", "Gene_B": "GO:0051169", "interaction": "Direct", "SUID": 3025063, "TYPE": "Direct", "Gene_A": "GO:0006913", "BEND_MAP_ID": 3025063, "selected": false}, "selected": false}, {"data": {"id": "3025060", "source": "3023862", "target": "3023652", "SCORE": 0.3620720666710339, "shared_interaction": "Direct", "source_original": "64", "Name_B": "GO:0051640", "Name_A": "GO:0006913", "target_original": "134", "Gene_B": "GO:0051640", "interaction": "Direct", "SUID": 3025060, "TYPE": "Direct", "Gene_A": "GO:0006913", "BEND_MAP_ID": 3025060, "selected": false}, "selected": false}, {"data": {"id": "3025057", "source": "3023862", "target": "3023856", "SCORE": 0.744835626020232, "shared_interaction": "Direct", "source_original": "64", "Name_B": "GO:0050658", "Name_A": "GO:0006913", "target_original": "66", "Gene_B": "GO:0050658", "interaction": "Direct", "SUID": 3025057, "TYPE": "Direct", "Gene_A": "GO:0006913", "BEND_MAP_ID": 3025057, "selected": false}, "selected": false}, {"data": {"id": "3025054", "source": "3023862", "target": "3023853", "SCORE": 0.744835626020232, "shared_interaction": "Direct", "source_original": "64", "Name_B": "GO:0051236", "Name_A": "GO:0006913", "target_original": "67", "Gene_B": "GO:0051236", "interaction": "Direct", "SUID": 3025054, "TYPE": "Direct", "Gene_A": "GO:0006913", "BEND_MAP_ID": 3025054, "selected": false}, "selected": false}, {"data": {"id": "3025051", "source": "3023862", "target": "3023850", "SCORE": 0.744835626020232, "shared_interaction": "Direct", "source_original": "64", "Name_B": "GO:0050657", "Name_A": "GO:0006913", "target_original": "68", "Gene_B": "GO:0050657", "interaction": "Direct", "SUID": 3025051, "TYPE": "Direct", "Gene_A": "GO:0006913", "BEND_MAP_ID": 3025051, "selected": false}, "selected": false}, {"data": {"id": "3025048", "source": "3023862", "target": "3023805", "SCORE": 0.36740320662799225, "shared_interaction": "Direct", "source_original": "64", "Name_B": "GO:0051656", "Name_A": "GO:0006913", "target_original": "83", "Gene_B": "GO:0051656", "interaction": "Direct", "SUID": 3025048, "TYPE": "Direct", "Gene_A": "GO:0006913", "BEND_MAP_ID": 3025048, "selected": false}, "selected": false}, {"data": {"id": "3025045", "source": "3023862", "target": "3023802", "SCORE": 0.5206499261451326, "shared_interaction": "Direct", "source_original": "64", "Name_B": "GO:0031503", "Name_A": "GO:0006913", "target_original": "84", "Gene_B": "GO:0031503", "interaction": "Direct", "SUID": 3025045, "TYPE": "Direct", "Gene_A": "GO:0006913", "BEND_MAP_ID": 3025045, "selected": false}, "selected": false}, {"data": {"id": "3025042", "source": "3023862", "target": "3023841", "SCORE": 0.5773917474785663, "shared_interaction": "Direct", "source_original": "64", "Name_B": "GO:0051028", "Name_A": "GO:0006913", "target_original": "71", "Gene_B": "GO:0051028", "interaction": "Direct", "SUID": 3025042, "TYPE": "Direct", "Gene_A": "GO:0006913", "BEND_MAP_ID": 3025042, "selected": false}, "selected": false}, {"data": {"id": "3025039", "source": "3023862", "target": "3023796", "SCORE": 0.5210545090116605, "shared_interaction": "Direct", "source_original": "64", "Name_B": "GO:0033750", "Name_A": "GO:0006913", "target_original": "86", "Gene_B": "GO:0033750", "interaction": "Direct", "SUID": 3025039, "TYPE": "Direct", "Gene_A": "GO:0006913", "BEND_MAP_ID": 3025039, "selected": false}, "selected": false}, {"data": {"id": "3025036", "source": "3023862", "target": "3023838", "SCORE": 0.4533869163529695, "shared_interaction": "Direct", "source_original": "64", "Name_B": "sce03013", "Name_A": "GO:0006913", "target_original": "72", "Gene_B": "sce03013", "interaction": "Direct", "SUID": 3025036, "TYPE": "Direct", "Gene_A": "GO:0006913", "BEND_MAP_ID": 3025036, "selected": false}, "selected": false}, {"data": {"id": "3025033", "source": "3023859", "target": "3023652", "SCORE": 0.3620720666710339, "shared_interaction": "Direct", "source_original": "65", "Name_B": "GO:0051640", "Name_A": "GO:0051169", "target_original": "134", "Gene_B": "GO:0051640", "interaction": "Direct", "SUID": 3025033, "TYPE": "Direct", "Gene_A": "GO:0051169", "BEND_MAP_ID": 3025033, "selected": false}, "selected": false}, {"data": {"id": "3025030", "source": "3023859", "target": "3023853", "SCORE": 0.744835626020232, "shared_interaction": "Direct", "source_original": "65", "Name_B": "GO:0051236", "Name_A": "GO:0051169", "target_original": "67", "Gene_B": "GO:0051236", "interaction": "Direct", "SUID": 3025030, "TYPE": "Direct", "Gene_A": "GO:0051169", "BEND_MAP_ID": 3025030, "selected": false}, "selected": false}, {"data": {"id": "3025027", "source": "3023859", "target": "3023805", "SCORE": 0.36740320662799225, "shared_interaction": "Direct", "source_original": "65", "Name_B": "GO:0051656", "Name_A": "GO:0051169", "target_original": "83", "Gene_B": "GO:0051656", "interaction": "Direct", "SUID": 3025027, "TYPE": "Direct", "Gene_A": "GO:0051169", "BEND_MAP_ID": 3025027, "selected": false}, "selected": false}, {"data": {"id": "3025024", "source": "3023859", "target": "3023838", "SCORE": 0.4533869163529695, "shared_interaction": "Direct", "source_original": "65", "Name_B": "sce03013", "Name_A": "GO:0051169", "target_original": "72", "Gene_B": "sce03013", "interaction": "Direct", "SUID": 3025024, "TYPE": "Direct", "Gene_A": "GO:0051169", "BEND_MAP_ID": 3025024, "selected": false}, "selected": false}, {"data": {"id": "3025021", "source": "3023856", "target": "3023655", "SCORE": 0.7086010362696594, "shared_interaction": "Direct", "source_original": "66", "Name_B": "GO:0051168", "Name_A": "GO:0050658", "target_original": "133", "Gene_B": "GO:0051168", "interaction": "Direct", "SUID": 3025021, "TYPE": "Direct", "Gene_A": "GO:0050658", "BEND_MAP_ID": 3025021, "selected": false}, "selected": false}, {"data": {"id": "3025018", "source": "3023856", "target": "3023859", "SCORE": 0.744835626020232, "shared_interaction": "Direct", "source_original": "66", "Name_B": "GO:0051169", "Name_A": "GO:0050658", "target_original": "65", "Gene_B": "GO:0051169", "interaction": "Direct", "SUID": 3025018, "TYPE": "Direct", "Gene_A": "GO:0050658", "BEND_MAP_ID": 3025018, "selected": false}, "selected": false}, {"data": {"id": "3025015", "source": "3023856", "target": "3023853", "SCORE": 1.0, "shared_interaction": "Direct", "source_original": "66", "Name_B": "GO:0051236", "Name_A": "GO:0050658", "target_original": "67", "Gene_B": "GO:0051236", "interaction": "Direct", "SUID": 3025015, "TYPE": "Direct", "Gene_A": "GO:0050658", "BEND_MAP_ID": 3025015, "selected": false}, "selected": false}, {"data": {"id": "3025012", "source": "3023856", "target": "3023841", "SCORE": 0.840039618670449, "shared_interaction": "Direct", "source_original": "66", "Name_B": "GO:0051028", "Name_A": "GO:0050658", "target_original": "71", "Gene_B": "GO:0051028", "interaction": "Direct", "SUID": 3025012, "TYPE": "Direct", "Gene_A": "GO:0050658", "BEND_MAP_ID": 3025012, "selected": false}, "selected": false}, {"data": {"id": "3025009", "source": "3023856", "target": "3023838", "SCORE": 0.5534102833163196, "shared_interaction": "Direct", "source_original": "66", "Name_B": "sce03013", "Name_A": "GO:0050658", "target_original": "72", "Gene_B": "sce03013", "interaction": "Direct", "SUID": 3025009, "TYPE": "Direct", "Gene_A": "GO:0050658", "BEND_MAP_ID": 3025009, "selected": false}, "selected": false}, {"data": {"id": "3025006", "source": "3023853", "target": "3023838", "SCORE": 0.5534102833163196, "shared_interaction": "Direct", "source_original": "67", "Name_B": "sce03013", "Name_A": "GO:0051236", "target_original": "72", "Gene_B": "sce03013", "interaction": "Direct", "SUID": 3025006, "TYPE": "Direct", "Gene_A": "GO:0051236", "BEND_MAP_ID": 3025006, "selected": false}, "selected": false}, {"data": {"id": "3025003", "source": "3023850", "target": "3023655", "SCORE": 0.7086010362696594, "shared_interaction": "Direct", "source_original": "68", "Name_B": "GO:0051168", "Name_A": "GO:0050657", "target_original": "133", "Gene_B": "GO:0051168", "interaction": "Direct", "SUID": 3025003, "TYPE": "Direct", "Gene_A": "GO:0050657", "BEND_MAP_ID": 3025003, "selected": false}, "selected": false}, {"data": {"id": "3025000", "source": "3023850", "target": "3023859", "SCORE": 0.744835626020232, "shared_interaction": "Direct", "source_original": "68", "Name_B": "GO:0051169", "Name_A": "GO:0050657", "target_original": "65", "Gene_B": "GO:0051169", "interaction": "Direct", "SUID": 3025000, "TYPE": "Direct", "Gene_A": "GO:0050657", "BEND_MAP_ID": 3025000, "selected": false}, "selected": false}, {"data": {"id": "3024997", "source": "3023850", "target": "3023856", "SCORE": 1.0, "shared_interaction": "Direct", "source_original": "68", "Name_B": "GO:0050658", "Name_A": "GO:0050657", "target_original": "66", "Gene_B": "GO:0050658", "interaction": "Direct", "SUID": 3024997, "TYPE": "Direct", "Gene_A": "GO:0050657", "BEND_MAP_ID": 3024997, "selected": false}, "selected": false}, {"data": {"id": "3024994", "source": "3023850", "target": "3023853", "SCORE": 1.0, "shared_interaction": "Direct", "source_original": "68", "Name_B": "GO:0051236", "Name_A": "GO:0050657", "target_original": "67", "Gene_B": "GO:0051236", "interaction": "Direct", "SUID": 3024994, "TYPE": "Direct", "Gene_A": "GO:0050657", "BEND_MAP_ID": 3024994, "selected": false}, "selected": false}, {"data": {"id": "3024991", "source": "3023850", "target": "3023841", "SCORE": 0.840039618670449, "shared_interaction": "Direct", "source_original": "68", "Name_B": "GO:0051028", "Name_A": "GO:0050657", "target_original": "71", "Gene_B": "GO:0051028", "interaction": "Direct", "SUID": 3024991, "TYPE": "Direct", "Gene_A": "GO:0050657", "BEND_MAP_ID": 3024991, "selected": false}, "selected": false}, {"data": {"id": "3024988", "source": "3023850", "target": "3023838", "SCORE": 0.5534102833163196, "shared_interaction": "Direct", "source_original": "68", "Name_B": "sce03013", "Name_A": "GO:0050657", "target_original": "72", "Gene_B": "sce03013", "interaction": "Direct", "SUID": 3024988, "TYPE": "Direct", "Gene_A": "GO:0050657", "BEND_MAP_ID": 3024988, "selected": false}, "selected": false}, {"data": {"id": "3024985", "source": "3023847", "target": "3023655", "SCORE": 0.6809822958311962, "shared_interaction": "Direct", "source_original": "69", "Name_B": "GO:0051168", "Name_A": "GO:0006403", "target_original": "133", "Gene_B": "GO:0051168", "interaction": "Direct", "SUID": 3024985, "TYPE": "Direct", "Gene_A": "GO:0006403", "BEND_MAP_ID": 3024985, "selected": false}, "selected": false}, {"data": {"id": "3024982", "source": "3023847", "target": "3023862", "SCORE": 0.7185911495292865, "shared_interaction": "Direct", "source_original": "69", "Name_B": "GO:0006913", "Name_A": "GO:0006403", "target_original": "64", "Gene_B": "GO:0006913", "interaction": "Direct", "SUID": 3024982, "TYPE": "Direct", "Gene_A": "GO:0006403", "BEND_MAP_ID": 3024982, "selected": false}, "selected": false}, {"data": {"id": "3024979", "source": "3023847", "target": "3023859", "SCORE": 0.7185911495292865, "shared_interaction": "Direct", "source_original": "69", "Name_B": "GO:0051169", "Name_A": "GO:0006403", "target_original": "65", "Gene_B": "GO:0051169", "interaction": "Direct", "SUID": 3024979, "TYPE": "Direct", "Gene_A": "GO:0006403", "BEND_MAP_ID": 3024979, "selected": false}, "selected": false}, {"data": {"id": "3024976", "source": "3023847", "target": "3023856", "SCORE": 0.9606217616580621, "shared_interaction": "Direct", "source_original": "69", "Name_B": "GO:0050658", "Name_A": "GO:0006403", "target_original": "66", "Gene_B": "GO:0050658", "interaction": "Direct", "SUID": 3024976, "TYPE": "Direct", "Gene_A": "GO:0006403", "BEND_MAP_ID": 3024976, "selected": false}, "selected": false}, {"data": {"id": "3024973", "source": "3023847", "target": "3023853", "SCORE": 0.9606217616580621, "shared_interaction": "Direct", "source_original": "69", "Name_B": "GO:0051236", "Name_A": "GO:0006403", "target_original": "67", "Gene_B": "GO:0051236", "interaction": "Direct", "SUID": 3024973, "TYPE": "Direct", "Gene_A": "GO:0006403", "BEND_MAP_ID": 3024973, "selected": false}, "selected": false}, {"data": {"id": "3024970", "source": "3023847", "target": "3023850", "SCORE": 0.9606217616580621, "shared_interaction": "Direct", "source_original": "69", "Name_B": "GO:0050657", "Name_A": "GO:0006403", "target_original": "68", "Gene_B": "GO:0050657", "interaction": "Direct", "SUID": 3024970, "TYPE": "Direct", "Gene_A": "GO:0006403", "BEND_MAP_ID": 3024970, "selected": false}, "selected": false}, {"data": {"id": "3024967", "source": "3023847", "target": "3023844", "SCORE": 0.8019091463003613, "shared_interaction": "Direct", "source_original": "69", "Name_B": "GO:0006405", "Name_A": "GO:0006403", "target_original": "70", "Gene_B": "GO:0006405", "interaction": "Direct", "SUID": 3024967, "TYPE": "Direct", "Gene_A": "GO:0006403", "BEND_MAP_ID": 3024967, "selected": false}, "selected": false}, {"data": {"id": "3024964", "source": "3023847", "target": "3023841", "SCORE": 0.8019091463003613, "shared_interaction": "Direct", "source_original": "69", "Name_B": "GO:0051028", "Name_A": "GO:0006403", "target_original": "71", "Gene_B": "GO:0051028", "interaction": "Direct", "SUID": 3024964, "TYPE": "Direct", "Gene_A": "GO:0006403", "BEND_MAP_ID": 3024964, "selected": false}, "selected": false}, {"data": {"id": "3024961", "source": "3023847", "target": "3023838", "SCORE": 0.5247291389474489, "shared_interaction": "Direct", "source_original": "69", "Name_B": "sce03013", "Name_A": "GO:0006403", "target_original": "72", "Gene_B": "sce03013", "interaction": "Direct", "SUID": 3024961, "TYPE": "Direct", "Gene_A": "GO:0006403", "BEND_MAP_ID": 3024961, "selected": false}, "selected": false}, {"data": {"id": "3024958", "source": "3023844", "target": "3023655", "SCORE": 0.8019091463003613, "shared_interaction": "Direct", "source_original": "70", "Name_B": "GO:0051168", "Name_A": "GO:0006405", "target_original": "133", "Gene_B": "GO:0051168", "interaction": "Direct", "SUID": 3024958, "TYPE": "Direct", "Gene_A": "GO:0006405", "BEND_MAP_ID": 3024958, "selected": false}, "selected": false}, {"data": {"id": "3024955", "source": "3023844", "target": "3023862", "SCORE": 0.7049715972963576, "shared_interaction": "Direct", "source_original": "70", "Name_B": "GO:0006913", "Name_A": "GO:0006405", "target_original": "64", "Gene_B": "GO:0006913", "interaction": "Direct", "SUID": 3024955, "TYPE": "Direct", "Gene_A": "GO:0006405", "BEND_MAP_ID": 3024955, "selected": false}, "selected": false}, {"data": {"id": "3024952", "source": "3023844", "target": "3023859", "SCORE": 0.7049715972963576, "shared_interaction": "Direct", "source_original": "70", "Name_B": "GO:0051169", "Name_A": "GO:0006405", "target_original": "65", "Gene_B": "GO:0051169", "interaction": "Direct", "SUID": 3024952, "TYPE": "Direct", "Gene_A": "GO:0006405", "BEND_MAP_ID": 3024952, "selected": false}, "selected": false}, {"data": {"id": "3024949", "source": "3023844", "target": "3023856", "SCORE": 0.840039618670449, "shared_interaction": "Direct", "source_original": "70", "Name_B": "GO:0050658", "Name_A": "GO:0006405", "target_original": "66", "Gene_B": "GO:0050658", "interaction": "Direct", "SUID": 3024949, "TYPE": "Direct", "Gene_A": "GO:0006405", "BEND_MAP_ID": 3024949, "selected": false}, "selected": false}, {"data": {"id": "3024946", "source": "3023844", "target": "3023853", "SCORE": 0.840039618670449, "shared_interaction": "Direct", "source_original": "70", "Name_B": "GO:0051236", "Name_A": "GO:0006405", "target_original": "67", "Gene_B": "GO:0051236", "interaction": "Direct", "SUID": 3024946, "TYPE": "Direct", "Gene_A": "GO:0006405", "BEND_MAP_ID": 3024946, "selected": false}, "selected": false}, {"data": {"id": "3024943", "source": "3023844", "target": "3023850", "SCORE": 0.840039618670449, "shared_interaction": "Direct", "source_original": "70", "Name_B": "GO:0050657", "Name_A": "GO:0006405", "target_original": "68", "Gene_B": "GO:0050657", "interaction": "Direct", "SUID": 3024943, "TYPE": "Direct", "Gene_A": "GO:0006405", "BEND_MAP_ID": 3024943, "selected": false}, "selected": false}, {"data": {"id": "3024940", "source": "3023844", "target": "3023841", "SCORE": 0.6667084325276228, "shared_interaction": "Direct", "source_original": "70", "Name_B": "GO:0051028", "Name_A": "GO:0006405", "target_original": "71", "Gene_B": "GO:0051028", "interaction": "Direct", "SUID": 3024940, "TYPE": "Direct", "Gene_A": "GO:0006405", "BEND_MAP_ID": 3024940, "selected": false}, "selected": false}, {"data": {"id": "3024937", "source": "3023844", "target": "3023838", "SCORE": 0.4714676876112354, "shared_interaction": "Direct", "source_original": "70", "Name_B": "sce03013", "Name_A": "GO:0006405", "target_original": "72", "Gene_B": "sce03013", "interaction": "Direct", "SUID": 3024937, "TYPE": "Direct", "Gene_A": "GO:0006405", "BEND_MAP_ID": 3024937, "selected": false}, "selected": false}, {"data": {"id": "3024934", "source": "3023841", "target": "3023655", "SCORE": 0.5497935143190028, "shared_interaction": "Direct", "source_original": "71", "Name_B": "GO:0051168", "Name_A": "GO:0051028", "target_original": "133", "Gene_B": "GO:0051168", "interaction": "Direct", "SUID": 3024934, "TYPE": "Direct", "Gene_A": "GO:0051028", "BEND_MAP_ID": 3024934, "selected": false}, "selected": false}, {"data": {"id": "3024931", "source": "3023841", "target": "3023859", "SCORE": 0.5773917474785663, "shared_interaction": "Direct", "source_original": "71", "Name_B": "GO:0051169", "Name_A": "GO:0051028", "target_original": "65", "Gene_B": "GO:0051169", "interaction": "Direct", "SUID": 3024931, "TYPE": "Direct", "Gene_A": "GO:0051028", "BEND_MAP_ID": 3024931, "selected": false}, "selected": false}, {"data": {"id": "3024928", "source": "3023841", "target": "3023853", "SCORE": 0.840039618670449, "shared_interaction": "Direct", "source_original": "71", "Name_B": "GO:0051236", "Name_A": "GO:0051028", "target_original": "67", "Gene_B": "GO:0051236", "interaction": "Direct", "SUID": 3024928, "TYPE": "Direct", "Gene_A": "GO:0051028", "BEND_MAP_ID": 3024928, "selected": false}, "selected": false}, {"data": {"id": "3024925", "source": "3023841", "target": "3023838", "SCORE": 0.6003780077060561, "shared_interaction": "Direct", "source_original": "71", "Name_B": "sce03013", "Name_A": "GO:0051028", "target_original": "72", "Gene_B": "sce03013", "interaction": "Direct", "SUID": 3024925, "TYPE": "Direct", "Gene_A": "GO:0051028", "BEND_MAP_ID": 3024925, "selected": false}, "selected": false}, {"data": {"id": "3024922", "source": "3023835", "target": "3023673", "SCORE": 0.4052059136403584, "shared_interaction": "Direct", "source_original": "73", "Name_B": "GO:0051276", "Name_A": "GO:0040029", "target_original": "127", "Gene_B": "GO:0051276", "interaction": "Direct", "SUID": 3024922, "TYPE": "Direct", "Gene_A": "GO:0040029", "BEND_MAP_ID": 3024922, "selected": false}, "selected": false}, {"data": {"id": "3024919", "source": "3023835", "target": "3023829", "SCORE": 0.9890071288356356, "shared_interaction": "Direct", "source_original": "73", "Name_B": "GO:0045814", "Name_A": "GO:0040029", "target_original": "75", "Gene_B": "GO:0045814", "interaction": "Direct", "SUID": 3024919, "TYPE": "Direct", "Gene_A": "GO:0040029", "BEND_MAP_ID": 3024919, "selected": false}, "selected": false}, {"data": {"id": "3024916", "source": "3023835", "target": "3023826", "SCORE": 0.9890071288356356, "shared_interaction": "Direct", "source_original": "73", "Name_B": "GO:0070828", "Name_A": "GO:0040029", "target_original": "76", "Gene_B": "GO:0070828", "interaction": "Direct", "SUID": 3024916, "TYPE": "Direct", "Gene_A": "GO:0040029", "BEND_MAP_ID": 3024916, "selected": false}, "selected": false}, {"data": {"id": "3024913", "source": "3023835", "target": "3023817", "SCORE": 0.86488108981776, "shared_interaction": "Direct", "source_original": "73", "Name_B": "GO:0140719", "Name_A": "GO:0040029", "target_original": "79", "Gene_B": "GO:0140719", "interaction": "Direct", "SUID": 3024913, "TYPE": "Direct", "Gene_A": "GO:0040029", "BEND_MAP_ID": 3024913, "selected": false}, "selected": false}, {"data": {"id": "3024910", "source": "3023832", "target": "3023673", "SCORE": 0.40798603534836914, "shared_interaction": "Direct", "source_original": "74", "Name_B": "GO:0051276", "Name_A": "GO:0031507", "target_original": "127", "Gene_B": "GO:0051276", "interaction": "Direct", "SUID": 3024910, "TYPE": "Direct", "Gene_A": "GO:0031507", "BEND_MAP_ID": 3024910, "selected": false}, "selected": false}, {"data": {"id": "3024907", "source": "3023832", "target": "3023835", "SCORE": 0.9890071288356356, "shared_interaction": "Direct", "source_original": "74", "Name_B": "GO:0040029", "Name_A": "GO:0031507", "target_original": "73", "Gene_B": "GO:0040029", "interaction": "Direct", "SUID": 3024907, "TYPE": "Direct", "Gene_A": "GO:0031507", "BEND_MAP_ID": 3024907, "selected": false}, "selected": false}, {"data": {"id": "3024904", "source": "3023832", "target": "3023829", "SCORE": 1.0, "shared_interaction": "Direct", "source_original": "74", "Name_B": "GO:0045814", "Name_A": "GO:0031507", "target_original": "75", "Gene_B": "GO:0045814", "interaction": "Direct", "SUID": 3024904, "TYPE": "Direct", "Gene_A": "GO:0031507", "BEND_MAP_ID": 3024904, "selected": false}, "selected": false}, {"data": {"id": "3024901", "source": "3023832", "target": "3023826", "SCORE": 1.0, "shared_interaction": "Direct", "source_original": "74", "Name_B": "GO:0070828", "Name_A": "GO:0031507", "target_original": "76", "Gene_B": "GO:0070828", "interaction": "Direct", "SUID": 3024901, "TYPE": "Direct", "Gene_A": "GO:0031507", "BEND_MAP_ID": 3024901, "selected": false}, "selected": false}, {"data": {"id": "3024898", "source": "3023832", "target": "3023823", "SCORE": 0.5333918055386718, "shared_interaction": "Direct", "source_original": "74", "Name_B": "GO:0032200", "Name_A": "GO:0031507", "target_original": "77", "Gene_B": "GO:0032200", "interaction": "Direct", "SUID": 3024898, "TYPE": "Direct", "Gene_A": "GO:0031507", "BEND_MAP_ID": 3024898, "selected": false}, "selected": false}, {"data": {"id": "3024895", "source": "3023832", "target": "3023820", "SCORE": 0.7858185295156602, "shared_interaction": "Direct", "source_original": "74", "Name_B": "GO:0031509", "Name_A": "GO:0031507", "target_original": "78", "Gene_B": "GO:0031509", "interaction": "Direct", "SUID": 3024895, "TYPE": "Direct", "Gene_A": "GO:0031507", "BEND_MAP_ID": 3024895, "selected": false}, "selected": false}, {"data": {"id": "3024892", "source": "3023832", "target": "3023817", "SCORE": 0.87568931675873, "shared_interaction": "Direct", "source_original": "74", "Name_B": "GO:0140719", "Name_A": "GO:0031507", "target_original": "79", "Gene_B": "GO:0140719", "interaction": "Direct", "SUID": 3024892, "TYPE": "Direct", "Gene_A": "GO:0031507", "BEND_MAP_ID": 3024892, "selected": false}, "selected": false}, {"data": {"id": "3024889", "source": "3023829", "target": "3023673", "SCORE": 0.40798603534836914, "shared_interaction": "Direct", "source_original": "75", "Name_B": "GO:0051276", "Name_A": "GO:0045814", "target_original": "127", "Gene_B": "GO:0051276", "interaction": "Direct", "SUID": 3024889, "TYPE": "Direct", "Gene_A": "GO:0045814", "BEND_MAP_ID": 3024889, "selected": false}, "selected": false}, {"data": {"id": "3024886", "source": "3023829", "target": "3023826", "SCORE": 1.0, "shared_interaction": "Direct", "source_original": "75", "Name_B": "GO:0070828", "Name_A": "GO:0045814", "target_original": "76", "Gene_B": "GO:0070828", "interaction": "Direct", "SUID": 3024886, "TYPE": "Direct", "Gene_A": "GO:0045814", "BEND_MAP_ID": 3024886, "selected": false}, "selected": false}, {"data": {"id": "3024883", "source": "3023829", "target": "3023817", "SCORE": 0.87568931675873, "shared_interaction": "Direct", "source_original": "75", "Name_B": "GO:0140719", "Name_A": "GO:0045814", "target_original": "79", "Gene_B": "GO:0140719", "interaction": "Direct", "SUID": 3024883, "TYPE": "Direct", "Gene_A": "GO:0045814", "BEND_MAP_ID": 3024883, "selected": false}, "selected": false}, {"data": {"id": "3024880", "source": "3023826", "target": "3023817", "SCORE": 0.87568931675873, "shared_interaction": "Direct", "source_original": "76", "Name_B": "GO:0140719", "Name_A": "GO:0070828", "target_original": "79", "Gene_B": "GO:0140719", "interaction": "Direct", "SUID": 3024880, "TYPE": "Direct", "Gene_A": "GO:0070828", "BEND_MAP_ID": 3024880, "selected": false}, "selected": false}, {"data": {"id": "3024877", "source": "3023823", "target": "3023673", "SCORE": 0.4660266201181369, "shared_interaction": "Direct", "source_original": "77", "Name_B": "GO:0051276", "Name_A": "GO:0032200", "target_original": "127", "Gene_B": "GO:0051276", "interaction": "Direct", "SUID": 3024877, "TYPE": "Direct", "Gene_A": "GO:0032200", "BEND_MAP_ID": 3024877, "selected": false}, "selected": false}, {"data": {"id": "3024874", "source": "3023823", "target": "3023835", "SCORE": 0.5273065399323308, "shared_interaction": "Direct", "source_original": "77", "Name_B": "GO:0040029", "Name_A": "GO:0032200", "target_original": "73", "Gene_B": "GO:0040029", "interaction": "Direct", "SUID": 3024874, "TYPE": "Direct", "Gene_A": "GO:0032200", "BEND_MAP_ID": 3024874, "selected": false}, "selected": false}, {"data": {"id": "3024871", "source": "3023823", "target": "3023829", "SCORE": 0.5333918055386718, "shared_interaction": "Direct", "source_original": "77", "Name_B": "GO:0045814", "Name_A": "GO:0032200", "target_original": "75", "Gene_B": "GO:0045814", "interaction": "Direct", "SUID": 3024871, "TYPE": "Direct", "Gene_A": "GO:0032200", "BEND_MAP_ID": 3024871, "selected": false}, "selected": false}, {"data": {"id": "3024868", "source": "3023823", "target": "3023826", "SCORE": 0.5333918055386718, "shared_interaction": "Direct", "source_original": "77", "Name_B": "GO:0070828", "Name_A": "GO:0032200", "target_original": "76", "Gene_B": "GO:0070828", "interaction": "Direct", "SUID": 3024868, "TYPE": "Direct", "Gene_A": "GO:0032200", "BEND_MAP_ID": 3024868, "selected": false}, "selected": false}, {"data": {"id": "3024865", "source": "3023823", "target": "3023817", "SCORE": 0.6022058136279359, "shared_interaction": "Direct", "source_original": "77", "Name_B": "GO:0140719", "Name_A": "GO:0032200", "target_original": "79", "Gene_B": "GO:0140719", "interaction": "Direct", "SUID": 3024865, "TYPE": "Direct", "Gene_A": "GO:0032200", "BEND_MAP_ID": 3024865, "selected": false}, "selected": false}, {"data": {"id": "3024862", "source": "3023820", "target": "3023673", "SCORE": 0.35556505629227, "shared_interaction": "Direct", "source_original": "78", "Name_B": "GO:0051276", "Name_A": "GO:0031509", "target_original": "127", "Gene_B": "GO:0051276", "interaction": "Direct", "SUID": 3024862, "TYPE": "Direct", "Gene_A": "GO:0031509", "BEND_MAP_ID": 3024862, "selected": false}, "selected": false}, {"data": {"id": "3024859", "source": "3023820", "target": "3023835", "SCORE": 0.7753545791006228, "shared_interaction": "Direct", "source_original": "78", "Name_B": "GO:0040029", "Name_A": "GO:0031509", "target_original": "73", "Gene_B": "GO:0040029", "interaction": "Direct", "SUID": 3024859, "TYPE": "Direct", "Gene_A": "GO:0031509", "BEND_MAP_ID": 3024859, "selected": false}, "selected": false}, {"data": {"id": "3024856", "source": "3023820", "target": "3023829", "SCORE": 0.7858185295156602, "shared_interaction": "Direct", "source_original": "78", "Name_B": "GO:0045814", "Name_A": "GO:0031509", "target_original": "75", "Gene_B": "GO:0045814", "interaction": "Direct", "SUID": 3024856, "TYPE": "Direct", "Gene_A": "GO:0031509", "BEND_MAP_ID": 3024856, "selected": false}, "selected": false}, {"data": {"id": "3024853", "source": "3023820", "target": "3023826", "SCORE": 0.7858185295156602, "shared_interaction": "Direct", "source_original": "78", "Name_B": "GO:0070828", "Name_A": "GO:0031509", "target_original": "76", "Gene_B": "GO:0070828", "interaction": "Direct", "SUID": 3024853, "TYPE": "Direct", "Gene_A": "GO:0031509", "BEND_MAP_ID": 3024853, "selected": false}, "selected": false}, {"data": {"id": "3024850", "source": "3023820", "target": "3023823", "SCORE": 0.6251824266524054, "shared_interaction": "Direct", "source_original": "78", "Name_B": "GO:0032200", "Name_A": "GO:0031509", "target_original": "77", "Gene_B": "GO:0032200", "interaction": "Direct", "SUID": 3024850, "TYPE": "Direct", "Gene_A": "GO:0031509", "BEND_MAP_ID": 3024850, "selected": false}, "selected": false}, {"data": {"id": "3024847", "source": "3023820", "target": "3023817", "SCORE": 0.9076709475877855, "shared_interaction": "Direct", "source_original": "78", "Name_B": "GO:0140719", "Name_A": "GO:0031509", "target_original": "79", "Gene_B": "GO:0140719", "interaction": "Direct", "SUID": 3024847, "TYPE": "Direct", "Gene_A": "GO:0031509", "BEND_MAP_ID": 3024847, "selected": false}, "selected": false}, {"data": {"id": "3024844", "source": "3023814", "target": "3023835", "SCORE": 0.6123589995101406, "shared_interaction": "Direct", "source_original": "80", "Name_B": "GO:0040029", "Name_A": "GO:0030466", "target_original": "73", "Gene_B": "GO:0040029", "interaction": "Direct", "SUID": 3024844, "TYPE": "Direct", "Gene_A": "GO:0030466", "BEND_MAP_ID": 3024844, "selected": false}, "selected": false}, {"data": {"id": "3024841", "source": "3023814", "target": "3023832", "SCORE": 0.6217399960188882, "shared_interaction": "Direct", "source_original": "80", "Name_B": "GO:0031507", "Name_A": "GO:0030466", "target_original": "74", "Gene_B": "GO:0031507", "interaction": "Direct", "SUID": 3024841, "TYPE": "Direct", "Gene_A": "GO:0030466", "BEND_MAP_ID": 3024841, "selected": false}, "selected": false}, {"data": {"id": "3024838", "source": "3023814", "target": "3023829", "SCORE": 0.6217399960188882, "shared_interaction": "Direct", "source_original": "80", "Name_B": "GO:0045814", "Name_A": "GO:0030466", "target_original": "75", "Gene_B": "GO:0045814", "interaction": "Direct", "SUID": 3024838, "TYPE": "Direct", "Gene_A": "GO:0030466", "BEND_MAP_ID": 3024838, "selected": false}, "selected": false}, {"data": {"id": "3024835", "source": "3023814", "target": "3023826", "SCORE": 0.6217399960188882, "shared_interaction": "Direct", "source_original": "80", "Name_B": "GO:0070828", "Name_A": "GO:0030466", "target_original": "76", "Gene_B": "GO:0070828", "interaction": "Direct", "SUID": 3024835, "TYPE": "Direct", "Gene_A": "GO:0030466", "BEND_MAP_ID": 3024835, "selected": false}, "selected": false}, {"data": {"id": "3024832", "source": "3023814", "target": "3023823", "SCORE": 0.3796535934709766, "shared_interaction": "Direct", "source_original": "80", "Name_B": "GO:0032200", "Name_A": "GO:0030466", "target_original": "77", "Gene_B": "GO:0032200", "interaction": "Direct", "SUID": 3024832, "TYPE": "Direct", "Gene_A": "GO:0030466", "BEND_MAP_ID": 3024832, "selected": false}, "selected": false}, {"data": {"id": "3024829", "source": "3023814", "target": "3023820", "SCORE": 0.5833985904471849, "shared_interaction": "Direct", "source_original": "80", "Name_B": "GO:0031509", "Name_A": "GO:0030466", "target_original": "78", "Gene_B": "GO:0031509", "interaction": "Direct", "SUID": 3024829, "TYPE": "Direct", "Gene_A": "GO:0030466", "BEND_MAP_ID": 3024829, "selected": false}, "selected": false}, {"data": {"id": "3024826", "source": "3023814", "target": "3023817", "SCORE": 0.7335203366063634, "shared_interaction": "Direct", "source_original": "80", "Name_B": "GO:0140719", "Name_A": "GO:0030466", "target_original": "79", "Gene_B": "GO:0140719", "interaction": "Direct", "SUID": 3024826, "TYPE": "Direct", "Gene_A": "GO:0030466", "BEND_MAP_ID": 3024826, "selected": false}, "selected": false}, {"data": {"id": "3024823", "source": "3023814", "target": "3023724", "SCORE": 0.3278054173595429, "shared_interaction": "Direct", "source_original": "80", "Name_B": "R-SCE-69620", "Name_A": "GO:0030466", "target_original": "110", "Gene_B": "R-SCE-69620", "interaction": "Direct", "SUID": 3024823, "TYPE": "Direct", "Gene_A": "GO:0030466", "BEND_MAP_ID": 3024823, "selected": false}, "selected": false}, {"data": {"id": "3024820", "source": "3023811", "target": "3023808", "SCORE": 0.76079136690762, "shared_interaction": "Direct", "source_original": "81", "Name_B": "GO:0046686", "Name_A": "GO:0010038", "target_original": "82", "Gene_B": "GO:0046686", "interaction": "Direct", "SUID": 3024820, "TYPE": "Direct", "Gene_A": "GO:0010038", "BEND_MAP_ID": 3024820, "selected": false}, "selected": false}, {"data": {"id": "3024817", "source": "3023802", "target": "3023655", "SCORE": 0.5749667110523075, "shared_interaction": "Direct", "source_original": "84", "Name_B": "GO:0051168", "Name_A": "GO:0031503", "target_original": "133", "Gene_B": "GO:0051168", "interaction": "Direct", "SUID": 3024817, "TYPE": "Direct", "Gene_A": "GO:0031503", "BEND_MAP_ID": 3024817, "selected": false}, "selected": false}, {"data": {"id": "3024814", "source": "3023802", "target": "3023859", "SCORE": 0.5206499261451326, "shared_interaction": "Direct", "source_original": "84", "Name_B": "GO:0051169", "Name_A": "GO:0031503", "target_original": "65", "Gene_B": "GO:0051169", "interaction": "Direct", "SUID": 3024814, "TYPE": "Direct", "Gene_A": "GO:0031503", "BEND_MAP_ID": 3024814, "selected": false}, "selected": false}, {"data": {"id": "3024811", "source": "3023802", "target": "3023652", "SCORE": 0.48088541945179414, "shared_interaction": "Direct", "source_original": "84", "Name_B": "GO:0051640", "Name_A": "GO:0031503", "target_original": "134", "Gene_B": "GO:0051640", "interaction": "Direct", "SUID": 3024811, "TYPE": "Direct", "Gene_A": "GO:0031503", "BEND_MAP_ID": 3024811, "selected": false}, "selected": false}, {"data": {"id": "3024808", "source": "3023802", "target": "3023805", "SCORE": 0.5136123527025913, "shared_interaction": "Direct", "source_original": "84", "Name_B": "GO:0051656", "Name_A": "GO:0031503", "target_original": "83", "Gene_B": "GO:0051656", "interaction": "Direct", "SUID": 3024808, "TYPE": "Direct", "Gene_A": "GO:0031503", "BEND_MAP_ID": 3024808, "selected": false}, "selected": false}, {"data": {"id": "3024805", "source": "3023802", "target": "3023796", "SCORE": 0.7651559741027201, "shared_interaction": "Direct", "source_original": "84", "Name_B": "GO:0033750", "Name_A": "GO:0031503", "target_original": "86", "Gene_B": "GO:0033750", "interaction": "Direct", "SUID": 3024805, "TYPE": "Direct", "Gene_A": "GO:0031503", "BEND_MAP_ID": 3024805, "selected": false}, "selected": false}, {"data": {"id": "3024802", "source": "3023799", "target": "3023655", "SCORE": 0.6045073949452427, "shared_interaction": "Direct", "source_original": "85", "Name_B": "GO:0051168", "Name_A": "GO:0000054", "target_original": "133", "Gene_B": "GO:0051168", "interaction": "Direct", "SUID": 3024802, "TYPE": "Direct", "Gene_A": "GO:0000054", "BEND_MAP_ID": 3024802, "selected": false}, "selected": false}, {"data": {"id": "3024799", "source": "3023799", "target": "3023862", "SCORE": 0.5210545090116605, "shared_interaction": "Direct", "source_original": "85", "Name_B": "GO:0006913", "Name_A": "GO:0000054", "target_original": "64", "Gene_B": "GO:0006913", "interaction": "Direct", "SUID": 3024799, "TYPE": "Direct", "Gene_A": "GO:0000054", "BEND_MAP_ID": 3024799, "selected": false}, "selected": false}, {"data": {"id": "3024796", "source": "3023799", "target": "3023859", "SCORE": 0.5210545090116605, "shared_interaction": "Direct", "source_original": "85", "Name_B": "GO:0051169", "Name_A": "GO:0000054", "target_original": "65", "Gene_B": "GO:0051169", "interaction": "Direct", "SUID": 3024796, "TYPE": "Direct", "Gene_A": "GO:0000054", "BEND_MAP_ID": 3024796, "selected": false}, "selected": false}, {"data": {"id": "3024793", "source": "3023799", "target": "3023652", "SCORE": 0.42864057843909903, "shared_interaction": "Direct", "source_original": "85", "Name_B": "GO:0051640", "Name_A": "GO:0000054", "target_original": "134", "Gene_B": "GO:0051640", "interaction": "Direct", "SUID": 3024793, "TYPE": "Direct", "Gene_A": "GO:0000054", "BEND_MAP_ID": 3024793, "selected": false}, "selected": false}, {"data": {"id": "3024790", "source": "3023799", "target": "3023805", "SCORE": 0.5750968411809155, "shared_interaction": "Direct", "source_original": "85", "Name_B": "GO:0051656", "Name_A": "GO:0000054", "target_original": "83", "Gene_B": "GO:0051656", "interaction": "Direct", "SUID": 3024790, "TYPE": "Direct", "Gene_A": "GO:0000054", "BEND_MAP_ID": 3024790, "selected": false}, "selected": false}, {"data": {"id": "3024787", "source": "3023799", "target": "3023802", "SCORE": 0.7651559741027201, "shared_interaction": "Direct", "source_original": "85", "Name_B": "GO:0031503", "Name_A": "GO:0000054", "target_original": "84", "Gene_B": "GO:0031503", "interaction": "Direct", "SUID": 3024787, "TYPE": "Direct", "Gene_A": "GO:0000054", "BEND_MAP_ID": 3024787, "selected": false}, "selected": false}, {"data": {"id": "3024784", "source": "3023799", "target": "3023796", "SCORE": 1.0, "shared_interaction": "Direct", "source_original": "85", "Name_B": "GO:0033750", "Name_A": "GO:0000054", "target_original": "86", "Gene_B": "GO:0033750", "interaction": "Direct", "SUID": 3024784, "TYPE": "Direct", "Gene_A": "GO:0000054", "BEND_MAP_ID": 3024784, "selected": false}, "selected": false}, {"data": {"id": "3024781", "source": "3023799", "target": "3023793", "SCORE": 0.7205543658335646, "shared_interaction": "Direct", "source_original": "85", "Name_B": "GO:0000055", "Name_A": "GO:0000054", "target_original": "87", "Gene_B": "GO:0000055", "interaction": "Direct", "SUID": 3024781, "TYPE": "Direct", "Gene_A": "GO:0000054", "BEND_MAP_ID": 3024781, "selected": false}, "selected": false}, {"data": {"id": "3024778", "source": "3023796", "target": "3023655", "SCORE": 0.6045073949452427, "shared_interaction": "Direct", "source_original": "86", "Name_B": "GO:0051168", "Name_A": "GO:0033750", "target_original": "133", "Gene_B": "GO:0051168", "interaction": "Direct", "SUID": 3024778, "TYPE": "Direct", "Gene_A": "GO:0033750", "BEND_MAP_ID": 3024778, "selected": false}, "selected": false}, {"data": {"id": "3024775", "source": "3023796", "target": "3023859", "SCORE": 0.5210545090116605, "shared_interaction": "Direct", "source_original": "86", "Name_B": "GO:0051169", "Name_A": "GO:0033750", "target_original": "65", "Gene_B": "GO:0051169", "interaction": "Direct", "SUID": 3024775, "TYPE": "Direct", "Gene_A": "GO:0033750", "BEND_MAP_ID": 3024775, "selected": false}, "selected": false}, {"data": {"id": "3024772", "source": "3023796", "target": "3023652", "SCORE": 0.42864057843909903, "shared_interaction": "Direct", "source_original": "86", "Name_B": "GO:0051640", "Name_A": "GO:0033750", "target_original": "134", "Gene_B": "GO:0051640", "interaction": "Direct", "SUID": 3024772, "TYPE": "Direct", "Gene_A": "GO:0033750", "BEND_MAP_ID": 3024772, "selected": false}, "selected": false}, {"data": {"id": "3024769", "source": "3023796", "target": "3023805", "SCORE": 0.5750968411809155, "shared_interaction": "Direct", "source_original": "86", "Name_B": "GO:0051656", "Name_A": "GO:0033750", "target_original": "83", "Gene_B": "GO:0051656", "interaction": "Direct", "SUID": 3024769, "TYPE": "Direct", "Gene_A": "GO:0033750", "BEND_MAP_ID": 3024769, "selected": false}, "selected": false}, {"data": {"id": "3024766", "source": "3023793", "target": "3023655", "SCORE": 0.3922315308461158, "shared_interaction": "Direct", "source_original": "87", "Name_B": "GO:0051168", "Name_A": "GO:0000055", "target_original": "133", "Gene_B": "GO:0051168", "interaction": "Direct", "SUID": 3024766, "TYPE": "Direct", "Gene_A": "GO:0000055", "BEND_MAP_ID": 3024766, "selected": false}, "selected": false}, {"data": {"id": "3024763", "source": "3023793", "target": "3023862", "SCORE": 0.331129927897886, "shared_interaction": "Direct", "source_original": "87", "Name_B": "GO:0006913", "Name_A": "GO:0000055", "target_original": "64", "Gene_B": "GO:0006913", "interaction": "Direct", "SUID": 3024763, "TYPE": "Direct", "Gene_A": "GO:0000055", "BEND_MAP_ID": 3024763, "selected": false}, "selected": false}, {"data": {"id": "3024760", "source": "3023793", "target": "3023859", "SCORE": 0.331129927897886, "shared_interaction": "Direct", "source_original": "87", "Name_B": "GO:0051169", "Name_A": "GO:0000055", "target_original": "65", "Gene_B": "GO:0051169", "interaction": "Direct", "SUID": 3024760, "TYPE": "Direct", "Gene_A": "GO:0000055", "BEND_MAP_ID": 3024760, "selected": false}, "selected": false}, {"data": {"id": "3024757", "source": "3023793", "target": "3023805", "SCORE": 0.37763504989180285, "shared_interaction": "Direct", "source_original": "87", "Name_B": "GO:0051656", "Name_A": "GO:0000055", "target_original": "83", "Gene_B": "GO:0051656", "interaction": "Direct", "SUID": 3024757, "TYPE": "Direct", "Gene_A": "GO:0000055", "BEND_MAP_ID": 3024757, "selected": false}, "selected": false}, {"data": {"id": "3024754", "source": "3023793", "target": "3023802", "SCORE": 0.5173826524647555, "shared_interaction": "Direct", "source_original": "87", "Name_B": "GO:0031503", "Name_A": "GO:0000055", "target_original": "84", "Gene_B": "GO:0031503", "interaction": "Direct", "SUID": 3024754, "TYPE": "Direct", "Gene_A": "GO:0000055", "BEND_MAP_ID": 3024754, "selected": false}, "selected": false}, {"data": {"id": "3024751", "source": "3023793", "target": "3023796", "SCORE": 0.7205543658335646, "shared_interaction": "Direct", "source_original": "87", "Name_B": "GO:0033750", "Name_A": "GO:0000055", "target_original": "86", "Gene_B": "GO:0033750", "interaction": "Direct", "SUID": 3024751, "TYPE": "Direct", "Gene_A": "GO:0000055", "BEND_MAP_ID": 3024751, "selected": false}, "selected": false}, {"data": {"id": "3024748", "source": "3023790", "target": "3023679", "SCORE": 0.49292284230176653, "shared_interaction": "Direct", "source_original": "88", "Name_B": "sce00500", "Name_A": "GO:0016051", "target_original": "125", "Gene_B": "sce00500", "interaction": "Direct", "SUID": 3024748, "TYPE": "Direct", "Gene_A": "GO:0016051", "BEND_MAP_ID": 3024748, "selected": false}, "selected": false}, {"data": {"id": "3024745", "source": "3023790", "target": "3023910", "SCORE": 0.37844691387615725, "shared_interaction": "Direct", "source_original": "88", "Name_B": "R-SCE-71387", "Name_A": "GO:0016051", "target_original": "48", "Gene_B": "R-SCE-71387", "interaction": "Direct", "SUID": 3024745, "TYPE": "Direct", "Gene_A": "GO:0016051", "BEND_MAP_ID": 3024745, "selected": false}, "selected": false}, {"data": {"id": "3024742", "source": "3023790", "target": "3023775", "SCORE": 0.39499620925078643, "shared_interaction": "Direct", "source_original": "88", "Name_B": "R-SCE-8982491", "Name_A": "GO:0016051", "target_original": "93", "Gene_B": "R-SCE-8982491", "interaction": "Direct", "SUID": 3024742, "TYPE": "Direct", "Gene_A": "GO:0016051", "BEND_MAP_ID": 3024742, "selected": false}, "selected": false}, {"data": {"id": "3024739", "source": "3023790", "target": "3023769", "SCORE": 0.6735036661396477, "shared_interaction": "Direct", "source_original": "88", "Name_B": "GO:0044042", "Name_A": "GO:0016051", "target_original": "95", "Gene_B": "GO:0044042", "interaction": "Direct", "SUID": 3024739, "TYPE": "Direct", "Gene_A": "GO:0016051", "BEND_MAP_ID": 3024739, "selected": false}, "selected": false}, {"data": {"id": "3024736", "source": "3023787", "target": "3023964", "SCORE": 0.3949651104520643, "shared_interaction": "Direct", "source_original": "89", "Name_B": "GO:0015980", "Name_A": "GO:0006112", "target_original": "30", "Gene_B": "GO:0015980", "interaction": "Direct", "SUID": 3024736, "TYPE": "Direct", "Gene_A": "GO:0006112", "BEND_MAP_ID": 3024736, "selected": false}, "selected": false}, {"data": {"id": "3024733", "source": "3023787", "target": "3023679", "SCORE": 0.4192609363641517, "shared_interaction": "Direct", "source_original": "89", "Name_B": "sce00500", "Name_A": "GO:0006112", "target_original": "125", "Gene_B": "sce00500", "interaction": "Direct", "SUID": 3024733, "TYPE": "Direct", "Gene_A": "GO:0006112", "BEND_MAP_ID": 3024733, "selected": false}, "selected": false}, {"data": {"id": "3024730", "source": "3023787", "target": "3023790", "SCORE": 0.40816765951451456, "shared_interaction": "Direct", "source_original": "89", "Name_B": "GO:0016051", "Name_A": "GO:0006112", "target_original": "88", "Gene_B": "GO:0016051", "interaction": "Direct", "SUID": 3024730, "TYPE": "Direct", "Gene_A": "GO:0006112", "BEND_MAP_ID": 3024730, "selected": false}, "selected": false}, {"data": {"id": "3024727", "source": "3023787", "target": "3023910", "SCORE": 0.3649912897617218, "shared_interaction": "Direct", "source_original": "89", "Name_B": "R-SCE-71387", "Name_A": "GO:0006112", "target_original": "48", "Gene_B": "R-SCE-71387", "interaction": "Direct", "SUID": 3024727, "TYPE": "Direct", "Gene_A": "GO:0006112", "BEND_MAP_ID": 3024727, "selected": false}, "selected": false}, {"data": {"id": "3024724", "source": "3023787", "target": "3023775", "SCORE": 0.6852815901571675, "shared_interaction": "Direct", "source_original": "89", "Name_B": "R-SCE-8982491", "Name_A": "GO:0006112", "target_original": "93", "Gene_B": "R-SCE-8982491", "interaction": "Direct", "SUID": 3024724, "TYPE": "Direct", "Gene_A": "GO:0006112", "BEND_MAP_ID": 3024724, "selected": false}, "selected": false}, {"data": {"id": "3024721", "source": "3023787", "target": "3023772", "SCORE": 0.5457305502857766, "shared_interaction": "Direct", "source_original": "89", "Name_B": "GO:0009250", "Name_A": "GO:0006112", "target_original": "94", "Gene_B": "GO:0009250", "interaction": "Direct", "SUID": 3024721, "TYPE": "Direct", "Gene_A": "GO:0006112", "BEND_MAP_ID": 3024721, "selected": false}, "selected": false}, {"data": {"id": "3024718", "source": "3023787", "target": "3023769", "SCORE": 0.7363290930123081, "shared_interaction": "Direct", "source_original": "89", "Name_B": "GO:0044042", "Name_A": "GO:0006112", "target_original": "95", "Gene_B": "GO:0044042", "interaction": "Direct", "SUID": 3024718, "TYPE": "Direct", "Gene_A": "GO:0006112", "BEND_MAP_ID": 3024718, "selected": false}, "selected": false}, {"data": {"id": "3024715", "source": "3023784", "target": "3023964", "SCORE": 0.37881308929626195, "shared_interaction": "Direct", "source_original": "90", "Name_B": "GO:0015980", "Name_A": "GO:0005977", "target_original": "30", "Gene_B": "GO:0015980", "interaction": "Direct", "SUID": 3024715, "TYPE": "Direct", "Gene_A": "GO:0005977", "BEND_MAP_ID": 3024715, "selected": false}, "selected": false}, {"data": {"id": "3024712", "source": "3023784", "target": "3023679", "SCORE": 0.42879560612130435, "shared_interaction": "Direct", "source_original": "90", "Name_B": "sce00500", "Name_A": "GO:0005977", "target_original": "125", "Gene_B": "sce00500", "interaction": "Direct", "SUID": 3024712, "TYPE": "Direct", "Gene_A": "GO:0005977", "BEND_MAP_ID": 3024712, "selected": false}, "selected": false}, {"data": {"id": "3024709", "source": "3023784", "target": "3023790", "SCORE": 0.4164640500185014, "shared_interaction": "Direct", "source_original": "90", "Name_B": "GO:0016051", "Name_A": "GO:0005977", "target_original": "88", "Gene_B": "GO:0016051", "interaction": "Direct", "SUID": 3024709, "TYPE": "Direct", "Gene_A": "GO:0005977", "BEND_MAP_ID": 3024709, "selected": false}, "selected": false}, {"data": {"id": "3024706", "source": "3023784", "target": "3023910", "SCORE": 0.3717669055791594, "shared_interaction": "Direct", "source_original": "90", "Name_B": "R-SCE-71387", "Name_A": "GO:0005977", "target_original": "48", "Gene_B": "R-SCE-71387", "interaction": "Direct", "SUID": 3024706, "TYPE": "Direct", "Gene_A": "GO:0005977", "BEND_MAP_ID": 3024706, "selected": false}, "selected": false}, {"data": {"id": "3024703", "source": "3023784", "target": "3023787", "SCORE": 0.9741219963032094, "shared_interaction": "Direct", "source_original": "90", "Name_B": "GO:0006112", "Name_A": "GO:0005977", "target_original": "89", "Gene_B": "GO:0006112", "interaction": "Direct", "SUID": 3024703, "TYPE": "Direct", "Gene_A": "GO:0005977", "BEND_MAP_ID": 3024703, "selected": false}, "selected": false}, {"data": {"id": "3024700", "source": "3023784", "target": "3023778", "SCORE": 0.7315757938894578, "shared_interaction": "Direct", "source_original": "90", "Name_B": "GO:0005978", "Name_A": "GO:0005977", "target_original": "92", "Gene_B": "GO:0005978", "interaction": "Direct", "SUID": 3024700, "TYPE": "Direct", "Gene_A": "GO:0005977", "BEND_MAP_ID": 3024700, "selected": false}, "selected": false}, {"data": {"id": "3024697", "source": "3023784", "target": "3023775", "SCORE": 0.7076566125299513, "shared_interaction": "Direct", "source_original": "90", "Name_B": "R-SCE-8982491", "Name_A": "GO:0005977", "target_original": "93", "Gene_B": "R-SCE-8982491", "interaction": "Direct", "SUID": 3024697, "TYPE": "Direct", "Gene_A": "GO:0005977", "BEND_MAP_ID": 3024697, "selected": false}, "selected": false}, {"data": {"id": "3024694", "source": "3023784", "target": "3023772", "SCORE": 0.5600739371545602, "shared_interaction": "Direct", "source_original": "90", "Name_B": "GO:0009250", "Name_A": "GO:0005977", "target_original": "94", "Gene_B": "GO:0009250", "interaction": "Direct", "SUID": 3024694, "TYPE": "Direct", "Gene_A": "GO:0005977", "BEND_MAP_ID": 3024694, "selected": false}, "selected": false}, {"data": {"id": "3024691", "source": "3023784", "target": "3023769", "SCORE": 0.753007217322126, "shared_interaction": "Direct", "source_original": "90", "Name_B": "GO:0044042", "Name_A": "GO:0005977", "target_original": "95", "Gene_B": "GO:0044042", "interaction": "Direct", "SUID": 3024691, "TYPE": "Direct", "Gene_A": "GO:0005977", "BEND_MAP_ID": 3024691, "selected": false}, "selected": false}, {"data": {"id": "3024688", "source": "3023781", "target": "3023676", "SCORE": 0.3466303925384335, "shared_interaction": "Direct", "source_original": "91", "Name_B": "GO:0005975", "Name_A": "GO:0000271", "target_original": "126", "Gene_B": "GO:0005975", "interaction": "Direct", "SUID": 3024688, "TYPE": "Direct", "Gene_A": "GO:0000271", "BEND_MAP_ID": 3024688, "selected": false}, "selected": false}, {"data": {"id": "3024685", "source": "3023781", "target": "3023679", "SCORE": 0.4426293120185337, "shared_interaction": "Direct", "source_original": "91", "Name_B": "sce00500", "Name_A": "GO:0000271", "target_original": "125", "Gene_B": "sce00500", "interaction": "Direct", "SUID": 3024685, "TYPE": "Direct", "Gene_A": "GO:0000271", "BEND_MAP_ID": 3024685, "selected": false}, "selected": false}, {"data": {"id": "3024682", "source": "3023781", "target": "3023790", "SCORE": 0.7974876284739165, "shared_interaction": "Direct", "source_original": "91", "Name_B": "GO:0016051", "Name_A": "GO:0000271", "target_original": "88", "Gene_B": "GO:0016051", "interaction": "Direct", "SUID": 3024682, "TYPE": "Direct", "Gene_A": "GO:0000271", "BEND_MAP_ID": 3024682, "selected": false}, "selected": false}, {"data": {"id": "3024679", "source": "3023781", "target": "3023787", "SCORE": 0.5190743084444771, "shared_interaction": "Direct", "source_original": "91", "Name_B": "GO:0006112", "Name_A": "GO:0000271", "target_original": "89", "Gene_B": "GO:0006112", "interaction": "Direct", "SUID": 3024679, "TYPE": "Direct", "Gene_A": "GO:0000271", "BEND_MAP_ID": 3024679, "selected": false}, "selected": false}, {"data": {"id": "3024676", "source": "3023781", "target": "3023784", "SCORE": 0.5321020228683443, "shared_interaction": "Direct", "source_original": "91", "Name_B": "GO:0005977", "Name_A": "GO:0000271", "target_original": "90", "Gene_B": "GO:0005977", "interaction": "Direct", "SUID": 3024676, "TYPE": "Direct", "Gene_A": "GO:0000271", "BEND_MAP_ID": 3024676, "selected": false}, "selected": false}, {"data": {"id": "3024673", "source": "3023781", "target": "3023778", "SCORE": 0.6643533123038645, "shared_interaction": "Direct", "source_original": "91", "Name_B": "GO:0005978", "Name_A": "GO:0000271", "target_original": "92", "Gene_B": "GO:0005978", "interaction": "Direct", "SUID": 3024673, "TYPE": "Direct", "Gene_A": "GO:0000271", "BEND_MAP_ID": 3024673, "selected": false}, "selected": false}, {"data": {"id": "3024670", "source": "3023781", "target": "3023775", "SCORE": 0.5259523279140794, "shared_interaction": "Direct", "source_original": "91", "Name_B": "R-SCE-8982491", "Name_A": "GO:0000271", "target_original": "93", "Gene_B": "R-SCE-8982491", "interaction": "Direct", "SUID": 3024670, "TYPE": "Direct", "Gene_A": "GO:0000271", "BEND_MAP_ID": 3024670, "selected": false}, "selected": false}, {"data": {"id": "3024667", "source": "3023781", "target": "3023772", "SCORE": 0.9519074308444477, "shared_interaction": "Direct", "source_original": "91", "Name_B": "GO:0009250", "Name_A": "GO:0000271", "target_original": "94", "Gene_B": "GO:0009250", "interaction": "Direct", "SUID": 3024667, "TYPE": "Direct", "Gene_A": "GO:0000271", "BEND_MAP_ID": 3024667, "selected": false}, "selected": false}, {"data": {"id": "3024664", "source": "3023781", "target": "3023769", "SCORE": 0.8314455445548109, "shared_interaction": "Direct", "source_original": "91", "Name_B": "GO:0044042", "Name_A": "GO:0000271", "target_original": "95", "Gene_B": "GO:0044042", "interaction": "Direct", "SUID": 3024664, "TYPE": "Direct", "Gene_A": "GO:0000271", "BEND_MAP_ID": 3024664, "selected": false}, "selected": false}, {"data": {"id": "3024661", "source": "3023781", "target": "3023766", "SCORE": 0.8281098546045279, "shared_interaction": "Direct", "source_original": "91", "Name_B": "GO:0005976", "Name_A": "GO:0000271", "target_original": "96", "Gene_B": "GO:0005976", "interaction": "Direct", "SUID": 3024661, "TYPE": "Direct", "Gene_A": "GO:0000271", "BEND_MAP_ID": 3024661, "selected": false}, "selected": false}, {"data": {"id": "3024658", "source": "3023778", "target": "3023679", "SCORE": 0.4167684066291774, "shared_interaction": "Direct", "source_original": "92", "Name_B": "sce00500", "Name_A": "GO:0005978", "target_original": "125", "Gene_B": "sce00500", "interaction": "Direct", "SUID": 3024658, "TYPE": "Direct", "Gene_A": "GO:0005978", "BEND_MAP_ID": 3024658, "selected": false}, "selected": false}, {"data": {"id": "3024655", "source": "3023778", "target": "3023790", "SCORE": 0.49609282500707363, "shared_interaction": "Direct", "source_original": "92", "Name_B": "GO:0016051", "Name_A": "GO:0005978", "target_original": "88", "Gene_B": "GO:0016051", "interaction": "Direct", "SUID": 3024655, "TYPE": "Direct", "Gene_A": "GO:0005978", "BEND_MAP_ID": 3024655, "selected": false}, "selected": false}, {"data": {"id": "3024652", "source": "3023778", "target": "3023910", "SCORE": 0.3547971423711625, "shared_interaction": "Direct", "source_original": "92", "Name_B": "R-SCE-71387", "Name_A": "GO:0005978", "target_original": "48", "Gene_B": "R-SCE-71387", "interaction": "Direct", "SUID": 3024652, "TYPE": "Direct", "Gene_A": "GO:0005978", "BEND_MAP_ID": 3024652, "selected": false}, "selected": false}, {"data": {"id": "3024649", "source": "3023778", "target": "3023787", "SCORE": 0.7077279941408571, "shared_interaction": "Direct", "source_original": "92", "Name_B": "GO:0006112", "Name_A": "GO:0005978", "target_original": "89", "Gene_B": "GO:0006112", "interaction": "Direct", "SUID": 3024649, "TYPE": "Direct", "Gene_A": "GO:0005978", "BEND_MAP_ID": 3024649, "selected": false}, "selected": false}, {"data": {"id": "3024646", "source": "3023778", "target": "3023775", "SCORE": 0.7814297452762223, "shared_interaction": "Direct", "source_original": "92", "Name_B": "R-SCE-8982491", "Name_A": "GO:0005978", "target_original": "93", "Gene_B": "R-SCE-8982491", "interaction": "Direct", "SUID": 3024646, "TYPE": "Direct", "Gene_A": "GO:0005978", "BEND_MAP_ID": 3024646, "selected": false}, "selected": false}, {"data": {"id": "3024643", "source": "3023778", "target": "3023772", "SCORE": 0.7077279941408571, "shared_interaction": "Direct", "source_original": "92", "Name_B": "GO:0009250", "Name_A": "GO:0005978", "target_original": "94", "Gene_B": "GO:0009250", "interaction": "Direct", "SUID": 3024643, "TYPE": "Direct", "Gene_A": "GO:0005978", "BEND_MAP_ID": 3024643, "selected": false}, "selected": false}, {"data": {"id": "3024640", "source": "3023778", "target": "3023769", "SCORE": 0.5916278593737109, "shared_interaction": "Direct", "source_original": "92", "Name_B": "GO:0044042", "Name_A": "GO:0005978", "target_original": "95", "Gene_B": "GO:0044042", "interaction": "Direct", "SUID": 3024640, "TYPE": "Direct", "Gene_A": "GO:0005978", "BEND_MAP_ID": 3024640, "selected": false}, "selected": false}, {"data": {"id": "3024637", "source": "3023775", "target": "3023679", "SCORE": 0.4573010784041988, "shared_interaction": "Direct", "source_original": "93", "Name_B": "sce00500", "Name_A": "R-SCE-8982491", "target_original": "125", "Gene_B": "sce00500", "interaction": "Direct", "SUID": 3024637, "TYPE": "Direct", "Gene_A": "R-SCE-8982491", "BEND_MAP_ID": 3024637, "selected": false}, "selected": false}, {"data": {"id": "3024634", "source": "3023772", "target": "3023679", "SCORE": 0.46227864478162195, "shared_interaction": "Direct", "source_original": "94", "Name_B": "sce00500", "Name_A": "GO:0009250", "target_original": "125", "Gene_B": "sce00500", "interaction": "Direct", "SUID": 3024634, "TYPE": "Direct", "Gene_A": "GO:0009250", "BEND_MAP_ID": 3024634, "selected": false}, "selected": false}, {"data": {"id": "3024631", "source": "3023772", "target": "3023790", "SCORE": 0.7518122443125383, "shared_interaction": "Direct", "source_original": "94", "Name_B": "GO:0016051", "Name_A": "GO:0009250", "target_original": "88", "Gene_B": "GO:0016051", "interaction": "Direct", "SUID": 3024631, "TYPE": "Direct", "Gene_A": "GO:0009250", "BEND_MAP_ID": 3024631, "selected": false}, "selected": false}, {"data": {"id": "3024628", "source": "3023772", "target": "3023775", "SCORE": 0.5593942262200345, "shared_interaction": "Direct", "source_original": "94", "Name_B": "R-SCE-8982491", "Name_A": "GO:0009250", "target_original": "93", "Gene_B": "R-SCE-8982491", "interaction": "Direct", "SUID": 3024628, "TYPE": "Direct", "Gene_A": "GO:0009250", "BEND_MAP_ID": 3024628, "selected": false}, "selected": false}, {"data": {"id": "3024625", "source": "3023772", "target": "3023769", "SCORE": 0.868164546506154, "shared_interaction": "Direct", "source_original": "94", "Name_B": "GO:0044042", "Name_A": "GO:0009250", "target_original": "95", "Gene_B": "GO:0044042", "interaction": "Direct", "SUID": 3024625, "TYPE": "Direct", "Gene_A": "GO:0009250", "BEND_MAP_ID": 3024625, "selected": false}, "selected": false}, {"data": {"id": "3024622", "source": "3023769", "target": "3023679", "SCORE": 0.48414437062407817, "shared_interaction": "Direct", "source_original": "95", "Name_B": "sce00500", "Name_A": "GO:0044042", "target_original": "125", "Gene_B": "sce00500", "interaction": "Direct", "SUID": 3024622, "TYPE": "Direct", "Gene_A": "GO:0044042", "BEND_MAP_ID": 3024622, "selected": false}, "selected": false}, {"data": {"id": "3024619", "source": "3023769", "target": "3023910", "SCORE": 0.32861796730654175, "shared_interaction": "Direct", "source_original": "95", "Name_B": "R-SCE-71387", "Name_A": "GO:0044042", "target_original": "48", "Gene_B": "R-SCE-71387", "interaction": "Direct", "SUID": 3024619, "TYPE": "Direct", "Gene_A": "GO:0044042", "BEND_MAP_ID": 3024619, "selected": false}, "selected": false}, {"data": {"id": "3024616", "source": "3023769", "target": "3023775", "SCORE": 0.5756729810579567, "shared_interaction": "Direct", "source_original": "95", "Name_B": "R-SCE-8982491", "Name_A": "GO:0044042", "target_original": "93", "Gene_B": "R-SCE-8982491", "interaction": "Direct", "SUID": 3024616, "TYPE": "Direct", "Gene_A": "GO:0044042", "BEND_MAP_ID": 3024616, "selected": false}, "selected": false}, {"data": {"id": "3024613", "source": "3023766", "target": "3023679", "SCORE": 0.47564681724937713, "shared_interaction": "Direct", "source_original": "96", "Name_B": "sce00500", "Name_A": "GO:0005976", "target_original": "125", "Gene_B": "sce00500", "interaction": "Direct", "SUID": 3024613, "TYPE": "Direct", "Gene_A": "GO:0005976", "BEND_MAP_ID": 3024613, "selected": false}, "selected": false}, {"data": {"id": "3024610", "source": "3023766", "target": "3023790", "SCORE": 0.6827337378681991, "shared_interaction": "Direct", "source_original": "96", "Name_B": "GO:0016051", "Name_A": "GO:0005976", "target_original": "88", "Gene_B": "GO:0016051", "interaction": "Direct", "SUID": 3024610, "TYPE": "Direct", "Gene_A": "GO:0005976", "BEND_MAP_ID": 3024610, "selected": false}, "selected": false}, {"data": {"id": "3024607", "source": "3023766", "target": "3023910", "SCORE": 0.3029711618522237, "shared_interaction": "Direct", "source_original": "96", "Name_B": "R-SCE-71387", "Name_A": "GO:0005976", "target_original": "48", "Gene_B": "R-SCE-71387", "interaction": "Direct", "SUID": 3024607, "TYPE": "Direct", "Gene_A": "GO:0005976", "BEND_MAP_ID": 3024607, "selected": false}, "selected": false}, {"data": {"id": "3024604", "source": "3023766", "target": "3023787", "SCORE": 0.662814107822605, "shared_interaction": "Direct", "source_original": "96", "Name_B": "GO:0006112", "Name_A": "GO:0005976", "target_original": "89", "Gene_B": "GO:0006112", "interaction": "Direct", "SUID": 3024604, "TYPE": "Direct", "Gene_A": "GO:0005976", "BEND_MAP_ID": 3024604, "selected": false}, "selected": false}, {"data": {"id": "3024601", "source": "3023766", "target": "3023784", "SCORE": 0.6764174792350343, "shared_interaction": "Direct", "source_original": "96", "Name_B": "GO:0005977", "Name_A": "GO:0005976", "target_original": "90", "Gene_B": "GO:0005977", "interaction": "Direct", "SUID": 3024601, "TYPE": "Direct", "Gene_A": "GO:0005976", "BEND_MAP_ID": 3024601, "selected": false}, "selected": false}, {"data": {"id": "3024598", "source": "3023766", "target": "3023778", "SCORE": 0.5201479243252332, "shared_interaction": "Direct", "source_original": "96", "Name_B": "GO:0005978", "Name_A": "GO:0005976", "target_original": "92", "Gene_B": "GO:0005978", "interaction": "Direct", "SUID": 3024598, "TYPE": "Direct", "Gene_A": "GO:0005976", "BEND_MAP_ID": 3024598, "selected": false}, "selected": false}, {"data": {"id": "3024595", "source": "3023766", "target": "3023775", "SCORE": 0.5076245041880219, "shared_interaction": "Direct", "source_original": "96", "Name_B": "R-SCE-8982491", "Name_A": "GO:0005976", "target_original": "93", "Gene_B": "R-SCE-8982491", "interaction": "Direct", "SUID": 3024595, "TYPE": "Direct", "Gene_A": "GO:0005976", "BEND_MAP_ID": 3024595, "selected": false}, "selected": false}, {"data": {"id": "3024592", "source": "3023766", "target": "3023772", "SCORE": 0.7818208932969797, "shared_interaction": "Direct", "source_original": "96", "Name_B": "GO:0009250", "Name_A": "GO:0005976", "target_original": "94", "Gene_B": "GO:0009250", "interaction": "Direct", "SUID": 3024592, "TYPE": "Direct", "Gene_A": "GO:0005976", "BEND_MAP_ID": 3024592, "selected": false}, "selected": false}, {"data": {"id": "3024589", "source": "3023766", "target": "3023769", "SCORE": 0.9110992279671379, "shared_interaction": "Direct", "source_original": "96", "Name_B": "GO:0044042", "Name_A": "GO:0005976", "target_original": "95", "Gene_B": "GO:0044042", "interaction": "Direct", "SUID": 3024589, "TYPE": "Direct", "Gene_A": "GO:0005976", "BEND_MAP_ID": 3024589, "selected": false}, "selected": false}, {"data": {"id": "3024586", "source": "3023763", "target": "3023667", "SCORE": 0.8071652070086007, "shared_interaction": "Direct", "source_original": "97", "Name_B": "GO:0016071", "Name_A": "GO:0006397", "target_original": "129", "Gene_B": "GO:0016071", "interaction": "Direct", "SUID": 3024586, "TYPE": "Direct", "Gene_A": "GO:0006397", "BEND_MAP_ID": 3024586, "selected": false}, "selected": false}, {"data": {"id": "3024583", "source": "3023763", "target": "3023760", "SCORE": 0.6906782324473009, "shared_interaction": "Direct", "source_original": "97", "Name_B": "GO:0008380", "Name_A": "GO:0006397", "target_original": "98", "Gene_B": "GO:0008380", "interaction": "Direct", "SUID": 3024583, "TYPE": "Direct", "Gene_A": "GO:0006397", "BEND_MAP_ID": 3024583, "selected": false}, "selected": false}, {"data": {"id": "3024580", "source": "3023763", "target": "3023748", "SCORE": 0.4405415809888876, "shared_interaction": "Direct", "source_original": "97", "Name_B": "sce03040", "Name_A": "GO:0006397", "target_original": "102", "Gene_B": "sce03040", "interaction": "Direct", "SUID": 3024580, "TYPE": "Direct", "Gene_A": "GO:0006397", "BEND_MAP_ID": 3024580, "selected": false}, "selected": false}, {"data": {"id": "3024577", "source": "3023760", "target": "3023646", "SCORE": 0.3253999219669454, "shared_interaction": "Direct", "source_original": "98", "Name_B": "GO:0071826", "Name_A": "GO:0008380", "target_original": "136", "Gene_B": "GO:0071826", "interaction": "Direct", "SUID": 3024577, "TYPE": "Direct", "Gene_A": "GO:0008380", "BEND_MAP_ID": 3024577, "selected": false}, "selected": false}, {"data": {"id": "3024574", "source": "3023760", "target": "3023925", "SCORE": 0.30318906605975343, "shared_interaction": "Direct", "source_original": "98", "Name_B": "GO:0022618", "Name_A": "GO:0008380", "target_original": "43", "Gene_B": "GO:0022618", "interaction": "Direct", "SUID": 3024574, "TYPE": "Direct", "Gene_A": "GO:0008380", "BEND_MAP_ID": 3024574, "selected": false}, "selected": false}, {"data": {"id": "3024571", "source": "3023760", "target": "3023667", "SCORE": 0.5462995006677229, "shared_interaction": "Direct", "source_original": "98", "Name_B": "GO:0016071", "Name_A": "GO:0008380", "target_original": "129", "Gene_B": "GO:0016071", "interaction": "Direct", "SUID": 3024571, "TYPE": "Direct", "Gene_A": "GO:0008380", "BEND_MAP_ID": 3024571, "selected": false}, "selected": false}, {"data": {"id": "3024568", "source": "3023760", "target": "3023748", "SCORE": 0.6069499643335603, "shared_interaction": "Direct", "source_original": "98", "Name_B": "sce03040", "Name_A": "GO:0008380", "target_original": "102", "Gene_B": "sce03040", "interaction": "Direct", "SUID": 3024568, "TYPE": "Direct", "Gene_A": "GO:0008380", "BEND_MAP_ID": 3024568, "selected": false}, "selected": false}, {"data": {"id": "3024565", "source": "3023757", "target": "3023646", "SCORE": 0.34627003225692216, "shared_interaction": "Direct", "source_original": "99", "Name_B": "GO:0071826", "Name_A": "GO:0000375", "target_original": "136", "Gene_B": "GO:0071826", "interaction": "Direct", "SUID": 3024565, "TYPE": "Direct", "Gene_A": "GO:0000375", "BEND_MAP_ID": 3024565, "selected": false}, "selected": false}, {"data": {"id": "3024562", "source": "3023757", "target": "3023925", "SCORE": 0.323297019035616, "shared_interaction": "Direct", "source_original": "99", "Name_B": "GO:0022618", "Name_A": "GO:0000375", "target_original": "43", "Gene_B": "GO:0022618", "interaction": "Direct", "SUID": 3024562, "TYPE": "Direct", "Gene_A": "GO:0000375", "BEND_MAP_ID": 3024562, "selected": false}, "selected": false}, {"data": {"id": "3024559", "source": "3023757", "target": "3023667", "SCORE": 0.519889641658025, "shared_interaction": "Direct", "source_original": "99", "Name_B": "GO:0016071", "Name_A": "GO:0000375", "target_original": "129", "Gene_B": "GO:0016071", "interaction": "Direct", "SUID": 3024559, "TYPE": "Direct", "Gene_A": "GO:0000375", "BEND_MAP_ID": 3024559, "selected": false}, "selected": false}, {"data": {"id": "3024556", "source": "3023757", "target": "3023763", "SCORE": 0.6817256479076176, "shared_interaction": "Direct", "source_original": "99", "Name_B": "GO:0006397", "Name_A": "GO:0000375", "target_original": "97", "Gene_B": "GO:0006397", "interaction": "Direct", "SUID": 3024556, "TYPE": "Direct", "Gene_A": "GO:0000375", "BEND_MAP_ID": 3024556, "selected": false}, "selected": false}, {"data": {"id": "3024553", "source": "3023757", "target": "3023760", "SCORE": 0.9196790613407876, "shared_interaction": "Direct", "source_original": "99", "Name_B": "GO:0008380", "Name_A": "GO:0000375", "target_original": "98", "Gene_B": "GO:0008380", "interaction": "Direct", "SUID": 3024553, "TYPE": "Direct", "Gene_A": "GO:0000375", "BEND_MAP_ID": 3024553, "selected": false}, "selected": false}, {"data": {"id": "3024550", "source": "3023757", "target": "3023754", "SCORE": 0.9613081529249693, "shared_interaction": "Direct", "source_original": "99", "Name_B": "GO:0000398", "Name_A": "GO:0000375", "target_original": "100", "Gene_B": "GO:0000398", "interaction": "Direct", "SUID": 3024550, "TYPE": "Direct", "Gene_A": "GO:0000375", "BEND_MAP_ID": 3024550, "selected": false}, "selected": false}, {"data": {"id": "3024547", "source": "3023757", "target": "3023751", "SCORE": 0.9613081529249693, "shared_interaction": "Direct", "source_original": "99", "Name_B": "GO:0000377", "Name_A": "GO:0000375", "target_original": "101", "Gene_B": "GO:0000377", "interaction": "Direct", "SUID": 3024547, "TYPE": "Direct", "Gene_A": "GO:0000375", "BEND_MAP_ID": 3024547, "selected": false}, "selected": false}, {"data": {"id": "3024544", "source": "3023757", "target": "3023748", "SCORE": 0.6714436100783916, "shared_interaction": "Direct", "source_original": "99", "Name_B": "sce03040", "Name_A": "GO:0000375", "target_original": "102", "Gene_B": "sce03040", "interaction": "Direct", "SUID": 3024544, "TYPE": "Direct", "Gene_A": "GO:0000375", "BEND_MAP_ID": 3024544, "selected": false}, "selected": false}, {"data": {"id": "3024541", "source": "3023754", "target": "3023646", "SCORE": 0.35586481113371304, "shared_interaction": "Direct", "source_original": "100", "Name_B": "GO:0071826", "Name_A": "GO:0000398", "target_original": "136", "Gene_B": "GO:0071826", "interaction": "Direct", "SUID": 3024541, "TYPE": "Direct", "Gene_A": "GO:0000398", "BEND_MAP_ID": 3024541, "selected": false}, "selected": false}, {"data": {"id": "3024538", "source": "3023754", "target": "3023925", "SCORE": 0.3325581395354272, "shared_interaction": "Direct", "source_original": "100", "Name_B": "GO:0022618", "Name_A": "GO:0000398", "target_original": "43", "Gene_B": "GO:0022618", "interaction": "Direct", "SUID": 3024538, "TYPE": "Direct", "Gene_A": "GO:0000398", "BEND_MAP_ID": 3024538, "selected": false}, "selected": false}, {"data": {"id": "3024535", "source": "3023754", "target": "3023667", "SCORE": 0.5038682305968031, "shared_interaction": "Direct", "source_original": "100", "Name_B": "GO:0016071", "Name_A": "GO:0000398", "target_original": "129", "Gene_B": "GO:0016071", "interaction": "Direct", "SUID": 3024535, "TYPE": "Direct", "Gene_A": "GO:0000398", "BEND_MAP_ID": 3024535, "selected": false}, "selected": false}, {"data": {"id": "3024532", "source": "3023754", "target": "3023763", "SCORE": 0.6646163807060343, "shared_interaction": "Direct", "source_original": "100", "Name_B": "GO:0006397", "Name_A": "GO:0000398", "target_original": "97", "Gene_B": "GO:0006397", "interaction": "Direct", "SUID": 3024532, "TYPE": "Direct", "Gene_A": "GO:0000398", "BEND_MAP_ID": 3024532, "selected": false}, "selected": false}, {"data": {"id": "3024529", "source": "3023754", "target": "3023760", "SCORE": 0.8813559322035305, "shared_interaction": "Direct", "source_original": "100", "Name_B": "GO:0008380", "Name_A": "GO:0000398", "target_original": "98", "Gene_B": "GO:0008380", "interaction": "Direct", "SUID": 3024529, "TYPE": "Direct", "Gene_A": "GO:0000398", "BEND_MAP_ID": 3024529, "selected": false}, "selected": false}, {"data": {"id": "3024526", "source": "3023754", "target": "3023748", "SCORE": 0.7032905744566816, "shared_interaction": "Direct", "source_original": "100", "Name_B": "sce03040", "Name_A": "GO:0000398", "target_original": "102", "Gene_B": "sce03040", "interaction": "Direct", "SUID": 3024526, "TYPE": "Direct", "Gene_A": "GO:0000398", "BEND_MAP_ID": 3024526, "selected": false}, "selected": false}, {"data": {"id": "3024523", "source": "3023751", "target": "3023646", "SCORE": 0.35586481113371304, "shared_interaction": "Direct", "source_original": "101", "Name_B": "GO:0071826", "Name_A": "GO:0000377", "target_original": "136", "Gene_B": "GO:0071826", "interaction": "Direct", "SUID": 3024523, "TYPE": "Direct", "Gene_A": "GO:0000377", "BEND_MAP_ID": 3024523, "selected": false}, "selected": false}, {"data": {"id": "3024520", "source": "3023751", "target": "3023925", "SCORE": 0.3325581395354272, "shared_interaction": "Direct", "source_original": "101", "Name_B": "GO:0022618", "Name_A": "GO:0000377", "target_original": "43", "Gene_B": "GO:0022618", "interaction": "Direct", "SUID": 3024520, "TYPE": "Direct", "Gene_A": "GO:0000377", "BEND_MAP_ID": 3024520, "selected": false}, "selected": false}, {"data": {"id": "3024517", "source": "3023751", "target": "3023667", "SCORE": 0.5038682305968031, "shared_interaction": "Direct", "source_original": "101", "Name_B": "GO:0016071", "Name_A": "GO:0000377", "target_original": "129", "Gene_B": "GO:0016071", "interaction": "Direct", "SUID": 3024517, "TYPE": "Direct", "Gene_A": "GO:0000377", "BEND_MAP_ID": 3024517, "selected": false}, "selected": false}, {"data": {"id": "3024514", "source": "3023751", "target": "3023763", "SCORE": 0.6646163807060343, "shared_interaction": "Direct", "source_original": "101", "Name_B": "GO:0006397", "Name_A": "GO:0000377", "target_original": "97", "Gene_B": "GO:0006397", "interaction": "Direct", "SUID": 3024514, "TYPE": "Direct", "Gene_A": "GO:0000377", "BEND_MAP_ID": 3024514, "selected": false}, "selected": false}, {"data": {"id": "3024511", "source": "3023751", "target": "3023760", "SCORE": 0.8813559322035305, "shared_interaction": "Direct", "source_original": "101", "Name_B": "GO:0008380", "Name_A": "GO:0000377", "target_original": "98", "Gene_B": "GO:0008380", "interaction": "Direct", "SUID": 3024511, "TYPE": "Direct", "Gene_A": "GO:0000377", "BEND_MAP_ID": 3024511, "selected": false}, "selected": false}, {"data": {"id": "3024508", "source": "3023751", "target": "3023754", "SCORE": 1.0, "shared_interaction": "Direct", "source_original": "101", "Name_B": "GO:0000398", "Name_A": "GO:0000377", "target_original": "100", "Gene_B": "GO:0000398", "interaction": "Direct", "SUID": 3024508, "TYPE": "Direct", "Gene_A": "GO:0000377", "BEND_MAP_ID": 3024508, "selected": false}, "selected": false}, {"data": {"id": "3024505", "source": "3023751", "target": "3023748", "SCORE": 0.7032905744566816, "shared_interaction": "Direct", "source_original": "101", "Name_B": "sce03040", "Name_A": "GO:0000377", "target_original": "102", "Gene_B": "sce03040", "interaction": "Direct", "SUID": 3024505, "TYPE": "Direct", "Gene_A": "GO:0000377", "BEND_MAP_ID": 3024505, "selected": false}, "selected": false}, {"data": {"id": "3024502", "source": "3023745", "target": "3023685", "SCORE": 0.9553166470687449, "shared_interaction": "Direct", "source_original": "103", "Name_B": "GO:0006261", "Name_A": "GO:0006260", "target_original": "123", "Gene_B": "GO:0006261", "interaction": "Direct", "SUID": 3024502, "TYPE": "Direct", "Gene_A": "GO:0006260", "BEND_MAP_ID": 3024502, "selected": false}, "selected": false}, {"data": {"id": "3024499", "source": "3023745", "target": "3023742", "SCORE": 0.5113748763606515, "shared_interaction": "Direct", "source_original": "103", "Name_B": "GO:0006270", "Name_A": "GO:0006260", "target_original": "104", "Gene_B": "GO:0006270", "interaction": "Direct", "SUID": 3024499, "TYPE": "Direct", "Gene_A": "GO:0006260", "BEND_MAP_ID": 3024499, "selected": false}, "selected": false}, {"data": {"id": "3024496", "source": "3023745", "target": "3023739", "SCORE": 0.3496332518346426, "shared_interaction": "Direct", "source_original": "103", "Name_B": "R-SCE-68962", "Name_A": "GO:0006260", "target_original": "105", "Gene_B": "R-SCE-68962", "interaction": "Direct", "SUID": 3024496, "TYPE": "Direct", "Gene_A": "GO:0006260", "BEND_MAP_ID": 3024496, "selected": false}, "selected": false}, {"data": {"id": "3024493", "source": "3023745", "target": "3023736", "SCORE": 0.3496332518346426, "shared_interaction": "Direct", "source_original": "103", "Name_B": "R-SCE-69002", "Name_A": "GO:0006260", "target_original": "106", "Gene_B": "R-SCE-69002", "interaction": "Direct", "SUID": 3024493, "TYPE": "Direct", "Gene_A": "GO:0006260", "BEND_MAP_ID": 3024493, "selected": false}, "selected": false}, {"data": {"id": "3024490", "source": "3023745", "target": "3023727", "SCORE": 0.3740685543970765, "shared_interaction": "Direct", "source_original": "103", "Name_B": "GO:0051052", "Name_A": "GO:0006260", "target_original": "109", "Gene_B": "GO:0051052", "interaction": "Direct", "SUID": 3024490, "TYPE": "Direct", "Gene_A": "GO:0006260", "BEND_MAP_ID": 3024490, "selected": false}, "selected": false}, {"data": {"id": "3024487", "source": "3023745", "target": "3023724", "SCORE": 0.31224334600853226, "shared_interaction": "Direct", "source_original": "103", "Name_B": "R-SCE-69620", "Name_A": "GO:0006260", "target_original": "110", "Gene_B": "R-SCE-69620", "interaction": "Direct", "SUID": 3024487, "TYPE": "Direct", "Gene_A": "GO:0006260", "BEND_MAP_ID": 3024487, "selected": false}, "selected": false}, {"data": {"id": "3024484", "source": "3023742", "target": "3023739", "SCORE": 0.7036459348809726, "shared_interaction": "Direct", "source_original": "104", "Name_B": "R-SCE-68962", "Name_A": "GO:0006270", "target_original": "105", "Gene_B": "R-SCE-68962", "interaction": "Direct", "SUID": 3024484, "TYPE": "Direct", "Gene_A": "GO:0006270", "BEND_MAP_ID": 3024484, "selected": false}, "selected": false}, {"data": {"id": "3024481", "source": "3023742", "target": "3023736", "SCORE": 0.7036459348809726, "shared_interaction": "Direct", "source_original": "104", "Name_B": "R-SCE-69002", "Name_A": "GO:0006270", "target_original": "106", "Gene_B": "R-SCE-69002", "interaction": "Direct", "SUID": 3024481, "TYPE": "Direct", "Gene_A": "GO:0006270", "BEND_MAP_ID": 3024481, "selected": false}, "selected": false}, {"data": {"id": "3024478", "source": "3023742", "target": "3023730", "SCORE": 0.4480991029492527, "shared_interaction": "Direct", "source_original": "104", "Name_B": "GO:1902299", "Name_A": "GO:0006270", "target_original": "108", "Gene_B": "GO:1902299", "interaction": "Direct", "SUID": 3024478, "TYPE": "Direct", "Gene_A": "GO:0006270", "BEND_MAP_ID": 3024478, "selected": false}, "selected": false}, {"data": {"id": "3024475", "source": "3023742", "target": "3023724", "SCORE": 0.5518702782396951, "shared_interaction": "Direct", "source_original": "104", "Name_B": "R-SCE-69620", "Name_A": "GO:0006270", "target_original": "110", "Gene_B": "R-SCE-69620", "interaction": "Direct", "SUID": 3024475, "TYPE": "Direct", "Gene_A": "GO:0006270", "BEND_MAP_ID": 3024475, "selected": false}, "selected": false}, {"data": {"id": "3024472", "source": "3023742", "target": "3023721", "SCORE": 0.4480991029492527, "shared_interaction": "Direct", "source_original": "104", "Name_B": "GO:0036388", "Name_A": "GO:0006270", "target_original": "111", "Gene_B": "GO:0036388", "interaction": "Direct", "SUID": 3024472, "TYPE": "Direct", "Gene_A": "GO:0006270", "BEND_MAP_ID": 3024472, "selected": false}, "selected": false}, {"data": {"id": "3024469", "source": "3023739", "target": "3023736", "SCORE": 1.0, "shared_interaction": "Direct", "source_original": "105", "Name_B": "R-SCE-69002", "Name_A": "R-SCE-68962", "target_original": "106", "Gene_B": "R-SCE-69002", "interaction": "Direct", "SUID": 3024469, "TYPE": "Direct", "Gene_A": "R-SCE-68962", "BEND_MAP_ID": 3024469, "selected": false}, "selected": false}, {"data": {"id": "3024466", "source": "3023739", "target": "3023724", "SCORE": 0.6405041051470833, "shared_interaction": "Direct", "source_original": "105", "Name_B": "R-SCE-69620", "Name_A": "R-SCE-68962", "target_original": "110", "Gene_B": "R-SCE-69620", "interaction": "Direct", "SUID": 3024466, "TYPE": "Direct", "Gene_A": "R-SCE-68962", "BEND_MAP_ID": 3024466, "selected": false}, "selected": false}, {"data": {"id": "3024463", "source": "3023736", "target": "3023724", "SCORE": 0.6405041051470833, "shared_interaction": "Direct", "source_original": "106", "Name_B": "R-SCE-69620", "Name_A": "R-SCE-69002", "target_original": "110", "Gene_B": "R-SCE-69620", "interaction": "Direct", "SUID": 3024463, "TYPE": "Direct", "Gene_A": "R-SCE-69002", "BEND_MAP_ID": 3024463, "selected": false}, "selected": false}, {"data": {"id": "3024460", "source": "3023733", "target": "3023742", "SCORE": 0.4480991029492527, "shared_interaction": "Direct", "source_original": "107", "Name_B": "GO:0006270", "Name_A": "GO:0006267", "target_original": "104", "Gene_B": "GO:0006270", "interaction": "Direct", "SUID": 3024460, "TYPE": "Direct", "Gene_A": "GO:0006267", "BEND_MAP_ID": 3024460, "selected": false}, "selected": false}, {"data": {"id": "3024457", "source": "3023733", "target": "3023739", "SCORE": 0.5191849478289022, "shared_interaction": "Direct", "source_original": "107", "Name_B": "R-SCE-68962", "Name_A": "GO:0006267", "target_original": "105", "Gene_B": "R-SCE-68962", "interaction": "Direct", "SUID": 3024457, "TYPE": "Direct", "Gene_A": "GO:0006267", "BEND_MAP_ID": 3024457, "selected": false}, "selected": false}, {"data": {"id": "3024454", "source": "3023733", "target": "3023736", "SCORE": 0.5191849478289022, "shared_interaction": "Direct", "source_original": "107", "Name_B": "R-SCE-69002", "Name_A": "GO:0006267", "target_original": "106", "Gene_B": "R-SCE-69002", "interaction": "Direct", "SUID": 3024454, "TYPE": "Direct", "Gene_A": "GO:0006267", "BEND_MAP_ID": 3024454, "selected": false}, "selected": false}, {"data": {"id": "3024451", "source": "3023733", "target": "3023730", "SCORE": 1.0, "shared_interaction": "Direct", "source_original": "107", "Name_B": "GO:1902299", "Name_A": "GO:0006267", "target_original": "108", "Gene_B": "GO:1902299", "interaction": "Direct", "SUID": 3024451, "TYPE": "Direct", "Gene_A": "GO:0006267", "BEND_MAP_ID": 3024451, "selected": false}, "selected": false}, {"data": {"id": "3024448", "source": "3023733", "target": "3023724", "SCORE": 0.4770510396996416, "shared_interaction": "Direct", "source_original": "107", "Name_B": "R-SCE-69620", "Name_A": "GO:0006267", "target_original": "110", "Gene_B": "R-SCE-69620", "interaction": "Direct", "SUID": 3024448, "TYPE": "Direct", "Gene_A": "GO:0006267", "BEND_MAP_ID": 3024448, "selected": false}, "selected": false}, {"data": {"id": "3024445", "source": "3023733", "target": "3023721", "SCORE": 1.0, "shared_interaction": "Direct", "source_original": "107", "Name_B": "GO:0036388", "Name_A": "GO:0006267", "target_original": "111", "Gene_B": "GO:0036388", "interaction": "Direct", "SUID": 3024445, "TYPE": "Direct", "Gene_A": "GO:0006267", "BEND_MAP_ID": 3024445, "selected": false}, "selected": false}, {"data": {"id": "3024442", "source": "3023730", "target": "3023739", "SCORE": 0.5191849478289022, "shared_interaction": "Direct", "source_original": "108", "Name_B": "R-SCE-68962", "Name_A": "GO:1902299", "target_original": "105", "Gene_B": "R-SCE-68962", "interaction": "Direct", "SUID": 3024442, "TYPE": "Direct", "Gene_A": "GO:1902299", "BEND_MAP_ID": 3024442, "selected": false}, "selected": false}, {"data": {"id": "3024439", "source": "3023730", "target": "3023736", "SCORE": 0.5191849478289022, "shared_interaction": "Direct", "source_original": "108", "Name_B": "R-SCE-69002", "Name_A": "GO:1902299", "target_original": "106", "Gene_B": "R-SCE-69002", "interaction": "Direct", "SUID": 3024439, "TYPE": "Direct", "Gene_A": "GO:1902299", "BEND_MAP_ID": 3024439, "selected": false}, "selected": false}, {"data": {"id": "3024436", "source": "3023730", "target": "3023724", "SCORE": 0.4770510396996416, "shared_interaction": "Direct", "source_original": "108", "Name_B": "R-SCE-69620", "Name_A": "GO:1902299", "target_original": "110", "Gene_B": "R-SCE-69620", "interaction": "Direct", "SUID": 3024436, "TYPE": "Direct", "Gene_A": "GO:1902299", "BEND_MAP_ID": 3024436, "selected": false}, "selected": false}, {"data": {"id": "3024433", "source": "3023721", "target": "3023739", "SCORE": 0.5191849478289022, "shared_interaction": "Direct", "source_original": "111", "Name_B": "R-SCE-68962", "Name_A": "GO:0036388", "target_original": "105", "Gene_B": "R-SCE-68962", "interaction": "Direct", "SUID": 3024433, "TYPE": "Direct", "Gene_A": "GO:0036388", "BEND_MAP_ID": 3024433, "selected": false}, "selected": false}, {"data": {"id": "3024430", "source": "3023721", "target": "3023736", "SCORE": 0.5191849478289022, "shared_interaction": "Direct", "source_original": "111", "Name_B": "R-SCE-69002", "Name_A": "GO:0036388", "target_original": "106", "Gene_B": "R-SCE-69002", "interaction": "Direct", "SUID": 3024430, "TYPE": "Direct", "Gene_A": "GO:0036388", "BEND_MAP_ID": 3024430, "selected": false}, "selected": false}, {"data": {"id": "3024427", "source": "3023721", "target": "3023730", "SCORE": 1.0, "shared_interaction": "Direct", "source_original": "111", "Name_B": "GO:1902299", "Name_A": "GO:0036388", "target_original": "108", "Gene_B": "GO:1902299", "interaction": "Direct", "SUID": 3024427, "TYPE": "Direct", "Gene_A": "GO:0036388", "BEND_MAP_ID": 3024427, "selected": false}, "selected": false}, {"data": {"id": "3024424", "source": "3023721", "target": "3023724", "SCORE": 0.4770510396996416, "shared_interaction": "Direct", "source_original": "111", "Name_B": "R-SCE-69620", "Name_A": "GO:0036388", "target_original": "110", "Gene_B": "R-SCE-69620", "interaction": "Direct", "SUID": 3024424, "TYPE": "Direct", "Gene_A": "GO:0036388", "BEND_MAP_ID": 3024424, "selected": false}, "selected": false}, {"data": {"id": "3024421", "source": "3023718", "target": "3023697", "SCORE": 0.4212424849717066, "shared_interaction": "Direct", "source_original": "112", "Name_B": "GO:1902074", "Name_A": "GO:1901701", "target_original": "119", "Gene_B": "GO:1902074", "interaction": "Direct", "SUID": 3024421, "TYPE": "Direct", "Gene_A": "GO:1901701", "BEND_MAP_ID": 3024421, "selected": false}, "selected": false}, {"data": {"id": "3024418", "source": "3023718", "target": "3023694", "SCORE": 0.4212424849717066, "shared_interaction": "Direct", "source_original": "112", "Name_B": "GO:1902075", "Name_A": "GO:1901701", "target_original": "120", "Gene_B": "GO:1902075", "interaction": "Direct", "SUID": 3024418, "TYPE": "Direct", "Gene_A": "GO:1901701", "BEND_MAP_ID": 3024418, "selected": false}, "selected": false}, {"data": {"id": "3024415", "source": "3023715", "target": "3023643", "SCORE": 0.3650130548319636, "shared_interaction": "Direct", "source_original": "113", "Name_B": "GO:0010035", "Name_A": "GO:0009415", "target_original": "137", "Gene_B": "GO:0010035", "interaction": "Direct", "SUID": 3024415, "TYPE": "Direct", "Gene_A": "GO:0009415", "BEND_MAP_ID": 3024415, "selected": false}, "selected": false}, {"data": {"id": "3024412", "source": "3023715", "target": "3023718", "SCORE": 0.4212424849717066, "shared_interaction": "Direct", "source_original": "113", "Name_B": "GO:1901701", "Name_A": "GO:0009415", "target_original": "112", "Gene_B": "GO:1901701", "interaction": "Direct", "SUID": 3024412, "TYPE": "Direct", "Gene_A": "GO:0009415", "BEND_MAP_ID": 3024412, "selected": false}, "selected": false}, {"data": {"id": "3024409", "source": "3023715", "target": "3023712", "SCORE": 1.0, "shared_interaction": "Direct", "source_original": "113", "Name_B": "GO:0071462", "Name_A": "GO:0009415", "target_original": "114", "Gene_B": "GO:0071462", "interaction": "Direct", "SUID": 3024409, "TYPE": "Direct", "Gene_A": "GO:0009415", "BEND_MAP_ID": 3024409, "selected": false}, "selected": false}, {"data": {"id": "3024406", "source": "3023715", "target": "3023706", "SCORE": 0.9228426395945046, "shared_interaction": "Direct", "source_original": "113", "Name_B": "GO:0042631", "Name_A": "GO:0009415", "target_original": "116", "Gene_B": "GO:0042631", "interaction": "Direct", "SUID": 3024406, "TYPE": "Direct", "Gene_A": "GO:0009415", "BEND_MAP_ID": 3024406, "selected": false}, "selected": false}, {"data": {"id": "3024403", "source": "3023715", "target": "3023700", "SCORE": 0.874535699546804, "shared_interaction": "Direct", "source_original": "113", "Name_B": "GO:0071229", "Name_A": "GO:0009415", "target_original": "118", "Gene_B": "GO:0071229", "interaction": "Direct", "SUID": 3024403, "TYPE": "Direct", "Gene_A": "GO:0009415", "BEND_MAP_ID": 3024403, "selected": false}, "selected": false}, {"data": {"id": "3024400", "source": "3023715", "target": "3023697", "SCORE": 1.0, "shared_interaction": "Direct", "source_original": "113", "Name_B": "GO:1902074", "Name_A": "GO:0009415", "target_original": "119", "Gene_B": "GO:1902074", "interaction": "Direct", "SUID": 3024400, "TYPE": "Direct", "Gene_A": "GO:0009415", "BEND_MAP_ID": 3024400, "selected": false}, "selected": false}, {"data": {"id": "3024397", "source": "3023715", "target": "3023694", "SCORE": 1.0, "shared_interaction": "Direct", "source_original": "113", "Name_B": "GO:1902075", "Name_A": "GO:0009415", "target_original": "120", "Gene_B": "GO:1902075", "interaction": "Direct", "SUID": 3024397, "TYPE": "Direct", "Gene_A": "GO:0009415", "BEND_MAP_ID": 3024397, "selected": false}, "selected": false}, {"data": {"id": "3024394", "source": "3023712", "target": "3023718", "SCORE": 0.4212424849717066, "shared_interaction": "Direct", "source_original": "114", "Name_B": "GO:1901701", "Name_A": "GO:0071462", "target_original": "112", "Gene_B": "GO:1901701", "interaction": "Direct", "SUID": 3024394, "TYPE": "Direct", "Gene_A": "GO:0071462", "BEND_MAP_ID": 3024394, "selected": false}, "selected": false}, {"data": {"id": "3024391", "source": "3023712", "target": "3023697", "SCORE": 1.0, "shared_interaction": "Direct", "source_original": "114", "Name_B": "GO:1902074", "Name_A": "GO:0071462", "target_original": "119", "Gene_B": "GO:1902074", "interaction": "Direct", "SUID": 3024391, "TYPE": "Direct", "Gene_A": "GO:0071462", "BEND_MAP_ID": 3024391, "selected": false}, "selected": false}, {"data": {"id": "3024388", "source": "3023712", "target": "3023694", "SCORE": 1.0, "shared_interaction": "Direct", "source_original": "114", "Name_B": "GO:1902075", "Name_A": "GO:0071462", "target_original": "120", "Gene_B": "GO:1902075", "interaction": "Direct", "SUID": 3024388, "TYPE": "Direct", "Gene_A": "GO:0071462", "BEND_MAP_ID": 3024388, "selected": false}, "selected": false}, {"data": {"id": "3024385", "source": "3023709", "target": "3023643", "SCORE": 0.32111683936685465, "shared_interaction": "Direct", "source_original": "115", "Name_B": "GO:0010035", "Name_A": "GO:0009414", "target_original": "137", "Gene_B": "GO:0010035", "interaction": "Direct", "SUID": 3024385, "TYPE": "Direct", "Gene_A": "GO:0009414", "BEND_MAP_ID": 3024385, "selected": false}, "selected": false}, {"data": {"id": "3024382", "source": "3023709", "target": "3023718", "SCORE": 0.37212321491994316, "shared_interaction": "Direct", "source_original": "115", "Name_B": "GO:1901701", "Name_A": "GO:0009414", "target_original": "112", "Gene_B": "GO:1901701", "interaction": "Direct", "SUID": 3024382, "TYPE": "Direct", "Gene_A": "GO:0009414", "BEND_MAP_ID": 3024382, "selected": false}, "selected": false}, {"data": {"id": "3024379", "source": "3023709", "target": "3023715", "SCORE": 0.9228426395945046, "shared_interaction": "Direct", "source_original": "115", "Name_B": "GO:0009415", "Name_A": "GO:0009414", "target_original": "113", "Gene_B": "GO:0009415", "interaction": "Direct", "SUID": 3024379, "TYPE": "Direct", "Gene_A": "GO:0009414", "BEND_MAP_ID": 3024379, "selected": false}, "selected": false}, {"data": {"id": "3024376", "source": "3023709", "target": "3023712", "SCORE": 0.9228426395945046, "shared_interaction": "Direct", "source_original": "115", "Name_B": "GO:0071462", "Name_A": "GO:0009414", "target_original": "114", "Gene_B": "GO:0071462", "interaction": "Direct", "SUID": 3024376, "TYPE": "Direct", "Gene_A": "GO:0009414", "BEND_MAP_ID": 3024376, "selected": false}, "selected": false}, {"data": {"id": "3024373", "source": "3023709", "target": "3023706", "SCORE": 1.0, "shared_interaction": "Direct", "source_original": "115", "Name_B": "GO:0042631", "Name_A": "GO:0009414", "target_original": "116", "Gene_B": "GO:0042631", "interaction": "Direct", "SUID": 3024373, "TYPE": "Direct", "Gene_A": "GO:0009414", "BEND_MAP_ID": 3024373, "selected": false}, "selected": false}, {"data": {"id": "3024370", "source": "3023709", "target": "3023700", "SCORE": 0.7993210109406083, "shared_interaction": "Direct", "source_original": "115", "Name_B": "GO:0071229", "Name_A": "GO:0009414", "target_original": "118", "Gene_B": "GO:0071229", "interaction": "Direct", "SUID": 3024370, "TYPE": "Direct", "Gene_A": "GO:0009414", "BEND_MAP_ID": 3024370, "selected": false}, "selected": false}, {"data": {"id": "3024367", "source": "3023709", "target": "3023697", "SCORE": 0.9228426395945046, "shared_interaction": "Direct", "source_original": "115", "Name_B": "GO:1902074", "Name_A": "GO:0009414", "target_original": "119", "Gene_B": "GO:1902074", "interaction": "Direct", "SUID": 3024367, "TYPE": "Direct", "Gene_A": "GO:0009414", "BEND_MAP_ID": 3024367, "selected": false}, "selected": false}, {"data": {"id": "3024364", "source": "3023709", "target": "3023694", "SCORE": 0.9228426395945046, "shared_interaction": "Direct", "source_original": "115", "Name_B": "GO:1902075", "Name_A": "GO:0009414", "target_original": "120", "Gene_B": "GO:1902075", "interaction": "Direct", "SUID": 3024364, "TYPE": "Direct", "Gene_A": "GO:0009414", "BEND_MAP_ID": 3024364, "selected": false}, "selected": false}, {"data": {"id": "3024361", "source": "3023706", "target": "3023718", "SCORE": 0.37212321491994316, "shared_interaction": "Direct", "source_original": "116", "Name_B": "GO:1901701", "Name_A": "GO:0042631", "target_original": "112", "Gene_B": "GO:1901701", "interaction": "Direct", "SUID": 3024361, "TYPE": "Direct", "Gene_A": "GO:0042631", "BEND_MAP_ID": 3024361, "selected": false}, "selected": false}, {"data": {"id": "3024358", "source": "3023706", "target": "3023712", "SCORE": 0.9228426395945046, "shared_interaction": "Direct", "source_original": "116", "Name_B": "GO:0071462", "Name_A": "GO:0042631", "target_original": "114", "Gene_B": "GO:0071462", "interaction": "Direct", "SUID": 3024358, "TYPE": "Direct", "Gene_A": "GO:0042631", "BEND_MAP_ID": 3024358, "selected": false}, "selected": false}, {"data": {"id": "3024355", "source": "3023706", "target": "3023700", "SCORE": 0.7993210109406083, "shared_interaction": "Direct", "source_original": "116", "Name_B": "GO:0071229", "Name_A": "GO:0042631", "target_original": "118", "Gene_B": "GO:0071229", "interaction": "Direct", "SUID": 3024355, "TYPE": "Direct", "Gene_A": "GO:0042631", "BEND_MAP_ID": 3024355, "selected": false}, "selected": false}, {"data": {"id": "3024352", "source": "3023706", "target": "3023697", "SCORE": 0.9228426395945046, "shared_interaction": "Direct", "source_original": "116", "Name_B": "GO:1902074", "Name_A": "GO:0042631", "target_original": "119", "Gene_B": "GO:1902074", "interaction": "Direct", "SUID": 3024352, "TYPE": "Direct", "Gene_A": "GO:0042631", "BEND_MAP_ID": 3024352, "selected": false}, "selected": false}, {"data": {"id": "3024349", "source": "3023706", "target": "3023694", "SCORE": 0.9228426395945046, "shared_interaction": "Direct", "source_original": "116", "Name_B": "GO:1902075", "Name_A": "GO:0042631", "target_original": "120", "Gene_B": "GO:1902075", "interaction": "Direct", "SUID": 3024349, "TYPE": "Direct", "Gene_A": "GO:0042631", "BEND_MAP_ID": 3024349, "selected": false}, "selected": false}, {"data": {"id": "3024346", "source": "3023703", "target": "3023643", "SCORE": 0.32820709405532644, "shared_interaction": "Direct", "source_original": "117", "Name_B": "GO:0010035", "Name_A": "GO:0001101", "target_original": "137", "Gene_B": "GO:0010035", "interaction": "Direct", "SUID": 3024346, "TYPE": "Direct", "Gene_A": "GO:0001101", "BEND_MAP_ID": 3024346, "selected": false}, "selected": false}, {"data": {"id": "3024343", "source": "3023703", "target": "3023640", "SCORE": 0.4102628285367909, "shared_interaction": "Direct", "source_original": "117", "Name_B": "GO:1901700", "Name_A": "GO:0001101", "target_original": "138", "Gene_B": "GO:1901700", "interaction": "Direct", "SUID": 3024343, "TYPE": "Direct", "Gene_A": "GO:0001101", "BEND_MAP_ID": 3024343, "selected": false}, "selected": false}, {"data": {"id": "3024340", "source": "3023703", "target": "3023718", "SCORE": 0.4827286218733672, "shared_interaction": "Direct", "source_original": "117", "Name_B": "GO:1901701", "Name_A": "GO:0001101", "target_original": "112", "Gene_B": "GO:1901701", "interaction": "Direct", "SUID": 3024340, "TYPE": "Direct", "Gene_A": "GO:0001101", "BEND_MAP_ID": 3024340, "selected": false}, "selected": false}, {"data": {"id": "3024337", "source": "3023703", "target": "3023715", "SCORE": 0.7768807339462005, "shared_interaction": "Direct", "source_original": "117", "Name_B": "GO:0009415", "Name_A": "GO:0001101", "target_original": "113", "Gene_B": "GO:0009415", "interaction": "Direct", "SUID": 3024337, "TYPE": "Direct", "Gene_A": "GO:0001101", "BEND_MAP_ID": 3024337, "selected": false}, "selected": false}, {"data": {"id": "3024334", "source": "3023703", "target": "3023712", "SCORE": 0.7768807339462005, "shared_interaction": "Direct", "source_original": "117", "Name_B": "GO:0071462", "Name_A": "GO:0001101", "target_original": "114", "Gene_B": "GO:0071462", "interaction": "Direct", "SUID": 3024334, "TYPE": "Direct", "Gene_A": "GO:0001101", "BEND_MAP_ID": 3024334, "selected": false}, "selected": false}, {"data": {"id": "3024331", "source": "3023703", "target": "3023709", "SCORE": 0.7048052380441354, "shared_interaction": "Direct", "source_original": "117", "Name_B": "GO:0009414", "Name_A": "GO:0001101", "target_original": "115", "Gene_B": "GO:0009414", "interaction": "Direct", "SUID": 3024331, "TYPE": "Direct", "Gene_A": "GO:0001101", "BEND_MAP_ID": 3024331, "selected": false}, "selected": false}, {"data": {"id": "3024328", "source": "3023703", "target": "3023706", "SCORE": 0.7048052380441354, "shared_interaction": "Direct", "source_original": "117", "Name_B": "GO:0042631", "Name_A": "GO:0001101", "target_original": "116", "Gene_B": "GO:0042631", "interaction": "Direct", "SUID": 3024328, "TYPE": "Direct", "Gene_A": "GO:0001101", "BEND_MAP_ID": 3024328, "selected": false}, "selected": false}, {"data": {"id": "3024325", "source": "3023703", "target": "3023700", "SCORE": 0.8995325999721774, "shared_interaction": "Direct", "source_original": "117", "Name_B": "GO:0071229", "Name_A": "GO:0001101", "target_original": "118", "Gene_B": "GO:0071229", "interaction": "Direct", "SUID": 3024325, "TYPE": "Direct", "Gene_A": "GO:0001101", "BEND_MAP_ID": 3024325, "selected": false}, "selected": false}, {"data": {"id": "3024322", "source": "3023703", "target": "3023697", "SCORE": 0.7768807339462005, "shared_interaction": "Direct", "source_original": "117", "Name_B": "GO:1902074", "Name_A": "GO:0001101", "target_original": "119", "Gene_B": "GO:1902074", "interaction": "Direct", "SUID": 3024322, "TYPE": "Direct", "Gene_A": "GO:0001101", "BEND_MAP_ID": 3024322, "selected": false}, "selected": false}, {"data": {"id": "3024319", "source": "3023703", "target": "3023694", "SCORE": 0.7768807339462005, "shared_interaction": "Direct", "source_original": "117", "Name_B": "GO:1902075", "Name_A": "GO:0001101", "target_original": "120", "Gene_B": "GO:1902075", "interaction": "Direct", "SUID": 3024319, "TYPE": "Direct", "Gene_A": "GO:0001101", "BEND_MAP_ID": 3024319, "selected": false}, "selected": false}, {"data": {"id": "3024316", "source": "3023700", "target": "3023640", "SCORE": 0.3484021823863238, "shared_interaction": "Direct", "source_original": "118", "Name_B": "GO:1901700", "Name_A": "GO:0071229", "target_original": "138", "Gene_B": "GO:1901700", "interaction": "Direct", "SUID": 3024316, "TYPE": "Direct", "Gene_A": "GO:0071229", "BEND_MAP_ID": 3024316, "selected": false}, "selected": false}, {"data": {"id": "3024313", "source": "3023700", "target": "3023718", "SCORE": 0.511214397666649, "shared_interaction": "Direct", "source_original": "118", "Name_B": "GO:1901701", "Name_A": "GO:0071229", "target_original": "112", "Gene_B": "GO:1901701", "interaction": "Direct", "SUID": 3024313, "TYPE": "Direct", "Gene_A": "GO:0071229", "BEND_MAP_ID": 3024313, "selected": false}, "selected": false}, {"data": {"id": "3024310", "source": "3023700", "target": "3023712", "SCORE": 0.874535699546804, "shared_interaction": "Direct", "source_original": "118", "Name_B": "GO:0071462", "Name_A": "GO:0071229", "target_original": "114", "Gene_B": "GO:0071462", "interaction": "Direct", "SUID": 3024310, "TYPE": "Direct", "Gene_A": "GO:0071229", "BEND_MAP_ID": 3024310, "selected": false}, "selected": false}, {"data": {"id": "3024307", "source": "3023700", "target": "3023697", "SCORE": 0.874535699546804, "shared_interaction": "Direct", "source_original": "118", "Name_B": "GO:1902074", "Name_A": "GO:0071229", "target_original": "119", "Gene_B": "GO:1902074", "interaction": "Direct", "SUID": 3024307, "TYPE": "Direct", "Gene_A": "GO:0071229", "BEND_MAP_ID": 3024307, "selected": false}, "selected": false}, {"data": {"id": "3024304", "source": "3023700", "target": "3023694", "SCORE": 0.874535699546804, "shared_interaction": "Direct", "source_original": "118", "Name_B": "GO:1902075", "Name_A": "GO:0071229", "target_original": "120", "Gene_B": "GO:1902075", "interaction": "Direct", "SUID": 3024304, "TYPE": "Direct", "Gene_A": "GO:0071229", "BEND_MAP_ID": 3024304, "selected": false}, "selected": false}, {"data": {"id": "3024301", "source": "3023697", "target": "3023694", "SCORE": 1.0, "shared_interaction": "Direct", "source_original": "119", "Name_B": "GO:1902075", "Name_A": "GO:1902074", "target_original": "120", "Gene_B": "GO:1902075", "interaction": "Direct", "SUID": 3024301, "TYPE": "Direct", "Gene_A": "GO:1902074", "BEND_MAP_ID": 3024301, "selected": false}, "selected": false}, {"data": {"id": "3024298", "source": "3023688", "target": "3023880", "SCORE": 0.8997523419835609, "shared_interaction": "Direct", "source_original": "122", "Name_B": "GO:0071897", "Name_A": "GO:0015074", "target_original": "58", "Gene_B": "GO:0071897", "interaction": "Direct", "SUID": 3024298, "TYPE": "Direct", "Gene_A": "GO:0015074", "BEND_MAP_ID": 3024298, "selected": false}, "selected": false}, {"data": {"id": "3024295", "source": "3023688", "target": "3023877", "SCORE": 0.9692200879426532, "shared_interaction": "Direct", "source_original": "122", "Name_B": "GO:0032197", "Name_A": "GO:0015074", "target_original": "59", "Gene_B": "GO:0032197", "interaction": "Direct", "SUID": 3024295, "TYPE": "Direct", "Gene_A": "GO:0015074", "BEND_MAP_ID": 3024295, "selected": false}, "selected": false}, {"data": {"id": "3024292", "source": "3023685", "target": "3023742", "SCORE": 0.5461491174152007, "shared_interaction": "Direct", "source_original": "123", "Name_B": "GO:0006270", "Name_A": "GO:0006261", "target_original": "104", "Gene_B": "GO:0006270", "interaction": "Direct", "SUID": 3024292, "TYPE": "Direct", "Gene_A": "GO:0006261", "BEND_MAP_ID": 3024292, "selected": false}, "selected": false}, {"data": {"id": "3024289", "source": "3023685", "target": "3023739", "SCORE": 0.3761882825923227, "shared_interaction": "Direct", "source_original": "123", "Name_B": "R-SCE-68962", "Name_A": "GO:0006261", "target_original": "105", "Gene_B": "R-SCE-68962", "interaction": "Direct", "SUID": 3024289, "TYPE": "Direct", "Gene_A": "GO:0006261", "BEND_MAP_ID": 3024289, "selected": false}, "selected": false}, {"data": {"id": "3024286", "source": "3023685", "target": "3023736", "SCORE": 0.3761882825923227, "shared_interaction": "Direct", "source_original": "123", "Name_B": "R-SCE-69002", "Name_A": "GO:0006261", "target_original": "106", "Gene_B": "R-SCE-69002", "interaction": "Direct", "SUID": 3024286, "TYPE": "Direct", "Gene_A": "GO:0006261", "BEND_MAP_ID": 3024286, "selected": false}, "selected": false}, {"data": {"id": "3024283", "source": "3023685", "target": "3023733", "SCORE": 0.3021425448196195, "shared_interaction": "Direct", "source_original": "123", "Name_B": "GO:0006267", "Name_A": "GO:0006261", "target_original": "107", "Gene_B": "GO:0006267", "interaction": "Direct", "SUID": 3024283, "TYPE": "Direct", "Gene_A": "GO:0006261", "BEND_MAP_ID": 3024283, "selected": false}, "selected": false}, {"data": {"id": "3024280", "source": "3023685", "target": "3023730", "SCORE": 0.3021425448196195, "shared_interaction": "Direct", "source_original": "123", "Name_B": "GO:1902299", "Name_A": "GO:0006261", "target_original": "108", "Gene_B": "GO:1902299", "interaction": "Direct", "SUID": 3024280, "TYPE": "Direct", "Gene_A": "GO:0006261", "BEND_MAP_ID": 3024280, "selected": false}, "selected": false}, {"data": {"id": "3024277", "source": "3023685", "target": "3023727", "SCORE": 0.39584150647378996, "shared_interaction": "Direct", "source_original": "123", "Name_B": "GO:0051052", "Name_A": "GO:0006261", "target_original": "109", "Gene_B": "GO:0051052", "interaction": "Direct", "SUID": 3024277, "TYPE": "Direct", "Gene_A": "GO:0006261", "BEND_MAP_ID": 3024277, "selected": false}, "selected": false}, {"data": {"id": "3024274", "source": "3023685", "target": "3023724", "SCORE": 0.3354965718562303, "shared_interaction": "Direct", "source_original": "123", "Name_B": "R-SCE-69620", "Name_A": "GO:0006261", "target_original": "110", "Gene_B": "R-SCE-69620", "interaction": "Direct", "SUID": 3024274, "TYPE": "Direct", "Gene_A": "GO:0006261", "BEND_MAP_ID": 3024274, "selected": false}, "selected": false}, {"data": {"id": "3024271", "source": "3023685", "target": "3023721", "SCORE": 0.3021425448196195, "shared_interaction": "Direct", "source_original": "123", "Name_B": "GO:0036388", "Name_A": "GO:0006261", "target_original": "111", "Gene_B": "GO:0036388", "interaction": "Direct", "SUID": 3024271, "TYPE": "Direct", "Gene_A": "GO:0006261", "BEND_MAP_ID": 3024271, "selected": false}, "selected": false}, {"data": {"id": "3024268", "source": "3023676", "target": "3023670", "SCORE": 0.3914033954470877, "shared_interaction": "Direct", "source_original": "126", "Name_B": "GO:0006091", "Name_A": "GO:0005975", "target_original": "128", "Gene_B": "GO:0006091", "interaction": "Direct", "SUID": 3024268, "TYPE": "Direct", "Gene_A": "GO:0005975", "BEND_MAP_ID": 3024268, "selected": false}, "selected": false}, {"data": {"id": "3024265", "source": "3023676", "target": "3023679", "SCORE": 0.41006256321929174, "shared_interaction": "Direct", "source_original": "126", "Name_B": "sce00500", "Name_A": "GO:0005975", "target_original": "125", "Gene_B": "sce00500", "interaction": "Direct", "SUID": 3024265, "TYPE": "Direct", "Gene_A": "GO:0005975", "BEND_MAP_ID": 3024265, "selected": false}, "selected": false}, {"data": {"id": "3024262", "source": "3023676", "target": "3023790", "SCORE": 0.4803903966451122, "shared_interaction": "Direct", "source_original": "126", "Name_B": "GO:0016051", "Name_A": "GO:0005975", "target_original": "88", "Gene_B": "GO:0016051", "interaction": "Direct", "SUID": 3024262, "TYPE": "Direct", "Gene_A": "GO:0005975", "BEND_MAP_ID": 3024262, "selected": false}, "selected": false}, {"data": {"id": "3024259", "source": "3023676", "target": "3023910", "SCORE": 0.4717454713459168, "shared_interaction": "Direct", "source_original": "126", "Name_B": "R-SCE-71387", "Name_A": "GO:0005975", "target_original": "48", "Gene_B": "R-SCE-71387", "interaction": "Direct", "SUID": 3024259, "TYPE": "Direct", "Gene_A": "GO:0005975", "BEND_MAP_ID": 3024259, "selected": false}, "selected": false}, {"data": {"id": "3024256", "source": "3023676", "target": "3023772", "SCORE": 0.3199078311927676, "shared_interaction": "Direct", "source_original": "126", "Name_B": "GO:0009250", "Name_A": "GO:0005975", "target_original": "94", "Gene_B": "GO:0009250", "interaction": "Direct", "SUID": 3024256, "TYPE": "Direct", "Gene_A": "GO:0005975", "BEND_MAP_ID": 3024256, "selected": false}, "selected": false}, {"data": {"id": "3024253", "source": "3023676", "target": "3023769", "SCORE": 0.39774493969950697, "shared_interaction": "Direct", "source_original": "126", "Name_B": "GO:0044042", "Name_A": "GO:0005975", "target_original": "95", "Gene_B": "GO:0044042", "interaction": "Direct", "SUID": 3024253, "TYPE": "Direct", "Gene_A": "GO:0005975", "BEND_MAP_ID": 3024253, "selected": false}, "selected": false}, {"data": {"id": "3024250", "source": "3023676", "target": "3023766", "SCORE": 0.45760539481679446, "shared_interaction": "Direct", "source_original": "126", "Name_B": "GO:0005976", "Name_A": "GO:0005975", "target_original": "96", "Gene_B": "GO:0005976", "interaction": "Direct", "SUID": 3024250, "TYPE": "Direct", "Gene_A": "GO:0005975", "BEND_MAP_ID": 3024250, "selected": false}, "selected": false}, {"data": {"id": "3024247", "source": "3023676", "target": "3023907", "SCORE": 0.5134100695132113, "shared_interaction": "Direct", "source_original": "126", "Name_B": "GO:0016052", "Name_A": "GO:0005975", "target_original": "49", "Gene_B": "GO:0016052", "interaction": "Direct", "SUID": 3024247, "TYPE": "Direct", "Gene_A": "GO:0005975", "BEND_MAP_ID": 3024247, "selected": false}, "selected": false}, {"data": {"id": "3024244", "source": "3023676", "target": "3023892", "SCORE": 0.39774493969950697, "shared_interaction": "Direct", "source_original": "126", "Name_B": "GO:0005996", "Name_A": "GO:0005975", "target_original": "54", "Gene_B": "GO:0005996", "interaction": "Direct", "SUID": 3024244, "TYPE": "Direct", "Gene_A": "GO:0005975", "BEND_MAP_ID": 3024244, "selected": false}, "selected": false}, {"data": {"id": "3024241", "source": "3023673", "target": "3023826", "SCORE": 0.40798603534836914, "shared_interaction": "Direct", "source_original": "127", "Name_B": "GO:0070828", "Name_A": "GO:0051276", "target_original": "76", "Gene_B": "GO:0070828", "interaction": "Direct", "SUID": 3024241, "TYPE": "Direct", "Gene_A": "GO:0051276", "BEND_MAP_ID": 3024241, "selected": false}, "selected": false}, {"data": {"id": "3024238", "source": "3023673", "target": "3023817", "SCORE": 0.364045977011883, "shared_interaction": "Direct", "source_original": "127", "Name_B": "GO:0140719", "Name_A": "GO:0051276", "target_original": "79", "Gene_B": "GO:0140719", "interaction": "Direct", "SUID": 3024238, "TYPE": "Direct", "Gene_A": "GO:0051276", "BEND_MAP_ID": 3024238, "selected": false}, "selected": false}, {"data": {"id": "3024235", "source": "3023670", "target": "3023964", "SCORE": 0.7538814017658448, "shared_interaction": "Direct", "source_original": "128", "Name_B": "GO:0015980", "Name_A": "GO:0006091", "target_original": "30", "Gene_B": "GO:0015980", "interaction": "Direct", "SUID": 3024235, "TYPE": "Direct", "Gene_A": "GO:0006091", "BEND_MAP_ID": 3024235, "selected": false}, "selected": false}, {"data": {"id": "3024232", "source": "3023670", "target": "3023961", "SCORE": 0.5877697750342583, "shared_interaction": "Direct", "source_original": "128", "Name_B": "GO:0009060", "Name_A": "GO:0006091", "target_original": "31", "Gene_B": "GO:0009060", "interaction": "Direct", "SUID": 3024232, "TYPE": "Direct", "Gene_A": "GO:0006091", "BEND_MAP_ID": 3024232, "selected": false}, "selected": false}, {"data": {"id": "3024229", "source": "3023670", "target": "3023958", "SCORE": 0.35628289672742514, "shared_interaction": "Direct", "source_original": "128", "Name_B": "sce00190", "Name_A": "GO:0006091", "target_original": "32", "Gene_B": "sce00190", "interaction": "Direct", "SUID": 3024229, "TYPE": "Direct", "Gene_A": "GO:0006091", "BEND_MAP_ID": 3024229, "selected": false}, "selected": false}, {"data": {"id": "3024226", "source": "3023670", "target": "3023955", "SCORE": 0.36154094253769387, "shared_interaction": "Direct", "source_original": "128", "Name_B": "GO:0006119", "Name_A": "GO:0006091", "target_original": "33", "Gene_B": "GO:0006119", "interaction": "Direct", "SUID": 3024226, "TYPE": "Direct", "Gene_A": "GO:0006091", "BEND_MAP_ID": 3024226, "selected": false}, "selected": false}, {"data": {"id": "3024223", "source": "3023670", "target": "3023952", "SCORE": 0.5877697750342583, "shared_interaction": "Direct", "source_original": "128", "Name_B": "GO:0045333", "Name_A": "GO:0006091", "target_original": "34", "Gene_B": "GO:0045333", "interaction": "Direct", "SUID": 3024223, "TYPE": "Direct", "Gene_A": "GO:0006091", "BEND_MAP_ID": 3024223, "selected": false}, "selected": false}, {"data": {"id": "3024220", "source": "3023670", "target": "3023910", "SCORE": 0.35998209427134276, "shared_interaction": "Direct", "source_original": "128", "Name_B": "R-SCE-71387", "Name_A": "GO:0006091", "target_original": "48", "Gene_B": "R-SCE-71387", "interaction": "Direct", "SUID": 3024220, "TYPE": "Direct", "Gene_A": "GO:0006091", "BEND_MAP_ID": 3024220, "selected": false}, "selected": false}, {"data": {"id": "3024217", "source": "3023670", "target": "3023949", "SCORE": 0.3425046925334266, "shared_interaction": "Direct", "source_original": "128", "Name_B": "GO:0019646", "Name_A": "GO:0006091", "target_original": "35", "Gene_B": "GO:0019646", "interaction": "Direct", "SUID": 3024217, "TYPE": "Direct", "Gene_A": "GO:0006091", "BEND_MAP_ID": 3024217, "selected": false}, "selected": false}, {"data": {"id": "3024214", "source": "3023670", "target": "3023946", "SCORE": 0.3425046925334266, "shared_interaction": "Direct", "source_original": "128", "Name_B": "GO:0042773", "Name_A": "GO:0006091", "target_original": "36", "Gene_B": "GO:0042773", "interaction": "Direct", "SUID": 3024214, "TYPE": "Direct", "Gene_A": "GO:0006091", "BEND_MAP_ID": 3024214, "selected": false}, "selected": false}, {"data": {"id": "3024211", "source": "3023670", "target": "3023943", "SCORE": 0.3425046925334266, "shared_interaction": "Direct", "source_original": "128", "Name_B": "GO:0042775", "Name_A": "GO:0006091", "target_original": "37", "Gene_B": "GO:0042775", "interaction": "Direct", "SUID": 3024211, "TYPE": "Direct", "Gene_A": "GO:0006091", "BEND_MAP_ID": 3024211, "selected": false}, "selected": false}, {"data": {"id": "3024208", "source": "3023670", "target": "3023940", "SCORE": 0.4292363020948102, "shared_interaction": "Direct", "source_original": "128", "Name_B": "GO:0022900", "Name_A": "GO:0006091", "target_original": "38", "Gene_B": "GO:0022900", "interaction": "Direct", "SUID": 3024208, "TYPE": "Direct", "Gene_A": "GO:0006091", "BEND_MAP_ID": 3024208, "selected": false}, "selected": false}, {"data": {"id": "3024205", "source": "3023670", "target": "3023901", "SCORE": 0.3096299271600979, "shared_interaction": "Direct", "source_original": "128", "Name_B": "sce00010", "Name_A": "GO:0006091", "target_original": "51", "Gene_B": "sce00010", "interaction": "Direct", "SUID": 3024205, "TYPE": "Direct", "Gene_A": "GO:0006091", "BEND_MAP_ID": 3024205, "selected": false}, "selected": false}, {"data": {"id": "3024202", "source": "3023667", "target": "3023748", "SCORE": 0.3395080452315537, "shared_interaction": "Direct", "source_original": "129", "Name_B": "sce03040", "Name_A": "GO:0016071", "target_original": "102", "Gene_B": "sce03040", "interaction": "Direct", "SUID": 3024202, "TYPE": "Direct", "Gene_A": "GO:0016071", "BEND_MAP_ID": 3024202, "selected": false}, "selected": false}, {"data": {"id": "3024199", "source": "3023664", "target": "3024048", "SCORE": 0.33500000000022556, "shared_interaction": "Direct", "source_original": "130", "Name_B": "GO:0042254", "Name_A": "GO:0000460", "target_original": "2", "Gene_B": "GO:0042254", "interaction": "Direct", "SUID": 3024199, "TYPE": "Direct", "Gene_A": "GO:0000460", "BEND_MAP_ID": 3024199, "selected": false}, "selected": false}, {"data": {"id": "3024196", "source": "3023664", "target": "3024045", "SCORE": 0.35066864784569746, "shared_interaction": "Direct", "source_original": "130", "Name_B": "GO:0034470", "Name_A": "GO:0000460", "target_original": "3", "Gene_B": "GO:0034470", "interaction": "Direct", "SUID": 3024196, "TYPE": "Direct", "Gene_A": "GO:0000460", "BEND_MAP_ID": 3024196, "selected": false}, "selected": false}, {"data": {"id": "3024193", "source": "3023664", "target": "3024042", "SCORE": 0.3264058679708839, "shared_interaction": "Direct", "source_original": "130", "Name_B": "GO:0006396", "Name_A": "GO:0000460", "target_original": "4", "Gene_B": "GO:0006396", "interaction": "Direct", "SUID": 3024193, "TYPE": "Direct", "Gene_A": "GO:0000460", "BEND_MAP_ID": 3024193, "selected": false}, "selected": false}, {"data": {"id": "3024190", "source": "3023664", "target": "3024039", "SCORE": 0.39595375722567067, "shared_interaction": "Direct", "source_original": "130", "Name_B": "GO:0016072", "Name_A": "GO:0000460", "target_original": "5", "Gene_B": "GO:0016072", "interaction": "Direct", "SUID": 3024190, "TYPE": "Direct", "Gene_A": "GO:0000460", "BEND_MAP_ID": 3024190, "selected": false}, "selected": false}, {"data": {"id": "3024187", "source": "3023664", "target": "3024036", "SCORE": 0.44219390077402376, "shared_interaction": "Direct", "source_original": "130", "Name_B": "GO:0006364", "Name_A": "GO:0000460", "target_original": "6", "Gene_B": "GO:0006364", "interaction": "Direct", "SUID": 3024187, "TYPE": "Direct", "Gene_A": "GO:0000460", "BEND_MAP_ID": 3024187, "selected": false}, "selected": false}, {"data": {"id": "3024184", "source": "3023664", "target": "3024030", "SCORE": 0.3882309400448413, "shared_interaction": "Direct", "source_original": "130", "Name_B": "GO:0042274", "Name_A": "GO:0000460", "target_original": "8", "Gene_B": "GO:0042274", "interaction": "Direct", "SUID": 3024184, "TYPE": "Direct", "Gene_A": "GO:0000460", "BEND_MAP_ID": 3024184, "selected": false}, "selected": false}, {"data": {"id": "3024181", "source": "3023664", "target": "3024027", "SCORE": 0.38093322606644275, "shared_interaction": "Direct", "source_original": "130", "Name_B": "R-SCE-6791226", "Name_A": "GO:0000460", "target_original": "9", "Gene_B": "R-SCE-6791226", "interaction": "Direct", "SUID": 3024181, "TYPE": "Direct", "Gene_A": "GO:0000460", "BEND_MAP_ID": 3024181, "selected": false}, "selected": false}, {"data": {"id": "3024178", "source": "3023664", "target": "3023991", "SCORE": 1.0, "shared_interaction": "Direct", "source_original": "130", "Name_B": "GO:0000466", "Name_A": "GO:0000460", "target_original": "21", "Gene_B": "GO:0000466", "interaction": "Direct", "SUID": 3024178, "TYPE": "Direct", "Gene_A": "GO:0000460", "BEND_MAP_ID": 3024178, "selected": false}, "selected": false}, {"data": {"id": "3024175", "source": "3023664", "target": "3024024", "SCORE": 0.36536485097698146, "shared_interaction": "Direct", "source_original": "130", "Name_B": "GO:0000470", "Name_A": "GO:0000460", "target_original": "10", "Gene_B": "GO:0000470", "interaction": "Direct", "SUID": 3024175, "TYPE": "Direct", "Gene_A": "GO:0000460", "BEND_MAP_ID": 3024175, "selected": false}, "selected": false}, {"data": {"id": "3024172", "source": "3023664", "target": "3024021", "SCORE": 0.41304347826150756, "shared_interaction": "Direct", "source_original": "130", "Name_B": "GO:0000463", "Name_A": "GO:0000460", "target_original": "11", "Gene_B": "GO:0000463", "interaction": "Direct", "SUID": 3024172, "TYPE": "Direct", "Gene_A": "GO:0000460", "BEND_MAP_ID": 3024172, "selected": false}, "selected": false}, {"data": {"id": "3024169", "source": "3023664", "target": "3023988", "SCORE": 0.7420306965764404, "shared_interaction": "Direct", "source_original": "130", "Name_B": "GO:0000479", "Name_A": "GO:0000460", "target_original": "22", "Gene_B": "GO:0000479", "interaction": "Direct", "SUID": 3024169, "TYPE": "Direct", "Gene_A": "GO:0000460", "BEND_MAP_ID": 3024169, "selected": false}, "selected": false}, {"data": {"id": "3024166", "source": "3023664", "target": "3023982", "SCORE": 0.5935828877010519, "shared_interaction": "Direct", "source_original": "130", "Name_B": "GO:0000480", "Name_A": "GO:0000460", "target_original": "24", "Gene_B": "GO:0000480", "interaction": "Direct", "SUID": 3024166, "TYPE": "Direct", "Gene_A": "GO:0000460", "BEND_MAP_ID": 3024166, "selected": false}, "selected": false}, {"data": {"id": "3024163", "source": "3023664", "target": "3023979", "SCORE": 0.6031331592694212, "shared_interaction": "Direct", "source_original": "130", "Name_B": "GO:0000967", "Name_A": "GO:0000460", "target_original": "25", "Gene_B": "GO:0000967", "interaction": "Direct", "SUID": 3024163, "TYPE": "Direct", "Gene_A": "GO:0000460", "BEND_MAP_ID": 3024163, "selected": false}, "selected": false}, {"data": {"id": "3024160", "source": "3023664", "target": "3023976", "SCORE": 0.5935828877010519, "shared_interaction": "Direct", "source_original": "130", "Name_B": "GO:0000472", "Name_A": "GO:0000460", "target_original": "26", "Gene_B": "GO:0000472", "interaction": "Direct", "SUID": 3024160, "TYPE": "Direct", "Gene_A": "GO:0000460", "BEND_MAP_ID": 3024160, "selected": false}, "selected": false}, {"data": {"id": "3024157", "source": "3023664", "target": "3023973", "SCORE": 0.5807061790673368, "shared_interaction": "Direct", "source_original": "130", "Name_B": "GO:0034471", "Name_A": "GO:0000460", "target_original": "27", "Gene_B": "GO:0034471", "interaction": "Direct", "SUID": 3024157, "TYPE": "Direct", "Gene_A": "GO:0000460", "BEND_MAP_ID": 3024157, "selected": false}, "selected": false}, {"data": {"id": "3024154", "source": "3023664", "target": "3023970", "SCORE": 0.5807061790673368, "shared_interaction": "Direct", "source_original": "130", "Name_B": "GO:0000966", "Name_A": "GO:0000460", "target_original": "28", "Gene_B": "GO:0000966", "interaction": "Direct", "SUID": 3024154, "TYPE": "Direct", "Gene_A": "GO:0000460", "BEND_MAP_ID": 3024154, "selected": false}, "selected": false}, {"data": {"id": "3024151", "source": "3023664", "target": "3023967", "SCORE": 0.5401416765058286, "shared_interaction": "Direct", "source_original": "130", "Name_B": "GO:0036260", "Name_A": "GO:0000460", "target_original": "29", "Gene_B": "GO:0036260", "interaction": "Direct", "SUID": 3024151, "TYPE": "Direct", "Gene_A": "GO:0000460", "BEND_MAP_ID": 3024151, "selected": false}, "selected": false}, {"data": {"id": "3024148", "source": "3023661", "target": "3023661", "SCORE": 1.0, "shared_interaction": "Direct", "source_original": "131", "Name_B": "GO:0000278", "Name_A": "GO:0000278", "target_original": "131", "Gene_B": "GO:0000278", "interaction": "Direct", "SUID": 3024148, "TYPE": "Direct", "Gene_A": "GO:0000278", "BEND_MAP_ID": 3024148, "selected": false}, "selected": false}, {"data": {"id": "3024145", "source": "3023658", "target": "3024048", "SCORE": 0.6502750095301055, "shared_interaction": "Direct", "source_original": "132", "Name_B": "GO:0042254", "Name_A": "GO:0034660", "target_original": "2", "Gene_B": "GO:0042254", "interaction": "Direct", "SUID": 3024145, "TYPE": "Direct", "Gene_A": "GO:0034660", "BEND_MAP_ID": 3024145, "selected": false}, "selected": false}, {"data": {"id": "3024142", "source": "3023658", "target": "3024033", "SCORE": 0.32629749709424344, "shared_interaction": "Direct", "source_original": "132", "Name_B": "R-SCE-8953854", "Name_A": "GO:0034660", "target_original": "7", "Gene_B": "R-SCE-8953854", "interaction": "Direct", "SUID": 3024142, "TYPE": "Direct", "Gene_A": "GO:0034660", "BEND_MAP_ID": 3024142, "selected": false}, "selected": false}, {"data": {"id": "3024139", "source": "3023658", "target": "3024030", "SCORE": 0.38601226116658605, "shared_interaction": "Direct", "source_original": "132", "Name_B": "GO:0042274", "Name_A": "GO:0034660", "target_original": "8", "Gene_B": "GO:0042274", "interaction": "Direct", "SUID": 3024139, "TYPE": "Direct", "Gene_A": "GO:0034660", "BEND_MAP_ID": 3024139, "selected": false}, "selected": false}, {"data": {"id": "3024136", "source": "3023658", "target": "3024027", "SCORE": 0.3435378328991057, "shared_interaction": "Direct", "source_original": "132", "Name_B": "R-SCE-6791226", "Name_A": "GO:0034660", "target_original": "9", "Gene_B": "R-SCE-6791226", "interaction": "Direct", "SUID": 3024136, "TYPE": "Direct", "Gene_A": "GO:0034660", "BEND_MAP_ID": 3024136, "selected": false}, "selected": false}, {"data": {"id": "3024133", "source": "3023655", "target": "3023859", "SCORE": 0.8970455425107146, "shared_interaction": "Direct", "source_original": "133", "Name_B": "GO:0051169", "Name_A": "GO:0051168", "target_original": "65", "Gene_B": "GO:0051169", "interaction": "Direct", "SUID": 3024133, "TYPE": "Direct", "Gene_A": "GO:0051168", "BEND_MAP_ID": 3024133, "selected": false}, "selected": false}, {"data": {"id": "3024130", "source": "3023655", "target": "3023652", "SCORE": 0.3891716578683327, "shared_interaction": "Direct", "source_original": "133", "Name_B": "GO:0051640", "Name_A": "GO:0051168", "target_original": "134", "Gene_B": "GO:0051640", "interaction": "Direct", "SUID": 3024130, "TYPE": "Direct", "Gene_A": "GO:0051168", "BEND_MAP_ID": 3024130, "selected": false}, "selected": false}, {"data": {"id": "3024127", "source": "3023655", "target": "3023853", "SCORE": 0.7086010362696594, "shared_interaction": "Direct", "source_original": "133", "Name_B": "GO:0051236", "Name_A": "GO:0051168", "target_original": "67", "Gene_B": "GO:0051236", "interaction": "Direct", "SUID": 3024127, "TYPE": "Direct", "Gene_A": "GO:0051168", "BEND_MAP_ID": 3024127, "selected": false}, "selected": false}, {"data": {"id": "3024124", "source": "3023655", "target": "3023805", "SCORE": 0.3989919471645903, "shared_interaction": "Direct", "source_original": "133", "Name_B": "GO:0051656", "Name_A": "GO:0051168", "target_original": "83", "Gene_B": "GO:0051656", "interaction": "Direct", "SUID": 3024124, "TYPE": "Direct", "Gene_A": "GO:0051168", "BEND_MAP_ID": 3024124, "selected": false}, "selected": false}, {"data": {"id": "3024121", "source": "3023655", "target": "3023838", "SCORE": 0.3831590952296676, "shared_interaction": "Direct", "source_original": "133", "Name_B": "sce03013", "Name_A": "GO:0051168", "target_original": "72", "Gene_B": "sce03013", "interaction": "Direct", "SUID": 3024121, "TYPE": "Direct", "Gene_A": "GO:0051168", "BEND_MAP_ID": 3024121, "selected": false}, "selected": false}, {"data": {"id": "3024118", "source": "3023652", "target": "3023805", "SCORE": 0.8025264922470277, "shared_interaction": "Direct", "source_original": "134", "Name_B": "GO:0051656", "Name_A": "GO:0051640", "target_original": "83", "Gene_B": "GO:0051656", "interaction": "Direct", "SUID": 3024118, "TYPE": "Direct", "Gene_A": "GO:0051640", "BEND_MAP_ID": 3024118, "selected": false}, "selected": false}, {"data": {"id": "3024115", "source": "3023646", "target": "3023916", "SCORE": 0.5345637583895586, "shared_interaction": "Direct", "source_original": "136", "Name_B": "GO:0140694", "Name_A": "GO:0071826", "target_original": "46", "Gene_B": "GO:0140694", "interaction": "Direct", "SUID": 3024115, "TYPE": "Direct", "Gene_A": "GO:0071826", "BEND_MAP_ID": 3024115, "selected": false}, "selected": false}, {"data": {"id": "3024112", "source": "3023643", "target": "3023640", "SCORE": 0.5402383134745182, "shared_interaction": "Direct", "source_original": "137", "Name_B": "GO:1901700", "Name_A": "GO:0010035", "target_original": "138", "Gene_B": "GO:1901700", "interaction": "Direct", "SUID": 3024112, "TYPE": "Direct", "Gene_A": "GO:0010035", "BEND_MAP_ID": 3024112, "selected": false}, "selected": false}, {"data": {"id": "3024109", "source": "3023643", "target": "3023718", "SCORE": 0.44881521339625524, "shared_interaction": "Direct", "source_original": "137", "Name_B": "GO:1901701", "Name_A": "GO:0010035", "target_original": "112", "Gene_B": "GO:1901701", "interaction": "Direct", "SUID": 3024109, "TYPE": "Direct", "Gene_A": "GO:0010035", "BEND_MAP_ID": 3024109, "selected": false}, "selected": false}, {"data": {"id": "3024106", "source": "3023643", "target": "3023712", "SCORE": 0.3650130548319636, "shared_interaction": "Direct", "source_original": "137", "Name_B": "GO:0071462", "Name_A": "GO:0010035", "target_original": "114", "Gene_B": "GO:0071462", "interaction": "Direct", "SUID": 3024106, "TYPE": "Direct", "Gene_A": "GO:0010035", "BEND_MAP_ID": 3024106, "selected": false}, "selected": false}, {"data": {"id": "3024103", "source": "3023643", "target": "3023706", "SCORE": 0.32111683936685465, "shared_interaction": "Direct", "source_original": "137", "Name_B": "GO:0042631", "Name_A": "GO:0010035", "target_original": "116", "Gene_B": "GO:0042631", "interaction": "Direct", "SUID": 3024103, "TYPE": "Direct", "Gene_A": "GO:0010035", "BEND_MAP_ID": 3024103, "selected": false}, "selected": false}, {"data": {"id": "3024100", "source": "3023643", "target": "3023700", "SCORE": 0.34571083938576996, "shared_interaction": "Direct", "source_original": "137", "Name_B": "GO:0071229", "Name_A": "GO:0010035", "target_original": "118", "Gene_B": "GO:0071229", "interaction": "Direct", "SUID": 3024100, "TYPE": "Direct", "Gene_A": "GO:0010035", "BEND_MAP_ID": 3024100, "selected": false}, "selected": false}, {"data": {"id": "3024097", "source": "3023643", "target": "3023697", "SCORE": 0.3650130548319636, "shared_interaction": "Direct", "source_original": "137", "Name_B": "GO:1902074", "Name_A": "GO:0010035", "target_original": "119", "Gene_B": "GO:1902074", "interaction": "Direct", "SUID": 3024097, "TYPE": "Direct", "Gene_A": "GO:0010035", "BEND_MAP_ID": 3024097, "selected": false}, "selected": false}, {"data": {"id": "3024094", "source": "3023643", "target": "3023694", "SCORE": 0.3650130548319636, "shared_interaction": "Direct", "source_original": "137", "Name_B": "GO:1902075", "Name_A": "GO:0010035", "target_original": "120", "Gene_B": "GO:1902075", "interaction": "Direct", "SUID": 3024094, "TYPE": "Direct", "Gene_A": "GO:0010035", "BEND_MAP_ID": 3024094, "selected": false}, "selected": false}, {"data": {"id": "3024091", "source": "3023643", "target": "3023811", "SCORE": 0.5873569904992981, "shared_interaction": "Direct", "source_original": "137", "Name_B": "GO:0010038", "Name_A": "GO:0010035", "target_original": "81", "Gene_B": "GO:0010038", "interaction": "Direct", "SUID": 3024091, "TYPE": "Direct", "Gene_A": "GO:0010035", "BEND_MAP_ID": 3024091, "selected": false}, "selected": false}, {"data": {"id": "3024088", "source": "3023643", "target": "3023808", "SCORE": 0.40671062839563754, "shared_interaction": "Direct", "source_original": "137", "Name_B": "GO:0046686", "Name_A": "GO:0010035", "target_original": "82", "Gene_B": "GO:0046686", "interaction": "Direct", "SUID": 3024088, "TYPE": "Direct", "Gene_A": "GO:0010035", "BEND_MAP_ID": 3024088, "selected": false}, "selected": false}, {"data": {"id": "3024085", "source": "3023640", "target": "3023718", "SCORE": 0.7611001964640107, "shared_interaction": "Direct", "source_original": "138", "Name_B": "GO:1901701", "Name_A": "GO:1901700", "target_original": "112", "Gene_B": "GO:1901701", "interaction": "Direct", "SUID": 3024085, "TYPE": "Direct", "Gene_A": "GO:1901700", "BEND_MAP_ID": 3024085, "selected": false}, "selected": false}, {"data": {"id": "3024082", "source": "3023637", "target": "3023646", "SCORE": 0.3656232839102926, "shared_interaction": "Direct", "source_original": "139", "Name_B": "GO:0071826", "Name_A": "GO:0042273", "target_original": "136", "Gene_B": "GO:0071826", "interaction": "Direct", "SUID": 3024082, "TYPE": "Direct", "Gene_A": "GO:0042273", "BEND_MAP_ID": 3024082, "selected": false}, "selected": false}, {"data": {"id": "3024079", "source": "3023637", "target": "3023916", "SCORE": 0.35359192742124607, "shared_interaction": "Direct", "source_original": "139", "Name_B": "GO:0140694", "Name_A": "GO:0042273", "target_original": "46", "Gene_B": "GO:0140694", "interaction": "Direct", "SUID": 3024079, "TYPE": "Direct", "Gene_A": "GO:0042273", "BEND_MAP_ID": 3024079, "selected": false}, "selected": false}, {"data": {"id": "3024076", "source": "3023637", "target": "3023913", "SCORE": 0.33183132729264897, "shared_interaction": "Direct", "source_original": "139", "Name_B": "GO:0070925", "Name_A": "GO:0042273", "target_original": "47", "Gene_B": "GO:0070925", "interaction": "Direct", "SUID": 3024076, "TYPE": "Direct", "Gene_A": "GO:0042273", "BEND_MAP_ID": 3024076, "selected": false}, "selected": false}, {"data": {"id": "3024073", "source": "3023549", "target": "3023658", "SCORE": 0.44248019462306615, "shared_interaction": "Direct", "source_original": "140", "Name_B": "GO:0034660", "Name_A": "GO:0006399", "target_original": "132", "Gene_B": "GO:0034660", "interaction": "Direct", "SUID": 3024073, "TYPE": "Direct", "Gene_A": "GO:0006399", "BEND_MAP_ID": 3024073, "selected": false}, "selected": false}, {"data": {"id": "3024070", "source": "3023549", "target": "3024045", "SCORE": 0.31512614921604337, "shared_interaction": "Direct", "source_original": "140", "Name_B": "GO:0034470", "Name_A": "GO:0006399", "target_original": "3", "Gene_B": "GO:0034470", "interaction": "Direct", "SUID": 3024070, "TYPE": "Direct", "Gene_A": "GO:0006399", "BEND_MAP_ID": 3024070, "selected": false}, "selected": false}, {"data": {"id": "3024067", "source": "3023549", "target": "3023937", "SCORE": 0.5628797667564295, "shared_interaction": "Direct", "source_original": "140", "Name_B": "GO:0006400", "Name_A": "GO:0006399", "target_original": "39", "Gene_B": "GO:0006400", "interaction": "Direct", "SUID": 3024067, "TYPE": "Direct", "Gene_A": "GO:0006399", "BEND_MAP_ID": 3024067, "selected": false}, "selected": false}, {"data": {"id": "3024054", "source": "3023549", "target": "3023931", "SCORE": 0.6846549325593273, "shared_interaction": "Direct", "source_original": "140", "Name_B": "GO:0008033", "Name_A": "GO:0006399", "target_original": "41", "Gene_B": "GO:0008033", "interaction": "Direct", "SUID": 3024054, "TYPE": "Direct", "Gene_A": "GO:0006399", "BEND_MAP_ID": 3024054, "selected": false}, "selected": false}]}}};
```
