## Additional File 10 for "Systematic transcriptomics analysis of calorie restriction and rapamycin unveils their synergistic interaction in prolonging cellular lifespan": GONetwork.xgmml

```
<?xml version="1.0" encoding="UTF-8" standalone="yes"?>
<graph label="GOCluster" xmlns:dc="http://purl.org/dc/elements/1.1/" xmlns:xlink="http://www.w3.org/1999/xlink" xmlns:rdf="http://www.w3.org/1999/02/22-rdf-syntax-ns#" xmlns:cy="http://www.cytoscape.org" xmlns="http://www.cs.rpi.edu/XGMML" >
  <att name="documentVersion" value="1.1"/>
  <att name="networkMetadata">
    <rdf:RDF>
      <rdf:Description rdf:about="http://www.cytoscape.org/">
        <dc:type>Protein-Protein Interaction</dc:type>
        <dc:description>N/A</dc:description>
        <dc:identifier>N/A</dc:identifier>
        <dc:date>2023-09-20 02:53:30</dc:date>
        <dc:title>Cytoscape Network</dc:title>
        <dc:source>http://www.cytoscape.org/</dc:source>
        <dc:format>Cytoscape-XGMML</dc:format>
      </rdf:Description>
    </rdf:RDF>
  </att>
  <att type="string" name="backgroundColor" value="#ffffff"/>
  <att type="real" name="GRAPH_VIEW_ZOOM" value="1.0"/>
  <att type="real" name="GRAPH_VIEW_CENTER_X" value="300.0"/>
  <att type="real" name="GRAPH_VIEW_CENTER_Y" value="300.0"/>
  <node label="GO:0022613" id="1">
    <att type="string" name="canonicalName" value="GO:0022613"/>
    <att type="string" name="Description" value="ribonucleoprotein complex biogenesis"/>
    <att type="string" name="Category" value="GO Biological Processes"/>
    <att type="real" name="LogP" value="-37.68064139020012"/>
    <att type="real" name="Log(q-value)" value="-34.39703867277783"/>
    <att type="integer" name="GROUP_ID" value="1"/>
    <att type="string" name="Hits" value="KRR1|SPB1|RRP43|PWP2|RSA4|PAT1|YCR087C-A|SPB4|LOC1|NIC96|SAD1|RPL2A|RIX7|SOF1|RPL8B|NOC3|RLP24|SDO1|REX2|BMT6|FYV7|DIP2|RMP1|SMD3|CBF5|EMG1|PWP1|NOP56|RSA3|UTP13|DBP9|GSP1|RPP0|RPL26A|UTP21|CDC73|YLR419W|SPP382|TSR2|RPS1A|RPL6B|POP5|MAK16|NOP6|NHP2|RPL35A|SSB1|SAS10|NOP14|RRP42|RPS16B|SYO1|TSR1|PRP11|PUS9|DBP10|NOP1|FAL1|RPS11A|MAK21|RPS13|RRP8|RRP1|RLI1|ARX1|SAC3|ACL4|RVB1|PRP42|PRP28|RRP45|BFR2|SSF2|UTP4|FCF1|ESF1|UTP5|RRP17|SYF1|RPL12B|RPS17B|UTP6|PUF6|UTP20|RPS11B|RPG1|EXO84|BMT2|MAK5|RPB5|POP7|RPS6B|RPS9B|REI1|PAF1|RTF1|RAI1|ROK1|RPL1B|RPS2|PRP43|LSG1|SRM1|RPL7A|RPL30|CGR1|POP6|RPL26B|SMD1|PRP38|SLX9|RPL11B|UTP22|PRP31|UTP8|ENP2|MTR3|NSR1|TIF4631|PUS6|RPS0A|SDA1|NOP19|EFG1|ZUO1|RPL17B|RPA34|ALB1|UTP10|UTP18|NUP82|NOP9|SUI2|LSM8|URB2|NUP85|RPA12|RPS5|CBT1|RPL17A|SNU114|EBP2|LTV1|UTP11|RRP14|DHR2|MUD2|NUP120|MAK11|URB1|RPL14A|DBP7|UTP30|LAS1|RPF2|RPL40B|RPL25|NOP8|RPS19A|REX4|BRX1|RIB2|NOP12|DIS3|RRP6|UTP23|RPL3|BUD21|RPS7A|RPS28A|NOC2|RPB8|RPL33B|PUS7|YTM1|RRP36|RRS1|NOP58|RPA43|RPA190|PRT1|RPL16A|SHQ1|BMT5|UTP25|RPS24B|FAF1|IST3|SQT1|YVH1|UTP14|RPL6A|RSC9|RPS1B|RSE1|PRP39|RPS18B|BUD22|NUP116|ERB1|SOV1|UTP15|ECM16|RRB1|RPS16A|TIF34|RRP5|RNA1|TIF11|PRP24|TMA23|HSH155|HAS1|NIP1|RPS19B|RPA49|POP1|SSB2|RIO2|IPI3|RPS3|RIA1|KRE33|RPC19|DBP2|NOP15|RPS7B|RPL16B|NOP2|PRP2|MPP6|DBP6|ESF2|RVB2|NEW1|RPL1A|NIP7|RPL7B|RSA1|RPL33A|RPL5|NAN1|NOG1|RPS6A|NOP4|RRP12|RPA135|BRR1|RPL11A|RPC40|MRD1|RPS23B|RRP9|NOC4|TIF3|JIP5|PRP4|RPO26|RPL8A|RPS20|CIC1|RPP1|SSZ1|RRP3|SSF1|IPI1|RPF1|GAR1|IMP3|NMD3|UTP9|RIX1|POL5|RPL12A|SNU13|NOP16|NUG1|TMA20|PRP22|RPL34A|RPS24A|UTP7|RPS8B|LSM4|NSA2|LCP5|RPS26B"/>
    <att type="real" name="Enrichment" value="1.9120723898037082"/>
    <att type="real" name="Z-score" value="13.705686548772979"/>
    <att type="integer" name="#GeneInGOAndHitList" value="287"/>
    <att type="integer" name="#GeneInGO" value="566"/>
    <att type="integer" name="#GeneInHitList" value="1571"/>
    <att type="integer" name="#TotalGeneInLibrary" value="5924"/>
    <att type="real" name="%InGO" value="18.26861871419478"/>
    <att type="real" name="STDV %InGO" value="0.9748980072638672"/>
    <att type="real" name="BestLogPInGroup" value="-41.77094027439898"/>
    <att type="real" name="BestEnrichmentInGroup" value="2.5726336579474944"/>
    <att type="integer" name="FirstInGroupByEnrichment" value="0"/>
    <att type="integer" name="FirstInGroupByLogP" value="0"/>
    <att type="string" name="GeneID" value="850298|850304|850401|850422|850435|850440|850449|850549|850551|850552|850555|850590|850625|850649|850682|850688|850695|850709|850748|850752|850757|850820|850837|850839|850872|850883|850893|850894|850918|850919|850982|851000|851052|851058|851125|851136|851137|851143|851154|851162|851169|851200|851208|851313|851319|851336|851369|851403|851407|851447|851476|851497|851499|851518|851525|851530|851548|851584|851589|851632|851636|851656|851660|851665|851678|851737|851739|851771|851821|851830|851874|851893|851907|851924|851939|851969|852007|852021|852025|852026|852058|852060|852107|852282|852337|852371|852398|852438|852439|852451|852465|852479|852487|852569|852582|852607|852646|852704|852742|852754|852757|852779|852782|852804|852853|852854|852918|852922|852964|852966|852972|852976|852982|852983|853029|853048|853062|853064|853071|853079|853128|853160|853166|853188|853202|853262|853293|853320|853335|853376|853385|853445|853463|853479|853498|853499|853526|853587|853673|853674|853681|853682|853714|853762|853780|853784|853788|853808|853847|853855|853864|853894|853934|853937|853956|853969|853993|854021|854028|854075|854078|854088|854116|854138|854162|854165|854229|854245|854263|854338|854381|854399|854409|854417|854446|854461|854469|854487|854518|854519|854543|854673|854702|854711|854717|854741|854793|854821|854829|854844|854881|854902|854912|854939|854956|854960|854982|855028|855066|855068|855088|855118|855158|855161|855174|855177|855269|855275|855302|855310|855311|855332|855335|855357|855414|855473|855500|855512|855514|855539|855543|855558|855591|855609|855611|855613|855628|855655|855664|855745|855758|855774|855790|855841|855875|855881|855890|855903|855908|855960|855972|855977|856012|856015|856063|856095|856119|856170|856217|856226|856228|856250|856255|856267|856292|856298|856307|856317|856352|856371|856449|856459|856461|856462|856463|856485|856488|856489|856553|856575|856603|856604|856655|856656|856687|856719|856723|856725|856732|856784|856805|856815|856839|856848|856863|856864|856868"/>
    <att type="integer" name="_RANK_" value="3"/>
    <att type="string" name="_PATTERN_" value="M000111"/>
    <att type="string" name="CLUSTER_LABEL" value=" "/>
    <att type="integer" name="#COUNT_001" value="0"/>
    <att type="integer" name="#COUNT_002" value="0"/>
    <att type="integer" name="#COUNT_003" value="0"/>
    <att type="integer" name="#COUNT_004" value="275"/>
    <att type="integer" name="#COUNT_005" value="287"/>
    <att type="integer" name="#COUNT_006" value="230"/>
    <att type="integer" name="_MEMBER_downreg_CR_Treated_72hr (a)" value="0"/>
    <att type="integer" name="_MEMBER_downreg_Combined_Treated_72hr (c)" value="0"/>
    <att type="integer" name="_MEMBER_downreg_Rapa_Treated_72hr (b)" value="0"/>
    <att type="integer" name="_MEMBER_upreg_CR_Treated_72hr (a)" value="1"/>
    <att type="integer" name="_MEMBER_upreg_Combined_Treated_72hr (c)" value="1"/>
    <att type="integer" name="_MEMBER_upreg_Rapa_Treated_72hr (b)" value="1"/>
    <att type="real" name="_LogP_downreg_CR_Treated_72hr (a)" value="0.0"/>
    <att type="real" name="_LogP_downreg_Combined_Treated_72hr (c)" value="0.0"/>
    <att type="real" name="_LogP_downreg_Rapa_Treated_72hr (b)" value="0.0"/>
    <att type="real" name="_LogP_upreg_CR_Treated_72hr (a)" value="-37.534914917878986"/>
    <att type="real" name="_LogP_upreg_Combined_Treated_72hr (c)" value="-37.68064139020012"/>
    <att type="real" name="_LogP_upreg_Rapa_Treated_72hr (b)" value="-33.01928949042925"/>
    <att type="string" name="Gene" value="GO:0022613"/>
    <att type="integer" name="GiniIndex" value="0"/>
    <att type="integer" name="CategoryID" value="19"/>
    <att type="string" name="PARENT_GO" value="19_GO:0009987 cellular process"/>
    <att type="integer" name="EvidenceCutoff" value="0"/>
    <graphics type="CIRCLE" x="360.05910619589" y="159.0522726744731"/>
  </node>
  <node label="GO:0042254" id="2">
    <att type="string" name="canonicalName" value="GO:0042254"/>
    <att type="string" name="Description" value="ribosome biogenesis"/>
    <att type="string" name="Category" value="GO Biological Processes"/>
    <att type="real" name="LogP" value="-36.86735756007601"/>
    <att type="real" name="Log(q-value)" value="-33.805603592270074"/>
    <att type="integer" name="GROUP_ID" value="1"/>
    <att type="string" name="Hits" value="KRR1|SPB1|RRP43|PWP2|RSA4|YCR087C-A|SPB4|LOC1|NIC96|RPL2A|RIX7|SOF1|RPL8B|NOC3|RLP24|SDO1|REX2|BMT6|FYV7|DIP2|RMP1|CBF5|EMG1|PWP1|NOP56|RSA3|UTP13|DBP9|GSP1|RPP0|RPL26A|UTP21|TSR2|RPS1A|RPL6B|POP5|MAK16|NOP6|NHP2|RPL35A|SSB1|SAS10|NOP14|RRP42|RPS16B|SYO1|TSR1|PUS9|DBP10|NOP1|FAL1|RPS11A|MAK21|RPS13|RRP8|RRP1|RLI1|ARX1|SAC3|ACL4|RRP45|BFR2|SSF2|UTP4|FCF1|ESF1|UTP5|RRP17|RPL12B|RPS17B|UTP6|PUF6|UTP20|RPS11B|BMT2|MAK5|RPB5|POP7|RPS6B|RPS9B|REI1|PAF1|RAI1|ROK1|RPL1B|RPS2|PRP43|LSG1|SRM1|RPL7A|RPL30|CGR1|POP6|RPL26B|SLX9|RPL11B|UTP22|UTP8|ENP2|MTR3|NSR1|TIF4631|PUS6|RPS0A|SDA1|NOP19|EFG1|ZUO1|RPL17B|RPA34|ALB1|UTP10|UTP18|NUP82|NOP9|LSM8|URB2|NUP85|RPA12|RPS5|CBT1|RPL17A|EBP2|LTV1|UTP11|RRP14|DHR2|NUP120|MAK11|URB1|RPL14A|DBP7|UTP30|LAS1|RPF2|RPL40B|RPL25|NOP8|RPS19A|REX4|BRX1|RIB2|NOP12|DIS3|RRP6|UTP23|RPL3|BUD21|RPS7A|RPS28A|NOC2|RPB8|RPL33B|PUS7|YTM1|RRP36|RRS1|NOP58|RPA43|RPA190|RPL16A|BMT5|UTP25|RPS24B|FAF1|SQT1|YVH1|UTP14|RPL6A|RSC9|RPS1B|RPS18B|BUD22|NUP116|ERB1|SOV1|UTP15|ECM16|RRB1|RPS16A|RRP5|RNA1|TMA23|HAS1|RPS19B|RPA49|POP1|SSB2|RIO2|IPI3|RPS3|RIA1|KRE33|RPC19|DBP2|NOP15|RPS7B|RPL16B|NOP2|MPP6|DBP6|ESF2|RVB2|NEW1|RPL1A|NIP7|RPL7B|RSA1|RPL33A|RPL5|NAN1|NOG1|RPS6A|NOP4|RRP12|RPA135|RPL11A|RPC40|MRD1|RPS23B|RRP9|NOC4|JIP5|RPO26|RPL8A|RPS20|CIC1|RPP1|SSZ1|RRP3|SSF1|IPI1|RPF1|GAR1|IMP3|NMD3|UTP9|RIX1|POL5|RPL12A|SNU13|NOP16|NUG1|TMA20|RPL34A|RPS24A|UTP7|RPS8B|LSM4|NSA2|LCP5|RPS26B"/>
    <att type="real" name="Enrichment" value="1.9963305500430601"/>
    <att type="real" name="Z-score" value="13.616108369585987"/>
    <att type="integer" name="#GeneInGOAndHitList" value="252"/>
    <att type="integer" name="#GeneInGO" value="476"/>
    <att type="integer" name="#GeneInHitList" value="1571"/>
    <att type="integer" name="#TotalGeneInLibrary" value="5924"/>
    <att type="real" name="%InGO" value="16.040738383195418"/>
    <att type="real" name="STDV %InGO" value="0.9258878617594143"/>
    <att type="real" name="BestLogPInGroup" value="-41.77094027439898"/>
    <att type="real" name="BestEnrichmentInGroup" value="2.5726336579474944"/>
    <att type="integer" name="FirstInGroupByEnrichment" value="0"/>
    <att type="integer" name="FirstInGroupByLogP" value="0"/>
    <att type="string" name="GeneID" value="850298|850304|850401|850422|850435|850449|850549|850551|850552|850590|850625|850649|850682|850688|850695|850709|850748|850752|850757|850820|850837|850872|850883|850893|850894|850918|850919|850982|851000|851052|851058|851125|851154|851162|851169|851200|851208|851313|851319|851336|851369|851403|851407|851447|851476|851497|851499|851525|851530|851548|851584|851589|851632|851636|851656|851660|851665|851678|851737|851739|851874|851893|851907|851924|851939|851969|852007|852021|852026|852058|852060|852107|852282|852337|852438|852439|852451|852465|852479|852487|852569|852582|852646|852704|852742|852754|852757|852779|852782|852804|852853|852854|852918|852922|852972|852976|852982|853029|853048|853062|853064|853071|853079|853128|853160|853166|853188|853202|853262|853293|853320|853335|853376|853385|853445|853479|853498|853499|853526|853587|853673|853674|853682|853714|853762|853780|853784|853808|853847|853855|853864|853894|853934|853937|853956|853969|853993|854021|854028|854075|854078|854088|854116|854138|854162|854165|854229|854245|854263|854338|854381|854399|854409|854417|854446|854461|854469|854487|854518|854519|854673|854711|854717|854741|854793|854829|854844|854881|854902|854912|854939|854982|855028|855066|855068|855088|855118|855158|855161|855174|855269|855275|855311|855335|855414|855473|855500|855512|855514|855539|855543|855558|855591|855609|855611|855613|855628|855655|855664|855758|855774|855790|855841|855875|855881|855890|855903|855908|855960|855972|855977|856012|856015|856063|856095|856119|856217|856226|856228|856250|856255|856267|856298|856317|856352|856371|856449|856459|856461|856462|856463|856485|856488|856489|856553|856575|856603|856604|856655|856656|856687|856719|856723|856725|856784|856805|856815|856839|856848|856863|856864|856868"/>
    <att type="integer" name="_RANK_" value="3"/>
    <att type="string" name="_PATTERN_" value="M000111"/>
    <att type="string" name="CLUSTER_LABEL" value=" "/>
    <att type="integer" name="#COUNT_001" value="0"/>
    <att type="integer" name="#COUNT_002" value="0"/>
    <att type="integer" name="#COUNT_003" value="0"/>
    <att type="integer" name="#COUNT_004" value="241"/>
    <att type="integer" name="#COUNT_005" value="252"/>
    <att type="integer" name="#COUNT_006" value="199"/>
    <att type="integer" name="_MEMBER_downreg_CR_Treated_72hr (a)" value="0"/>
    <att type="integer" name="_MEMBER_downreg_Combined_Treated_72hr (c)" value="0"/>
    <att type="integer" name="_MEMBER_downreg_Rapa_Treated_72hr (b)" value="0"/>
    <att type="integer" name="_MEMBER_upreg_CR_Treated_72hr (a)" value="1"/>
    <att type="integer" name="_MEMBER_upreg_Combined_Treated_72hr (c)" value="1"/>
    <att type="integer" name="_MEMBER_upreg_Rapa_Treated_72hr (b)" value="1"/>
    <att type="real" name="_LogP_downreg_CR_Treated_72hr (a)" value="0.0"/>
    <att type="real" name="_LogP_downreg_Combined_Treated_72hr (c)" value="0.0"/>
    <att type="real" name="_LogP_downreg_Rapa_Treated_72hr (b)" value="0.0"/>
    <att type="real" name="_LogP_upreg_CR_Treated_72hr (a)" value="-35.23297259828906"/>
    <att type="real" name="_LogP_upreg_Combined_Treated_72hr (c)" value="-36.86735756007601"/>
    <att type="real" name="_LogP_upreg_Rapa_Treated_72hr (b)" value="-29.3983292242733"/>
    <att type="string" name="Gene" value="GO:0042254"/>
    <att type="integer" name="GiniIndex" value="0"/>
    <att type="integer" name="CategoryID" value="19"/>
    <att type="string" name="PARENT_GO" value="19_GO:0009987 cellular process"/>
    <att type="integer" name="EvidenceCutoff" value="0"/>
    <graphics type="CIRCLE" x="445.6919206811176" y="404.8391749287275"/>
  </node>
  <node label="GO:0034470" id="3">
    <att type="string" name="canonicalName" value="GO:0034470"/>
    <att type="string" name="Description" value="ncRNA processing"/>
    <att type="string" name="Category" value="GO Biological Processes"/>
    <att type="real" name="LogP" value="-30.58710713271739"/>
    <att type="real" name="Log(q-value)" value="-27.78062567001476"/>
    <att type="integer" name="GROUP_ID" value="1"/>
    <att type="string" name="Hits" value="KRR1|SPB1|RRP7|RRP43|PWP2|YCR087C-A|SPB4|DEG1|LOC1|GRC3|SOF1|RPL8B|NOC3|REX2|BMT6|FYV7|DIP2|RMP1|CBF5|EMG1|PWP1|NOP56|UTP13|DBP9|YSH1|TAD3|DUS4|UTP21|TSR2|RPS1A|POP5|MAK16|SEN34|NOP6|NHP2|RPL35A|SSB1|SAS10|NOP14|TRM3|RRP42|QRI7|RPS16B|TSR1|LHP1|PUS9|DBP10|NOP1|FAL1|RPS11A|RPC11|RPS13|RRP8|RRP1|RLI1|TRM1|TRM82|REF2|RRP45|BFR2|SSF2|UTP4|FCF1|ESF1|UTP5|RRP17|UTP6|NCL1|FMT1|UTP20|RPS11B|TRM7|BMT2|MAK5|RPS6B|RPS9B|PAF1|RTF1|TAD1|TAN1|RAI1|ROK1|SUA5|RPL1B|PRP43|RPL7A|CGR1|POP6|SLX9|UTP22|UTP8|ENP2|PTI1|MTR3|NSR1|PUS6|ELP2|RPS0A|NOP19|EFG1|ZUO1|RPL17B|GCD14|UTP10|SAP185|TRL1|UTP18|NOP9|LSM8|URB2|RPS5|CBT1|EBP2|KTI12|UTP11|RRP14|DHR2|TCD2|MAK11|SWD2|URB1|RPL14A|DBP7|SAP190|UTP30|LAS1|TRZ1|RPF2|TRM13|TRM11|CTR9|NOP8|PPM2|TPT1|TRM10|REX4|BRX1|RIB2|NOP12|DIS3|RRP6|UTP23|RPL3|BUD21|RPS7A|RPS28A|GEP3|ABP140|PUS7|YTM1|RRP36|RRS1|NOP58|RPL16A|BMT5|UTP25|RPS24B|FAF1|URM1|UTP14|DUS1|RSC9|RPS1B|CGI121|RPS18B|PSP2|TRM9|BUD22|ERB1|SEN15|UTP15|ECM16|RRB1|RPS16A|RRP5|TRM732|HAS1|ELP6|PUS4|POP1|SSB2|RIO2|IPI3|KRE33|NCS2|DBP2|NOP15|RPS7B|RPL16B|GCD10|NOP2|PRP2|MPP6|DBP6|ESF2|RVB2|RPL1A|PUS1|NIP7|RPL7B|RTT10|RPL33A|NAN1|NOG1|RPS6A|MOT1|NOP4|TRM44|RRP12|MRD1|RRG8|RRP9|NOC4|PRP4|RPL8A|RPS20|TCD1|CIC1|RPP1|SSZ1|RRP3|SSF1|TRM5|IPI1|RPF1|GAR1|IMP3|UTP9|RIX1|POL5|SNU13|NOP16|NUG1|RPS24A|UTP7|RPS8B|LSM4|NSA2|LCP5|RPS26B"/>
    <att type="real" name="Enrichment" value="1.9081209485847728"/>
    <att type="real" name="Z-score" value="12.342838987868863"/>
    <att type="integer" name="#GeneInGOAndHitList" value="240"/>
    <att type="integer" name="#GeneInGO" value="487"/>
    <att type="integer" name="#GeneInHitList" value="1530"/>
    <att type="integer" name="#TotalGeneInLibrary" value="5924"/>
    <att type="real" name="%InGO" value="15.686274509803921"/>
    <att type="real" name="STDV %InGO" value="0.9297438831336772"/>
    <att type="real" name="BestLogPInGroup" value="-41.77094027439898"/>
    <att type="real" name="BestEnrichmentInGroup" value="2.5726336579474944"/>
    <att type="integer" name="FirstInGroupByEnrichment" value="0"/>
    <att type="integer" name="FirstInGroupByLogP" value="0"/>
    <att type="string" name="GeneID" value="850298|850304|850326|850401|850422|850449|850549|850550|850551|850624|850649|850682|850688|850748|850752|850757|850820|850837|850872|850883|850893|850894|850919|850982|850983|851027|851121|851125|851154|851162|851200|851208|851267|851313|851319|851336|851369|851403|851407|851446|851447|851454|851476|851499|851509|851525|851530|851548|851584|851589|851615|851636|851656|851660|851665|851698|851743|851776|851874|851893|851907|851924|851939|851969|852007|852021|852060|852257|852270|852282|852337|852353|852438|852439|852479|852487|852582|852607|852608|852619|852646|852704|852707|852742|852757|852804|852854|852918|852972|852982|853029|853048|853060|853062|853064|853079|853114|853128|853166|853188|853202|853262|853317|853335|853347|853358|853376|853445|853479|853498|853587|853673|853682|853750|853762|853780|853784|853841|853847|853851|853855|853864|853894|853899|853934|853937|853954|853956|853995|853996|854020|854021|854024|854051|854060|854075|854078|854088|854116|854138|854162|854165|854229|854245|854263|854338|854380|854414|854417|854446|854461|854469|854487|854673|854711|854717|854741|854793|854809|854881|854895|854912|854939|854972|854982|854991|854994|855028|855068|855081|855118|855158|855161|855174|855269|855301|855335|855360|855424|855500|855512|855514|855539|855591|855603|855611|855613|855628|855655|855663|855664|855745|855758|855774|855790|855841|855881|855889|855890|855903|855919|855960|855977|856012|856015|856023|856063|856077|856095|856228|856232|856255|856267|856307|856352|856371|856392|856449|856459|856461|856462|856463|856467|856485|856488|856489|856553|856603|856604|856655|856687|856719|856723|856805|856815|856839|856848|856863|856864|856868"/>
    <att type="integer" name="_RANK_" value="3"/>
    <att type="string" name="_PATTERN_" value="M000111"/>
    <att type="string" name="CLUSTER_LABEL" value=" "/>
    <att type="integer" name="#COUNT_001" value="0"/>
    <att type="integer" name="#COUNT_002" value="0"/>
    <att type="integer" name="#COUNT_003" value="0"/>
    <att type="integer" name="#COUNT_004" value="240"/>
    <att type="integer" name="#COUNT_005" value="234"/>
    <att type="integer" name="#COUNT_006" value="200"/>
    <att type="integer" name="_MEMBER_downreg_CR_Treated_72hr (a)" value="0"/>
    <att type="integer" name="_MEMBER_downreg_Combined_Treated_72hr (c)" value="0"/>
    <att type="integer" name="_MEMBER_downreg_Rapa_Treated_72hr (b)" value="0"/>
    <att type="integer" name="_MEMBER_upreg_CR_Treated_72hr (a)" value="1"/>
    <att type="integer" name="_MEMBER_upreg_Combined_Treated_72hr (c)" value="1"/>
    <att type="integer" name="_MEMBER_upreg_Rapa_Treated_72hr (b)" value="1"/>
    <att type="real" name="_LogP_downreg_CR_Treated_72hr (a)" value="0.0"/>
    <att type="real" name="_LogP_downreg_Combined_Treated_72hr (c)" value="0.0"/>
    <att type="real" name="_LogP_downreg_Rapa_Treated_72hr (b)" value="0.0"/>
    <att type="real" name="_LogP_upreg_CR_Treated_72hr (a)" value="-30.58710713271739"/>
    <att type="real" name="_LogP_upreg_Combined_Treated_72hr (c)" value="-29.585215157402224"/>
    <att type="real" name="_LogP_upreg_Rapa_Treated_72hr (b)" value="-27.265618425028453"/>
    <att type="string" name="Gene" value="GO:0034470"/>
    <att type="integer" name="GiniIndex" value="0"/>
    <att type="integer" name="CategoryID" value="19"/>
    <att type="string" name="PARENT_GO" value="19_GO:0008152 metabolic process"/>
    <att type="integer" name="EvidenceCutoff" value="0"/>
    <graphics type="CIRCLE" x="407.7305537934091" y="376.77424409472434"/>
  </node>
  <node label="GO:0006396" id="4">
    <att type="string" name="canonicalName" value="GO:0006396"/>
    <att type="string" name="Description" value="RNA processing"/>
    <att type="string" name="Category" value="GO Biological Processes"/>
    <att type="real" name="LogP" value="-28.514047483410096"/>
    <att type="real" name="Log(q-value)" value="-25.86726686357498"/>
    <att type="integer" name="GROUP_ID" value="1"/>
    <att type="string" name="Hits" value="KRR1|SPB1|RRP7|MAK31|RRP43|PWP2|PAT1|YCR087C-A|SMX2|SPB4|DEG1|LOC1|SAD1|SOF1|NOC3|REX2|BMT6|FYV7|DIP2|RMP1|SMD3|CBF5|EMG1|PWP1|NOP56|UTP13|DBP9|YSH1|TAD3|DUS4|UTP21|CDC73|YLR419W|SPP382|TSR2|RPS1A|POP5|MAK16|SEN34|NOP6|CWC2|NHP2|GLE1|RPL35A|SSB1|FAP7|SAS10|NOP14|TRM3|RRP42|QRI7|TSR1|LHP1|MTF2|PRP11|PUS9|DBP10|NOP1|FAL1|RPS11A|RRP8|RRP1|RLI1|TRM1|HPR1|SAC3|CWC15|TRM82|REF2|PCF11|PRP42|PRP28|RRP45|BFR2|SSF2|UTP4|FCF1|UTP5|RRP17|SYF1|UTP6|SNM1|FMT1|TRM7|EXO84|BMT2|MAK5|RPS6B|NTC20|POP4|PAF1|RTF1|RAI1|ROK1|SUA5|PRP43|PUS2|RNA15|CGR1|POP6|SMD1|PRP38|SLX9|UTP22|UTP8|SYF2|ENP2|PTI1|MTR3|NSR1|PUS6|ELP2|RPS0A|NOP19|EFG1|CWC22|CBP1|RPL17B|MRS3|UTP10|SAP185|TRL1|UTP18|NOP9|CTK2|LSM8|URB2|YJR084W|RPS5|CBT1|SNU114|EBP2|KTI12|UTP11|RRP14|DHR2|TCD2|MAK11|SWD2|URB1|NTR2|DBP7|SAP190|UTP30|LAS1|RPF2|TRM13|TRM11|DCP1|CTR9|NOP8|TPT1|TRM10|REX4|BRX1|RIB2|NOP12|DIS3|UTP23|BUD21|SME1|RPS28A|ABP140|PUS7|YTM1|RRP36|RRS1|NOP58|RPL16A|BMT5|UTP25|RPS24B|SNP1|FAF1|URM1|IST3|MSL1|MRS1|UTP14|DUS1|RSC9|RPS1B|MFT1|RSE1|PRP39|CGI121|RPS18B|TRM9|BUD22|ERB1|SEN15|UTP15|STO1|ECM16|RRB1|RRP5|PRP24|HSH155|HAS1|PUS4|SSU72|POP1|SSB2|RIO2|IPI3|KRE33|DCP2|DBP2|NOP15|RPS7B|GCD10|NOP2|PRP2|MPP6|DBP6|ESF2|RVB2|CET1|PUS1|NIP7|RTT10|NAN1|NOG1|CWC27|NOP4|TRM44|SUV3|RRP12|BRR1|SNT309|MRD1|RRP9|NOC4|PRP4|CBP2|RPL8A|TCD1|CIC1|RRP3|SSF1|TRM5|IRE1|IPI1|RPF1|GAR1|IMP3|UTP9|RIX1|POL5|SNU13|NOP16|NUG1|PRP22|FIR1|RPS24A|RPS8B|LSM4|NSA2|LCP5"/>
    <att type="real" name="Enrichment" value="1.8450900528760765"/>
    <att type="real" name="Z-score" value="11.958227148449351"/>
    <att type="integer" name="#GeneInGOAndHitList" value="259"/>
    <att type="integer" name="#GeneInGO" value="669"/>
    <att type="integer" name="#GeneInHitList" value="1243"/>
    <att type="integer" name="#TotalGeneInLibrary" value="5924"/>
    <att type="real" name="%InGO" value="20.83668543845535"/>
    <att type="real" name="STDV %InGO" value="1.1519688570504663"/>
    <att type="real" name="BestLogPInGroup" value="-41.77094027439898"/>
    <att type="real" name="BestEnrichmentInGroup" value="2.5726336579474944"/>
    <att type="integer" name="FirstInGroupByEnrichment" value="0"/>
    <att type="integer" name="FirstInGroupByLogP" value="0"/>
    <att type="string" name="GeneID" value="850298|850304|850326|850383|850401|850422|850440|850449|850528|850549|850550|850551|850555|850649|850688|850748|850752|850757|850820|850837|850839|850872|850883|850893|850894|850919|850982|850983|851027|851121|851125|851136|851137|851143|851154|851162|851200|851208|851267|851313|851318|851319|851320|851336|851369|851388|851403|851407|851446|851447|851454|851499|851509|851517|851518|851525|851530|851548|851584|851589|851656|851660|851665|851698|851716|851737|851741|851743|851776|851814|851821|851830|851874|851893|851907|851924|851939|852007|852021|852025|852060|852089|852270|852353|852398|852438|852439|852479|852486|852560|852582|852607|852646|852704|852707|852757|852817|852838|852854|852918|852964|852966|852972|852982|853029|853030|853048|853060|853062|853064|853079|853114|853128|853166|853188|853195|853221|853262|853308|853335|853347|853358|853376|853445|853450|853479|853498|853546|853587|853673|853681|853682|853750|853762|853780|853784|853841|853847|853851|853855|853892|853894|853899|853934|853937|853956|853995|853996|854016|854020|854021|854051|854060|854075|854078|854088|854116|854138|854165|854245|854330|854338|854414|854417|854446|854461|854469|854487|854673|854711|854717|854741|854749|854793|854809|854821|854826|854839|854881|854895|854912|854939|854940|854956|854960|854972|854982|854994|855028|855068|855081|855118|855155|855158|855161|855269|855310|855332|855335|855424|855499|855500|855512|855514|855539|855591|855605|855611|855613|855628|855663|855664|855745|855758|855774|855790|855841|855873|855889|855890|855919|855977|856012|856041|856063|856077|856078|856095|856170|856216|856228|856255|856267|856307|856347|856352|856392|856449|856462|856463|856467|856478|856485|856488|856489|856553|856603|856604|856655|856687|856719|856723|856732|856754|856805|856839|856848|856863|856864"/>
    <att type="integer" name="_RANK_" value="3"/>
    <att type="string" name="_PATTERN_" value="M000111"/>
    <att type="string" name="CLUSTER_LABEL" value=" "/>
    <att type="integer" name="#COUNT_001" value="0"/>
    <att type="integer" name="#COUNT_002" value="0"/>
    <att type="integer" name="#COUNT_003" value="0"/>
    <att type="integer" name="#COUNT_004" value="251"/>
    <att type="integer" name="#COUNT_005" value="247"/>
    <att type="integer" name="#COUNT_006" value="259"/>
    <att type="integer" name="_MEMBER_downreg_CR_Treated_72hr (a)" value="0"/>
    <att type="integer" name="_MEMBER_downreg_Combined_Treated_72hr (c)" value="0"/>
    <att type="integer" name="_MEMBER_downreg_Rapa_Treated_72hr (b)" value="0"/>
    <att type="integer" name="_MEMBER_upreg_CR_Treated_72hr (a)" value="1"/>
    <att type="integer" name="_MEMBER_upreg_Combined_Treated_72hr (c)" value="1"/>
    <att type="integer" name="_MEMBER_upreg_Rapa_Treated_72hr (b)" value="1"/>
    <att type="real" name="_LogP_downreg_CR_Treated_72hr (a)" value="0.0"/>
    <att type="real" name="_LogP_downreg_Combined_Treated_72hr (c)" value="0.0"/>
    <att type="real" name="_LogP_downreg_Rapa_Treated_72hr (b)" value="0.0"/>
    <att type="real" name="_LogP_upreg_CR_Treated_72hr (a)" value="-28.39998634482702"/>
    <att type="real" name="_LogP_upreg_Combined_Treated_72hr (c)" value="-25.76656776544334"/>
    <att type="real" name="_LogP_upreg_Rapa_Treated_72hr (b)" value="-28.514047483410096"/>
    <att type="string" name="Gene" value="GO:0006396"/>
    <att type="integer" name="GiniIndex" value="0"/>
    <att type="integer" name="CategoryID" value="19"/>
    <att type="string" name="PARENT_GO" value="19_GO:0008152 metabolic process"/>
    <att type="integer" name="EvidenceCutoff" value="0"/>
    <graphics type="CIRCLE" x="254.4415601485179" y="327.4888729395594"/>
  </node>
  <node label="GO:0016072" id="5">
    <att type="string" name="canonicalName" value="GO:0016072"/>
    <att type="string" name="Description" value="rRNA metabolic process"/>
    <att type="string" name="Category" value="GO Biological Processes"/>
    <att type="real" name="LogP" value="-28.024593745950042"/>
    <att type="real" name="Log(q-value)" value="-25.43996103286377"/>
    <att type="integer" name="GROUP_ID" value="1"/>
    <att type="string" name="Hits" value="KRR1|SPB1|RRP7|RRP43|PWP2|YCR087C-A|SPB4|LOC1|GRC3|SOF1|RPL8B|NOC3|REX2|BMT6|FYV7|DIP2|RMP1|CBF5|EMG1|PWP1|NOP56|UTP13|DBP9|UTP21|CDC73|TSR2|RPS1A|POP5|MAK16|NOP6|NHP2|RPL35A|SSB1|SAS10|NOP14|RRP42|RPS16B|TSR1|PUS9|DBP10|NOP1|FAL1|RPS11A|RPS13|RRP8|RRP1|RLI1|RRP45|BFR2|SSF2|UTP4|FCF1|ESF1|UTP5|RRP17|UTP6|UTP20|RPS11B|BMT2|MAK5|RPS6B|RPS9B|PAF1|RAI1|ROK1|RPL1B|PRP43|RPL7A|CGR1|POP6|SLX9|UTP22|UTP8|ENP2|MTR3|NSR1|PUS6|RPS0A|NOP19|EFG1|ZUO1|RPL17B|RPA34|UTP10|UTP18|RTT101|RRN7|NOP9|LSM8|URB2|RPA12|RPS5|CBT1|EBP2|UTP11|RRP14|DHR2|MAK11|URB1|RPL14A|DBP7|UTP30|LAS1|RPF2|HBS1|CTR9|NOP8|REX4|BRX1|RIB2|NOP12|DIS3|TOP1|RRP6|UTP23|RPL3|SKI7|BUD21|RPS7A|RPS28A|GEP3|PUS7|YTM1|RRP36|RRS1|UAF30|NOP58|RPA43|RPA190|SMU2|RPL16A|BMT5|UTP25|AIR1|RPS24B|FAF1|UTP14|RSC9|RPS1B|RRN11|RPS18B|BUD22|ERB1|UTP15|ASC1|ECM16|RRB1|RPS16A|RRP5|TRI1|RRN9|HAS1|RPA49|POP1|SSB2|RIO2|IPI3|RPS3|FPR1|KRE33|DBP2|NOP15|RPS7B|RPL16B|NOP2|MPP6|DBP6|ESF2|RVB2|RPL1A|NIP7|RPL7B|RPL33A|NAN1|NOG1|RPS6A|MOT1|NOP4|RRP12|TFC8|RPA135|MRD1|RRP9|NOC4|MMS1|PZF1|RPL8A|RPS20|CIC1|RPP1|SSZ1|RRP3|SSF1|IPI1|RPF1|GAR1|IMP3|UTP9|RIX1|POL5|SNU13|NOP16|NUG1|RPS24A|UTP7|RPS8B|LSM4|NSA2|LCP5|RPS26B"/>
    <att type="real" name="Enrichment" value="1.9452106201332204"/>
    <att type="real" name="Z-score" value="11.827288359107992"/>
    <att type="integer" name="#GeneInGOAndHitList" value="210"/>
    <att type="integer" name="#GeneInGO" value="418"/>
    <att type="integer" name="#GeneInHitList" value="1530"/>
    <att type="integer" name="#TotalGeneInLibrary" value="5924"/>
    <att type="real" name="%InGO" value="13.72549019607843"/>
    <att type="real" name="STDV %InGO" value="0.879750387387225"/>
    <att type="real" name="BestLogPInGroup" value="-41.77094027439898"/>
    <att type="real" name="BestEnrichmentInGroup" value="2.5726336579474944"/>
    <att type="integer" name="FirstInGroupByEnrichment" value="0"/>
    <att type="integer" name="FirstInGroupByLogP" value="0"/>
    <att type="string" name="GeneID" value="850298|850304|850326|850401|850422|850449|850549|850551|850624|850649|850682|850688|850748|850752|850757|850820|850837|850872|850883|850893|850894|850919|850982|851125|851136|851154|851162|851200|851208|851313|851319|851336|851369|851403|851407|851447|851476|851499|851525|851530|851548|851584|851589|851636|851656|851660|851665|851874|851893|851907|851924|851939|851969|852007|852021|852060|852282|852337|852438|852439|852479|852487|852582|852646|852704|852742|852757|852804|852854|852918|852972|852982|853029|853048|853062|853064|853079|853128|853166|853188|853202|853262|853293|853335|853376|853400|853428|853445|853479|853498|853526|853587|853673|853682|853762|853780|853784|853847|853855|853864|853894|853934|853937|853956|853959|854020|854021|854075|854078|854088|854116|854138|854156|854162|854165|854229|854243|854245|854263|854338|854380|854417|854446|854461|854469|854470|854487|854518|854519|854645|854673|854711|854717|854731|854741|854793|854881|854912|854939|854964|854982|855028|855068|855118|855143|855158|855161|855174|855269|855273|855312|855335|855473|855500|855512|855514|855539|855543|855587|855591|855611|855613|855628|855655|855664|855758|855774|855790|855841|855881|855890|855903|855960|855977|856012|856015|856023|856063|856095|856100|856119|856228|856255|856267|856293|856316|856352|856371|856449|856459|856461|856462|856463|856485|856488|856489|856553|856603|856604|856655|856687|856719|856723|856805|856815|856839|856848|856863|856864|856868"/>
    <att type="integer" name="_RANK_" value="3"/>
    <att type="string" name="_PATTERN_" value="M000111"/>
    <att type="string" name="CLUSTER_LABEL" value=" "/>
    <att type="integer" name="#COUNT_001" value="0"/>
    <att type="integer" name="#COUNT_002" value="0"/>
    <att type="integer" name="#COUNT_003" value="0"/>
    <att type="integer" name="#COUNT_004" value="210"/>
    <att type="integer" name="#COUNT_005" value="203"/>
    <att type="integer" name="#COUNT_006" value="173"/>
    <att type="integer" name="_MEMBER_downreg_CR_Treated_72hr (a)" value="0"/>
    <att type="integer" name="_MEMBER_downreg_Combined_Treated_72hr (c)" value="0"/>
    <att type="integer" name="_MEMBER_downreg_Rapa_Treated_72hr (b)" value="0"/>
    <att type="integer" name="_MEMBER_upreg_CR_Treated_72hr (a)" value="1"/>
    <att type="integer" name="_MEMBER_upreg_Combined_Treated_72hr (c)" value="1"/>
    <att type="integer" name="_MEMBER_upreg_Rapa_Treated_72hr (b)" value="1"/>
    <att type="real" name="_LogP_downreg_CR_Treated_72hr (a)" value="0.0"/>
    <att type="real" name="_LogP_downreg_Combined_Treated_72hr (c)" value="0.0"/>
    <att type="real" name="_LogP_downreg_Rapa_Treated_72hr (b)" value="0.0"/>
    <att type="real" name="_LogP_upreg_CR_Treated_72hr (a)" value="-28.024593745950042"/>
    <att type="real" name="_LogP_upreg_Combined_Treated_72hr (c)" value="-25.805824956252128"/>
    <att type="real" name="_LogP_upreg_Rapa_Treated_72hr (b)" value="-23.639421484716596"/>
    <att type="string" name="Gene" value="GO:0016072"/>
    <att type="integer" name="GiniIndex" value="0"/>
    <att type="integer" name="CategoryID" value="19"/>
    <att type="string" name="PARENT_GO" value="19_GO:0008152 metabolic process"/>
    <att type="integer" name="EvidenceCutoff" value="0"/>
    <graphics type="CIRCLE" x="389.7304095993579" y="310.6646419728337"/>
  </node>
  <node label="GO:0006364" id="6">
    <att type="string" name="canonicalName" value="GO:0006364"/>
    <att type="string" name="Description" value="rRNA processing"/>
    <att type="string" name="Category" value="GO Biological Processes"/>
    <att type="real" name="LogP" value="-25.160050603169207"/>
    <att type="real" name="Log(q-value)" value="-22.700356626691235"/>
    <att type="integer" name="GROUP_ID" value="1"/>
    <att type="string" name="Hits" value="KRR1|SPB1|RRP7|RRP43|PWP2|YCR087C-A|SPB4|LOC1|GRC3|SOF1|RPL8B|NOC3|REX2|BMT6|FYV7|DIP2|RMP1|CBF5|EMG1|PWP1|NOP56|UTP13|DBP9|UTP21|TSR2|RPS1A|POP5|MAK16|NOP6|NHP2|RPL35A|SSB1|SAS10|NOP14|RRP42|RPS16B|TSR1|PUS9|DBP10|NOP1|FAL1|RPS11A|RPS13|RRP8|RRP1|RLI1|RRP45|BFR2|SSF2|UTP4|FCF1|ESF1|UTP5|RRP17|UTP6|UTP20|RPS11B|BMT2|MAK5|RPS6B|RPS9B|PAF1|RAI1|ROK1|RPL1B|PRP43|RPL7A|CGR1|POP6|SLX9|UTP22|UTP8|ENP2|MTR3|NSR1|PUS6|RPS0A|NOP19|EFG1|ZUO1|RPL17B|UTP10|UTP18|NOP9|LSM8|URB2|RPS5|CBT1|EBP2|UTP11|RRP14|DHR2|MAK11|URB1|RPL14A|DBP7|UTP30|LAS1|RPF2|NOP8|REX4|BRX1|RIB2|NOP12|DIS3|RRP6|UTP23|RPL3|BUD21|RPS7A|RPS28A|GEP3|PUS7|YTM1|RRP36|RRS1|NOP58|RPL16A|BMT5|UTP25|RPS24B|FAF1|UTP14|RSC9|RPS1B|RPS18B|BUD22|ERB1|UTP15|ECM16|RRB1|RPS16A|RRP5|HAS1|POP1|SSB2|RIO2|IPI3|KRE33|DBP2|NOP15|RPS7B|RPL16B|NOP2|MPP6|DBP6|ESF2|RVB2|RPL1A|NIP7|RPL7B|RPL33A|NAN1|NOG1|RPS6A|MOT1|NOP4|RRP12|MRD1|RRP9|NOC4|RPL8A|RPS20|CIC1|RPP1|SSZ1|RRP3|SSF1|IPI1|RPF1|GAR1|IMP3|UTP9|RIX1|POL5|SNU13|NOP16|NUG1|RPS24A|UTP7|RPS8B|LSM4|NSA2|LCP5|RPS26B"/>
    <att type="real" name="Enrichment" value="1.9624675440952637"/>
    <att type="real" name="Z-score" value="11.200070180132851"/>
    <att type="integer" name="#GeneInGOAndHitList" value="185"/>
    <att type="integer" name="#GeneInGO" value="365"/>
    <att type="integer" name="#GeneInHitList" value="1530"/>
    <att type="integer" name="#TotalGeneInLibrary" value="5924"/>
    <att type="real" name="%InGO" value="12.091503267973856"/>
    <att type="real" name="STDV %InGO" value="0.8335081681373073"/>
    <att type="real" name="BestLogPInGroup" value="-41.77094027439898"/>
    <att type="real" name="BestEnrichmentInGroup" value="2.5726336579474944"/>
    <att type="integer" name="FirstInGroupByEnrichment" value="0"/>
    <att type="integer" name="FirstInGroupByLogP" value="0"/>
    <att type="string" name="GeneID" value="850298|850304|850326|850401|850422|850449|850549|850551|850624|850649|850682|850688|850748|850752|850757|850820|850837|850872|850883|850893|850894|850919|850982|851125|851154|851162|851200|851208|851313|851319|851336|851369|851403|851407|851447|851476|851499|851525|851530|851548|851584|851589|851636|851656|851660|851665|851874|851893|851907|851924|851939|851969|852007|852021|852060|852282|852337|852438|852439|852479|852487|852582|852646|852704|852742|852757|852804|852854|852918|852972|852982|853029|853048|853062|853064|853079|853128|853166|853188|853202|853262|853335|853376|853445|853479|853498|853587|853673|853682|853762|853780|853784|853847|853855|853864|853894|853934|853937|853956|854021|854075|854078|854088|854116|854138|854162|854165|854229|854245|854263|854338|854380|854417|854446|854461|854469|854487|854673|854711|854717|854741|854793|854881|854912|854939|854982|855028|855068|855118|855158|855161|855174|855269|855335|855500|855512|855514|855539|855591|855611|855613|855628|855655|855664|855758|855774|855790|855841|855881|855890|855903|855960|855977|856012|856015|856023|856063|856095|856228|856255|856267|856352|856371|856449|856459|856461|856462|856463|856485|856488|856489|856553|856603|856604|856655|856687|856719|856723|856805|856815|856839|856848|856863|856864|856868"/>
    <att type="integer" name="_RANK_" value="3"/>
    <att type="string" name="_PATTERN_" value="M000111"/>
    <att type="string" name="CLUSTER_LABEL" value=" "/>
    <att type="integer" name="#COUNT_001" value="0"/>
    <att type="integer" name="#COUNT_002" value="0"/>
    <att type="integer" name="#COUNT_003" value="0"/>
    <att type="integer" name="#COUNT_004" value="185"/>
    <att type="integer" name="#COUNT_005" value="181"/>
    <att type="integer" name="#COUNT_006" value="157"/>
    <att type="integer" name="_MEMBER_downreg_CR_Treated_72hr (a)" value="0"/>
    <att type="integer" name="_MEMBER_downreg_Combined_Treated_72hr (c)" value="0"/>
    <att type="integer" name="_MEMBER_downreg_Rapa_Treated_72hr (b)" value="0"/>
    <att type="integer" name="_MEMBER_upreg_CR_Treated_72hr (a)" value="1"/>
    <att type="integer" name="_MEMBER_upreg_Combined_Treated_72hr (c)" value="1"/>
    <att type="integer" name="_MEMBER_upreg_Rapa_Treated_72hr (b)" value="1"/>
    <att type="real" name="_LogP_downreg_CR_Treated_72hr (a)" value="0.0"/>
    <att type="real" name="_LogP_downreg_Combined_Treated_72hr (c)" value="0.0"/>
    <att type="real" name="_LogP_downreg_Rapa_Treated_72hr (b)" value="0.0"/>
    <att type="real" name="_LogP_upreg_CR_Treated_72hr (a)" value="-25.160050603169207"/>
    <att type="real" name="_LogP_upreg_Combined_Treated_72hr (c)" value="-24.63469398733988"/>
    <att type="real" name="_LogP_upreg_Rapa_Treated_72hr (b)" value="-23.66217524505092"/>
    <att type="string" name="Gene" value="GO:0006364"/>
    <att type="integer" name="GiniIndex" value="0"/>
    <att type="integer" name="CategoryID" value="19"/>
    <att type="string" name="PARENT_GO" value="19_GO:0008152 metabolic process"/>
    <att type="integer" name="EvidenceCutoff" value="0"/>
    <graphics type="CIRCLE" x="344.3576415431954" y="300.0753829021114"/>
  </node>
  <node label="R-SCE-8953854" id="7">
    <att type="string" name="canonicalName" value="R-SCE-8953854"/>
    <att type="string" name="Description" value="Metabolism of RNA"/>
    <att type="string" name="Category" value="Reactome Gene Sets"/>
    <att type="real" name="LogP" value="-24.224493008574747"/>
    <att type="real" name="Log(q-value)" value="-21.806191717255"/>
    <att type="integer" name="GROUP_ID" value="1"/>
    <att type="string" name="Hits" value="KRR1|RRP43|PWP2|PAT1|RPL2A|SOF1|RPL8B|RPL15A|CFT2|DIP2|TIS11|EMG1|NOP56|UTP13|YSH1|RPP0|RPL26A|RPL31B|UTP21|RPL6B|RPL35A|SAS10|NOP14|RRP42|RPS16B|RPP1A|TSR1|NOP1|RPL4B|FAL1|RPS11A|RPS13|EBS1|RRP45|UTP4|FCF1|UTP5|RPL12B|RPS17B|UTP6|RPL32|UTP20|RPL4A|RPS11B|SUP45|RPB5|RPS6B|RPS9B|RPL21A|PBP2|ABD1|SKI8|CDC55|ROK1|RPL1B|RPS2|RPL7A|RPB9|RPL24A|RPL30|RPL26B|UPF3|RPL11B|UTP22|MTR3|TIF4631|RPS0A|RPS22A|UTP10|UTP18|RPS5|RPL17A|EBP2|LTV1|UTP11|LAS1|HBS1|RPL25|DCP1|RPS19A|RPL18A|DIS3|RRP6|RPL3|RPS7A|RPS28A|RPB8|YTM1|RRP36|NOP58|RPL20B|RPL16A|UTP25|RPS24B|RPB3|RPL2B|RPR2|UTP14|RPL6A|RPS1B|RPS18B|PSP2|ERB1|UTP15|STO1|ECM16|RPL13B|RPS16A|RRP5|RPS19B|RIO2|IPI3|RPS3|RPL42A|DCP2|RPL1A|RPL33A|RPL5|NAN1|RPS6A|ULP1|RPL11A|RPS23B|RRP9|NOC4|RPO26|SKI3|RPS20|MIP6|RPP1|RRP3|IPI1|RPL42B|IMP3|RIX1|RPL12A|SNU13|EDC3|NUG1|RPS24A|UTP7|RPS8B|LSM4|RPL23B|PAB1"/>
    <att type="real" name="Enrichment" value="2.119274248861388"/>
    <att type="real" name="Z-score" value="11.042634691146738"/>
    <att type="integer" name="#GeneInGOAndHitList" value="145"/>
    <att type="integer" name="#GeneInGO" value="258"/>
    <att type="integer" name="#GeneInHitList" value="1571"/>
    <att type="integer" name="#TotalGeneInLibrary" value="5924"/>
    <att type="real" name="%InGO" value="9.22978994271165"/>
    <att type="real" name="STDV %InGO" value="0.7302633184328932"/>
    <att type="real" name="BestLogPInGroup" value="-41.77094027439898"/>
    <att type="real" name="BestEnrichmentInGroup" value="2.5726336579474944"/>
    <att type="integer" name="FirstInGroupByEnrichment" value="0"/>
    <att type="integer" name="FirstInGroupByLogP" value="0"/>
    <att type="string" name="GeneID" value="850298|850401|850422|850440|850590|850649|850682|850716|850806|850820|850827|850883|850894|850919|850983|851052|851058|851122|851125|851169|851336|851403|851407|851447|851476|851478|851499|851548|851575|851584|851589|851636|851787|851874|851924|851939|852007|852026|852058|852060|852185|852282|852319|852337|852440|852451|852479|852487|852489|852533|852538|852659|852685|852704|852742|852754|852804|852810|852852|852853|852922|852963|852976|852982|853062|853071|853128|853249|853335|853376|853587|853674|853682|853714|853762|853937|853959|853993|854016|854028|854029|854138|854162|854229|854263|854338|854399|854446|854461|854487|854489|854673|854717|854741|854791|854794|854832|854881|854902|854939|854982|854991|855068|855118|855155|855158|855173|855174|855269|855414|855514|855539|855543|855560|855605|855881|855960|855972|855977|856015|856087|856217|856250|856255|856267|856317|856319|856371|856408|856459|856462|856485|856544|856553|856604|856656|856687|856700|856723|856805|856815|856839|856848|856853|856912"/>
    <att type="integer" name="_RANK_" value="3"/>
    <att type="string" name="_PATTERN_" value="M000111"/>
    <att type="string" name="CLUSTER_LABEL" value=" "/>
    <att type="integer" name="#COUNT_001" value="0"/>
    <att type="integer" name="#COUNT_002" value="0"/>
    <att type="integer" name="#COUNT_003" value="0"/>
    <att type="integer" name="#COUNT_004" value="130"/>
    <att type="integer" name="#COUNT_005" value="145"/>
    <att type="integer" name="#COUNT_006" value="87"/>
    <att type="integer" name="_MEMBER_downreg_CR_Treated_72hr (a)" value="0"/>
    <att type="integer" name="_MEMBER_downreg_Combined_Treated_72hr (c)" value="0"/>
    <att type="integer" name="_MEMBER_downreg_Rapa_Treated_72hr (b)" value="0"/>
    <att type="integer" name="_MEMBER_upreg_CR_Treated_72hr (a)" value="1"/>
    <att type="integer" name="_MEMBER_upreg_Combined_Treated_72hr (c)" value="1"/>
    <att type="integer" name="_MEMBER_upreg_Rapa_Treated_72hr (b)" value="1"/>
    <att type="real" name="_LogP_downreg_CR_Treated_72hr (a)" value="0.0"/>
    <att type="real" name="_LogP_downreg_Combined_Treated_72hr (c)" value="0.0"/>
    <att type="real" name="_LogP_downreg_Rapa_Treated_72hr (b)" value="0.0"/>
    <att type="real" name="_LogP_upreg_CR_Treated_72hr (a)" value="-20.398932385748477"/>
    <att type="real" name="_LogP_upreg_Combined_Treated_72hr (c)" value="-24.224493008574747"/>
    <att type="real" name="_LogP_upreg_Rapa_Treated_72hr (b)" value="-6.723173303960335"/>
    <att type="string" name="Gene" value="R-SCE-8953854"/>
    <att type="integer" name="GiniIndex" value="0"/>
    <att type="integer" name="CategoryID" value="6"/>
    <att type="string" name="PARENT_GO" value=""/>
    <att type="integer" name="EvidenceCutoff" value="0"/>
    <graphics type="CIRCLE" x="234.07007778614962" y="217.65370284914633"/>
  </node>
  <node label="GO:0042274" id="8">
    <att type="string" name="canonicalName" value="GO:0042274"/>
    <att type="string" name="Description" value="ribosomal small subunit biogenesis"/>
    <att type="string" name="Category" value="GO Biological Processes"/>
    <att type="real" name="LogP" value="-20.559545267613267"/>
    <att type="real" name="Log(q-value)" value="-18.19676130414335"/>
    <att type="integer" name="GROUP_ID" value="1"/>
    <att type="string" name="Hits" value="KRR1|RRP7|PWP2|LOC1|SOF1|FYV7|DIP2|EMG1|UTP13|TSR2|RPS1A|NOP6|SAS10|NOP14|RPS16B|TSR1|FAL1|RPS11A|RPS13|SAC3|BFR2|UTP4|FCF1|UTP5|RPS17B|UTP6|UTP20|RPS11B|RPS6B|RPS9B|ROK1|PRP43|SLX9|UTP8|ENP2|NSR1|RPS0A|NOP19|EFG1|UTP10|UTP18|NOP9|RPS5|LTV1|UTP11|RRP14|DHR2|UTP30|RPS19A|UTP23|BUD21|RPS7A|RPS28A|GEP3|RRP36|RRS1|NOP58|UTP25|RPS24B|FAF1|UTP14|RPS1B|RPS18B|BUD22|UTP15|ECM16|RPS16A|RRP5|TMA23|HAS1|RPS19B|RIO2|KRE33|RPS7B|ESF2|NEW1|NAN1|RPS6A|RRP12|MRD1|RRP9|NOC4|RPS20|RRP3|IMP3|UTP9|SNU13|RPS24A|UTP7|RPS8B|LCP5"/>
    <att type="real" name="Enrichment" value="2.4299481631733157"/>
    <att type="real" name="Z-score" value="10.286425938128362"/>
    <att type="integer" name="#GeneInGOAndHitList" value="91"/>
    <att type="integer" name="#GeneInGO" value="145"/>
    <att type="integer" name="#GeneInHitList" value="1530"/>
    <att type="integer" name="#TotalGeneInLibrary" value="5924"/>
    <att type="real" name="%InGO" value="5.947712418300654"/>
    <att type="real" name="STDV %InGO" value="0.604663769162728"/>
    <att type="real" name="BestLogPInGroup" value="-41.77094027439898"/>
    <att type="real" name="BestEnrichmentInGroup" value="2.5726336579474944"/>
    <att type="integer" name="FirstInGroupByEnrichment" value="0"/>
    <att type="integer" name="FirstInGroupByLogP" value="0"/>
    <att type="string" name="GeneID" value="850298|850326|850422|850551|850649|850757|850820|850883|850919|851154|851162|851313|851403|851407|851476|851499|851584|851589|851636|851737|851893|851924|851939|852007|852058|852060|852282|852337|852479|852487|852704|852757|852972|853029|853048|853064|853128|853166|853188|853335|853376|853445|853587|853714|853762|853780|853784|853934|854028|854165|854245|854263|854338|854380|854461|854469|854487|854717|854741|854793|854881|854939|854982|855028|855118|855158|855174|855269|855311|855335|855414|855514|855591|855628|855790|855875|855977|856015|856095|856228|856255|856267|856371|856462|856553|856603|856687|856805|856815|856839|856864"/>
    <att type="integer" name="_RANK_" value="3"/>
    <att type="string" name="_PATTERN_" value="M000111"/>
    <att type="string" name="CLUSTER_LABEL" value=" "/>
    <att type="integer" name="#COUNT_001" value="0"/>
    <att type="integer" name="#COUNT_002" value="0"/>
    <att type="integer" name="#COUNT_003" value="0"/>
    <att type="integer" name="#COUNT_004" value="91"/>
    <att type="integer" name="#COUNT_005" value="89"/>
    <att type="integer" name="#COUNT_006" value="77"/>
    <att type="integer" name="_MEMBER_downreg_CR_Treated_72hr (a)" value="0"/>
    <att type="integer" name="_MEMBER_downreg_Combined_Treated_72hr (c)" value="0"/>
    <att type="integer" name="_MEMBER_downreg_Rapa_Treated_72hr (b)" value="0"/>
    <att type="integer" name="_MEMBER_upreg_CR_Treated_72hr (a)" value="1"/>
    <att type="integer" name="_MEMBER_upreg_Combined_Treated_72hr (c)" value="1"/>
    <att type="integer" name="_MEMBER_upreg_Rapa_Treated_72hr (b)" value="1"/>
    <att type="real" name="_LogP_downreg_CR_Treated_72hr (a)" value="0.0"/>
    <att type="real" name="_LogP_downreg_Combined_Treated_72hr (c)" value="0.0"/>
    <att type="real" name="_LogP_downreg_Rapa_Treated_72hr (b)" value="0.0"/>
    <att type="real" name="_LogP_upreg_CR_Treated_72hr (a)" value="-20.559545267613267"/>
    <att type="real" name="_LogP_upreg_Combined_Treated_72hr (c)" value="-19.01527777709931"/>
    <att type="real" name="_LogP_upreg_Rapa_Treated_72hr (b)" value="-18.533132982182387"/>
    <att type="string" name="Gene" value="GO:0042274"/>
    <att type="integer" name="GiniIndex" value="0"/>
    <att type="integer" name="CategoryID" value="19"/>
    <att type="string" name="PARENT_GO" value="19_GO:0009987 cellular process"/>
    <att type="integer" name="EvidenceCutoff" value="0"/>
    <graphics type="CIRCLE" x="174.8611094088851" y="375.0108308717602"/>
  </node>
  <node label="R-SCE-6791226" id="9">
    <att type="string" name="canonicalName" value="R-SCE-6791226"/>
    <att type="string" name="Description" value="Major pathway of rRNA processing in the nucleolus and cytosol"/>
    <att type="string" name="Category" value="Reactome Gene Sets"/>
    <att type="real" name="LogP" value="-19.780131308437273"/>
    <att type="real" name="Log(q-value)" value="-17.5127169059105"/>
    <att type="integer" name="GROUP_ID" value="1"/>
    <att type="string" name="Hits" value="KRR1|RRP7|RRP43|PWP2|GRC3|SOF1|DIP2|EMG1|NOP56|UTP13|UTP21|SAS10|NOP14|RRP42|RPS16B|TSR1|NOP1|RPS11A|RPS13|RRP45|UTP4|FCF1|UTP5|RPS17B|UTP6|UTP20|RPS11B|RPS6B|RPS9B|ROK1|UTP22|MTR3|RPS0A|RPS22A|UTP10|UTP18|RPS5|EBP2|LTV1|UTP11|LAS1|RPS19A|RRP6|RPS7A|RPS28A|YTM1|RRP36|NOP58|UTP25|RPS24B|UTP14|RPS1B|RPS18B|PSP2|ERB1|UTP15|ECM16|RPS16A|RRP5|RPS19B|RIO2|IPI3|RPS3|NAN1|RPS6A|ULP1|RRP9|NOC4|RPS20|RPP1|RRP3|IPI1|IMP3|RIX1|SNU13|NUG1|RPS24A|UTP7|RPS8B"/>
    <att type="real" name="Enrichment" value="2.5489978213507625"/>
    <att type="real" name="Z-score" value="10.114962651189051"/>
    <att type="integer" name="#GeneInGOAndHitList" value="79"/>
    <att type="integer" name="#GeneInGO" value="120"/>
    <att type="integer" name="#GeneInHitList" value="1530"/>
    <att type="integer" name="#TotalGeneInLibrary" value="5924"/>
    <att type="real" name="%InGO" value="5.163398692810458"/>
    <att type="real" name="STDV %InGO" value="0.565731167374263"/>
    <att type="real" name="BestLogPInGroup" value="-41.77094027439898"/>
    <att type="real" name="BestEnrichmentInGroup" value="2.5726336579474944"/>
    <att type="integer" name="FirstInGroupByEnrichment" value="0"/>
    <att type="integer" name="FirstInGroupByLogP" value="0"/>
    <att type="string" name="GeneID" value="850298|850326|850401|850422|850624|850649|850820|850883|850894|850919|851125|851403|851407|851447|851476|851499|851548|851589|851636|851874|851924|851939|852007|852058|852060|852282|852337|852479|852487|852704|852982|853062|853128|853249|853335|853376|853587|853682|853714|853762|853937|854028|854162|854263|854338|854446|854461|854487|854717|854741|854881|854939|854982|854991|855068|855118|855158|855174|855269|855414|855514|855539|855543|855977|856015|856087|856255|856267|856371|856459|856462|856485|856553|856604|856687|856723|856805|856815|856839"/>
    <att type="integer" name="_RANK_" value="3"/>
    <att type="string" name="_PATTERN_" value="M000111"/>
    <att type="string" name="CLUSTER_LABEL" value=" "/>
    <att type="integer" name="#COUNT_001" value="0"/>
    <att type="integer" name="#COUNT_002" value="0"/>
    <att type="integer" name="#COUNT_003" value="0"/>
    <att type="integer" name="#COUNT_004" value="79"/>
    <att type="integer" name="#COUNT_005" value="77"/>
    <att type="integer" name="#COUNT_006" value="60"/>
    <att type="integer" name="_MEMBER_downreg_CR_Treated_72hr (a)" value="0"/>
    <att type="integer" name="_MEMBER_downreg_Combined_Treated_72hr (c)" value="0"/>
    <att type="integer" name="_MEMBER_downreg_Rapa_Treated_72hr (b)" value="0"/>
    <att type="integer" name="_MEMBER_upreg_CR_Treated_72hr (a)" value="1"/>
    <att type="integer" name="_MEMBER_upreg_Combined_Treated_72hr (c)" value="1"/>
    <att type="integer" name="_MEMBER_upreg_Rapa_Treated_72hr (b)" value="1"/>
    <att type="real" name="_LogP_downreg_CR_Treated_72hr (a)" value="0.0"/>
    <att type="real" name="_LogP_downreg_Combined_Treated_72hr (c)" value="0.0"/>
    <att type="real" name="_LogP_downreg_Rapa_Treated_72hr (b)" value="0.0"/>
    <att type="real" name="_LogP_upreg_CR_Treated_72hr (a)" value="-19.780131308437273"/>
    <att type="real" name="_LogP_upreg_Combined_Treated_72hr (c)" value="-19.76829089973255"/>
    <att type="real" name="_LogP_upreg_Rapa_Treated_72hr (b)" value="-11.982260371283155"/>
    <att type="string" name="Gene" value="R-SCE-6791226"/>
    <att type="integer" name="GiniIndex" value="0"/>
    <att type="integer" name="CategoryID" value="6"/>
    <att type="string" name="PARENT_GO" value=""/>
    <att type="integer" name="EvidenceCutoff" value="0"/>
    <graphics type="CIRCLE" x="431.7346724636076" y="245.37442025285344"/>
  </node>
  <node label="GO:0000470" id="10">
    <att type="string" name="canonicalName" value="GO:0000470"/>
    <att type="string" name="Description" value="maturation of LSU-rRNA"/>
    <att type="string" name="Category" value="GO Biological Processes"/>
    <att type="real" name="LogP" value="-14.061754707650339"/>
    <att type="real" name="Log(q-value)" value="-11.991226815536901"/>
    <att type="integer" name="GROUP_ID" value="2"/>
    <att type="string" name="Hits" value="SPB1|SPB4|GRC3|RPL8B|DBP9|TSR2|MAK16|NHP2|RPL35A|DBP10|RRP17|MAK5|RAI1|RPL1B|PRP43|RPL7A|RPL17B|MAK11|URB1|RPL14A|DBP7|UTP30|LAS1|RPF2|NOP8|BRX1|NOP12|YTM1|RPL16A|ERB1|RRP5|HAS1|NOP15|RPL16B|NOP2|DBP6|RPL1A|NIP7|RPL7B|NOP4|RPL8A|CIC1|SSF1|IPI1|RPF1|SNU13|NUG1|NSA2|RPS26B"/>
    <att type="real" name="Enrichment" value="2.7103267973856213"/>
    <att type="real" name="Z-score" value="8.493531791388602"/>
    <att type="integer" name="#GeneInGOAndHitList" value="49"/>
    <att type="integer" name="#GeneInGO" value="70"/>
    <att type="integer" name="#GeneInHitList" value="1530"/>
    <att type="integer" name="#TotalGeneInLibrary" value="5924"/>
    <att type="real" name="%InGO" value="3.2026143790849675"/>
    <att type="real" name="STDV %InGO" value="0.45013048148038304"/>
    <att type="real" name="BestLogPInGroup" value="-29.677158752493522"/>
    <att type="real" name="BestEnrichmentInGroup" value="2.792153585259547"/>
    <att type="integer" name="FirstInGroupByEnrichment" value="0"/>
    <att type="integer" name="FirstInGroupByLogP" value="0"/>
    <att type="string" name="GeneID" value="850304|850549|850624|850682|850982|851154|851208|851319|851336|851530|852021|852439|852646|852742|852757|852804|853262|853847|853855|853864|853894|853934|853937|853956|854021|854078|854116|854446|854673|855068|855269|855335|855613|855655|855664|855774|855881|855890|855903|856063|856352|856449|856463|856485|856488|856687|856723|856863|856868"/>
    <att type="integer" name="_RANK_" value="3"/>
    <att type="string" name="_PATTERN_" value="M000111"/>
    <att type="string" name="CLUSTER_LABEL" value=" "/>
    <att type="integer" name="#COUNT_001" value="0"/>
    <att type="integer" name="#COUNT_002" value="0"/>
    <att type="integer" name="#COUNT_003" value="0"/>
    <att type="integer" name="#COUNT_004" value="49"/>
    <att type="integer" name="#COUNT_005" value="48"/>
    <att type="integer" name="#COUNT_006" value="40"/>
    <att type="integer" name="_MEMBER_downreg_CR_Treated_72hr (a)" value="0"/>
    <att type="integer" name="_MEMBER_downreg_Combined_Treated_72hr (c)" value="0"/>
    <att type="integer" name="_MEMBER_downreg_Rapa_Treated_72hr (b)" value="0"/>
    <att type="integer" name="_MEMBER_upreg_CR_Treated_72hr (a)" value="1"/>
    <att type="integer" name="_MEMBER_upreg_Combined_Treated_72hr (c)" value="1"/>
    <att type="integer" name="_MEMBER_upreg_Rapa_Treated_72hr (b)" value="1"/>
    <att type="real" name="_LogP_downreg_CR_Treated_72hr (a)" value="0.0"/>
    <att type="real" name="_LogP_downreg_Combined_Treated_72hr (c)" value="0.0"/>
    <att type="real" name="_LogP_downreg_Rapa_Treated_72hr (b)" value="0.0"/>
    <att type="real" name="_LogP_upreg_CR_Treated_72hr (a)" value="-14.061754707650339"/>
    <att type="real" name="_LogP_upreg_Combined_Treated_72hr (c)" value="-13.573165480030246"/>
    <att type="real" name="_LogP_upreg_Rapa_Treated_72hr (b)" value="-10.499313057391573"/>
    <att type="string" name="Gene" value="GO:0000470"/>
    <att type="integer" name="GiniIndex" value="0"/>
    <att type="integer" name="CategoryID" value="19"/>
    <att type="string" name="PARENT_GO" value="19_GO:0008152 metabolic process"/>
    <att type="integer" name="EvidenceCutoff" value="0"/>
    <graphics type="CIRCLE" x="419.1318325727628" y="416.02704171496333"/>
  </node>
  <node label="GO:0000463" id="11">
    <att type="string" name="canonicalName" value="GO:0000463"/>
    <att type="string" name="Description" value="maturation of LSU-rRNA from tricistronic rRNA transcript (SSU-rRNA, 5.8S rRNA, LSU-rRNA)"/>
    <att type="string" name="Category" value="GO Biological Processes"/>
    <att type="real" name="LogP" value="-11.136413011847843"/>
    <att type="real" name="Log(q-value)" value="-9.262179764878374"/>
    <att type="integer" name="GROUP_ID" value="2"/>
    <att type="string" name="Hits" value="SPB1|GRC3|DBP9|TSR2|MAK16|RPL35A|DBP10|RRP17|MAK5|RAI1|PRP43|RPL7A|RPL17B|MAK11|URB1|DBP7|LAS1|RPF2|NOP8|BRX1|NOP12|YTM1|ERB1|RRP5|HAS1|NOP15|NOP2|DBP6|NIP7|RPL7B|NOP4|CIC1|SSF1|IPI1|RPF1|NUG1|NSA2|RPS26B"/>
    <att type="real" name="Enrichment" value="2.7246671508109417"/>
    <att type="real" name="Z-score" value="7.512243840756855"/>
    <att type="integer" name="#GeneInGOAndHitList" value="38"/>
    <att type="integer" name="#GeneInGO" value="54"/>
    <att type="integer" name="#GeneInHitList" value="1530"/>
    <att type="integer" name="#TotalGeneInLibrary" value="5924"/>
    <att type="real" name="%InGO" value="2.4836601307189543"/>
    <att type="real" name="STDV %InGO" value="0.3978680484019768"/>
    <att type="real" name="BestLogPInGroup" value="-29.677158752493522"/>
    <att type="real" name="BestEnrichmentInGroup" value="2.792153585259547"/>
    <att type="integer" name="FirstInGroupByEnrichment" value="0"/>
    <att type="integer" name="FirstInGroupByLogP" value="0"/>
    <att type="string" name="GeneID" value="850304|850624|850982|851154|851208|851336|851530|852021|852439|852646|852757|852804|853262|853847|853855|853894|853937|853956|854021|854078|854116|854446|855068|855269|855335|855613|855664|855774|855890|855903|856063|856449|856463|856485|856488|856723|856863|856868"/>
    <att type="integer" name="_RANK_" value="3"/>
    <att type="string" name="_PATTERN_" value="M000111"/>
    <att type="string" name="CLUSTER_LABEL" value=" "/>
    <att type="integer" name="#COUNT_001" value="0"/>
    <att type="integer" name="#COUNT_002" value="0"/>
    <att type="integer" name="#COUNT_003" value="0"/>
    <att type="integer" name="#COUNT_004" value="38"/>
    <att type="integer" name="#COUNT_005" value="37"/>
    <att type="integer" name="#COUNT_006" value="34"/>
    <att type="integer" name="_MEMBER_downreg_CR_Treated_72hr (a)" value="0"/>
    <att type="integer" name="_MEMBER_downreg_Combined_Treated_72hr (c)" value="0"/>
    <att type="integer" name="_MEMBER_downreg_Rapa_Treated_72hr (b)" value="0"/>
    <att type="integer" name="_MEMBER_upreg_CR_Treated_72hr (a)" value="1"/>
    <att type="integer" name="_MEMBER_upreg_Combined_Treated_72hr (c)" value="1"/>
    <att type="integer" name="_MEMBER_upreg_Rapa_Treated_72hr (b)" value="1"/>
    <att type="real" name="_LogP_downreg_CR_Treated_72hr (a)" value="0.0"/>
    <att type="real" name="_LogP_downreg_Combined_Treated_72hr (c)" value="0.0"/>
    <att type="real" name="_LogP_downreg_Rapa_Treated_72hr (b)" value="0.0"/>
    <att type="real" name="_LogP_upreg_CR_Treated_72hr (a)" value="-11.136413011847843"/>
    <att type="real" name="_LogP_upreg_Combined_Treated_72hr (c)" value="-10.757403490086752"/>
    <att type="real" name="_LogP_upreg_Rapa_Treated_72hr (b)" value="-10.636934188112335"/>
    <att type="string" name="Gene" value="GO:0000463"/>
    <att type="integer" name="GiniIndex" value="0"/>
    <att type="integer" name="CategoryID" value="19"/>
    <att type="string" name="PARENT_GO" value="19_GO:0008152 metabolic process"/>
    <att type="integer" name="EvidenceCutoff" value="0"/>
    <graphics type="CIRCLE" x="286.7512475795098" y="160.83525183629186"/>
  </node>
  <node label="GO:0002181" id="12">
    <att type="string" name="canonicalName" value="GO:0002181"/>
    <att type="string" name="Description" value="cytoplasmic translation"/>
    <att type="string" name="Category" value="GO Biological Processes"/>
    <att type="real" name="LogP" value="-16.142664875797944"/>
    <att type="real" name="Log(q-value)" value="-14.01540935923558"/>
    <att type="integer" name="GROUP_ID" value="3"/>
    <att type="string" name="Hits" value="PAT1|RPL22B|RPL2A|RPL8B|RPL15A|RPL22A|TMA7|RPP0|RPL26A|RPS22B|RPL31B|RPS1A|RPL6B|RBG1|SSA1|RPL35A|SSB1|RPP1B|RPL13A|RPP1A|RPL31A|RPS29B|RPL4B|RPS11A|RPS13|RPL12B|RPS17B|RPL27B|RPL32|RPL4A|TRM7|RPG1|SUP45|RPL21A|RPL9A|RPL1B|RPL7A|RPL24A|RPL30|RPL26B|RPL11B|RPL24B|RBG2|RPS0A|SLH1|RPS22A|RPL17B|SUI2|RPL43B|RPL17A|TMA19|RPL14A|RPL40B|RPL25|RPS19A|RPL18A|RPP2A|TMA46|RPS7A|RPS28A|RPL33B|RPL20B|PRT1|RPL16A|RPS24B|RPL2B|RPL6A|RPS1B|RPS18B|RPL13B|TIF34|RPL36A|TIF11|NIP1|RPS19B|SSB2|RPS3|RPL42A|RPS7B|RPL16B|RPL1A|RPL7B|RPL33A|RPL5|RPS6A|RPL11A|TIF3|RPL8A|RPS20|SSZ1|RPL42B|RPL12A|TMA20|RPL34A|RPS24A|RPS8B|RPL23B|RPS26B|LSO2"/>
    <att type="real" name="Enrichment" value="2.097268611562091"/>
    <att type="real" name="Z-score" value="8.929040062555295"/>
    <att type="integer" name="#GeneInGOAndHitList" value="99"/>
    <att type="integer" name="#GeneInGO" value="178"/>
    <att type="integer" name="#GeneInHitList" value="1571"/>
    <att type="integer" name="#TotalGeneInLibrary" value="5924"/>
    <att type="real" name="%InGO" value="6.301718650541057"/>
    <att type="real" name="STDV %InGO" value="0.613065990771854"/>
    <att type="real" name="BestLogPInGroup" value="-16.910334586681156"/>
    <att type="real" name="BestEnrichmentInGroup" value="2.375633354551242"/>
    <att type="integer" name="FirstInGroupByEnrichment" value="0"/>
    <att type="integer" name="FirstInGroupByLogP" value="0"/>
    <att type="string" name="GeneID" value="850440|850509|850590|850682|850716|850750|850967|851052|851058|851082|851122|851162|851169|851195|851259|851336|851369|851427|851477|851478|851484|851498|851575|851589|851636|852026|852058|852082|852185|852319|852353|852371|852440|852489|852730|852742|852804|852852|852853|852922|852976|853051|853083|853128|853187|853249|853262|853463|853557|853674|853809|853864|853969|853993|854028|854029|854118|854258|854263|854338|854409|854489|854543|854673|854741|854794|854902|854939|854982|855173|855177|855232|855302|855357|855414|855512|855543|855560|855628|855655|855881|855903|855960|855972|856015|856217|856292|856352|856371|856461|856544|856656|856725|856784|856805|856839|856853|856868|1466460"/>
    <att type="integer" name="_RANK_" value="2"/>
    <att type="string" name="_PATTERN_" value="M000110"/>
    <att type="string" name="CLUSTER_LABEL" value=" "/>
    <att type="integer" name="#COUNT_001" value="0"/>
    <att type="integer" name="#COUNT_002" value="0"/>
    <att type="integer" name="#COUNT_003" value="0"/>
    <att type="integer" name="#COUNT_004" value="79"/>
    <att type="integer" name="#COUNT_005" value="99"/>
    <att type="integer" name="#COUNT_006" value="0"/>
    <att type="integer" name="_MEMBER_downreg_CR_Treated_72hr (a)" value="0"/>
    <att type="integer" name="_MEMBER_downreg_Combined_Treated_72hr (c)" value="0"/>
    <att type="integer" name="_MEMBER_downreg_Rapa_Treated_72hr (b)" value="0"/>
    <att type="integer" name="_MEMBER_upreg_CR_Treated_72hr (a)" value="1"/>
    <att type="integer" name="_MEMBER_upreg_Combined_Treated_72hr (c)" value="1"/>
    <att type="integer" name="_MEMBER_upreg_Rapa_Treated_72hr (b)" value="0"/>
    <att type="real" name="_LogP_downreg_CR_Treated_72hr (a)" value="0.0"/>
    <att type="real" name="_LogP_downreg_Combined_Treated_72hr (c)" value="0.0"/>
    <att type="real" name="_LogP_downreg_Rapa_Treated_72hr (b)" value="0.0"/>
    <att type="real" name="_LogP_upreg_CR_Treated_72hr (a)" value="-7.78036315627136"/>
    <att type="real" name="_LogP_upreg_Combined_Treated_72hr (c)" value="-16.142664875797944"/>
    <att type="real" name="_LogP_upreg_Rapa_Treated_72hr (b)" value="0.0"/>
    <att type="string" name="Gene" value="GO:0002181"/>
    <att type="integer" name="GiniIndex" value="0"/>
    <att type="integer" name="CategoryID" value="19"/>
    <att type="string" name="PARENT_GO" value="19_GO:0008152 metabolic process"/>
    <att type="integer" name="EvidenceCutoff" value="0"/>
    <graphics type="CIRCLE" x="196.94998610245233" y="323.37595423905947"/>
  </node>
  <node label="R-SCE-1799339" id="13">
    <att type="string" name="canonicalName" value="R-SCE-1799339"/>
    <att type="string" name="Description" value="SRP-dependent cotranslational protein targeting to membrane"/>
    <att type="string" name="Category" value="Reactome Gene Sets"/>
    <att type="real" name="LogP" value="-14.451112736949009"/>
    <att type="real" name="Log(q-value)" value="-12.366077708596661"/>
    <att type="integer" name="GROUP_ID" value="3"/>
    <att type="string" name="Hits" value="RPL2A|RPL8B|RPL15A|RPP0|RPL26A|RPL31B|RPL6B|RPL35A|RPS16B|RPP1A|RPL4B|RPS11A|RPS13|RPL12B|RPS17B|RPL32|RPL4A|RPS11B|RPS6B|RPS9B|RPL21A|RPL1B|RPS2|RPL7A|RPL24A|RPL30|RPL26B|RPL11B|RPS0A|RPS22A|RPS5|RPL17A|SRP21|RPL25|RPS19A|RPL18A|RPL3|RPS7A|RPS28A|RPL20B|RPL16A|RPS24B|RPL2B|SEC65|RPL6A|RPS1B|RPS18B|RPL13B|RPS16A|RPS19B|RPS3|RPL42A|SRP68|RPL1A|SRP72|RPL33A|RPL5|RPS6A|RPL11A|RPS23B|RPS20|RPL42B|RPL12A|RPS24A|RPS8B|RPL23B"/>
    <att type="real" name="Enrichment" value="2.3702464308447757"/>
    <att type="real" name="Z-score" value="8.51008260568176"/>
    <att type="integer" name="#GeneInGOAndHitList" value="66"/>
    <att type="integer" name="#GeneInGO" value="105"/>
    <att type="integer" name="#GeneInHitList" value="1571"/>
    <att type="integer" name="#TotalGeneInLibrary" value="5924"/>
    <att type="real" name="%InGO" value="4.201145767027371"/>
    <att type="real" name="STDV %InGO" value="0.5061461528427416"/>
    <att type="real" name="BestLogPInGroup" value="-16.910334586681156"/>
    <att type="real" name="BestEnrichmentInGroup" value="2.375633354551242"/>
    <att type="integer" name="FirstInGroupByEnrichment" value="0"/>
    <att type="integer" name="FirstInGroupByLogP" value="0"/>
    <att type="string" name="GeneID" value="850590|850682|850716|851052|851058|851122|851169|851336|851476|851478|851575|851589|851636|852026|852058|852185|852319|852337|852479|852487|852489|852742|852754|852804|852852|852853|852922|852976|853128|853249|853587|853674|853737|853993|854028|854029|854229|854263|854338|854489|854673|854741|854794|854866|854902|854939|854982|855173|855174|855414|855543|855560|855833|855881|855891|855960|855972|856015|856217|856250|856371|856544|856656|856805|856839|856853"/>
    <att type="integer" name="_RANK_" value="2"/>
    <att type="string" name="_PATTERN_" value="M000110"/>
    <att type="string" name="CLUSTER_LABEL" value=" "/>
    <att type="integer" name="#COUNT_001" value="0"/>
    <att type="integer" name="#COUNT_002" value="0"/>
    <att type="integer" name="#COUNT_003" value="0"/>
    <att type="integer" name="#COUNT_004" value="52"/>
    <att type="integer" name="#COUNT_005" value="66"/>
    <att type="integer" name="#COUNT_006" value="0"/>
    <att type="integer" name="_MEMBER_downreg_CR_Treated_72hr (a)" value="0"/>
    <att type="integer" name="_MEMBER_downreg_Combined_Treated_72hr (c)" value="0"/>
    <att type="integer" name="_MEMBER_downreg_Rapa_Treated_72hr (b)" value="0"/>
    <att type="integer" name="_MEMBER_upreg_CR_Treated_72hr (a)" value="1"/>
    <att type="integer" name="_MEMBER_upreg_Combined_Treated_72hr (c)" value="1"/>
    <att type="integer" name="_MEMBER_upreg_Rapa_Treated_72hr (b)" value="0"/>
    <att type="real" name="_LogP_downreg_CR_Treated_72hr (a)" value="0.0"/>
    <att type="real" name="_LogP_downreg_Combined_Treated_72hr (c)" value="0.0"/>
    <att type="real" name="_LogP_downreg_Rapa_Treated_72hr (b)" value="0.0"/>
    <att type="real" name="_LogP_upreg_CR_Treated_72hr (a)" value="-6.89075652784771"/>
    <att type="real" name="_LogP_upreg_Combined_Treated_72hr (c)" value="-14.451112736949009"/>
    <att type="real" name="_LogP_upreg_Rapa_Treated_72hr (b)" value="0.0"/>
    <att type="string" name="Gene" value="R-SCE-1799339"/>
    <att type="integer" name="GiniIndex" value="0"/>
    <att type="integer" name="CategoryID" value="6"/>
    <att type="string" name="PARENT_GO" value=""/>
    <att type="integer" name="EvidenceCutoff" value="0"/>
    <graphics type="CIRCLE" x="439.3108123726761" y="291.77750097412"/>
  </node>
  <node label="R-SCE-156827" id="14">
    <att type="string" name="canonicalName" value="R-SCE-156827"/>
    <att type="string" name="Description" value="L13a-mediated translational silencing of Ceruloplasmin expression"/>
    <att type="string" name="Category" value="Reactome Gene Sets"/>
    <att type="real" name="LogP" value="-14.445560443363025"/>
    <att type="real" name="Log(q-value)" value="-12.366077708596661"/>
    <att type="integer" name="GROUP_ID" value="3"/>
    <att type="string" name="Hits" value="RPL2A|RPL8B|RPL15A|RPP0|RPL26A|RPL31B|RPL6B|RPL35A|RPS16B|RPP1A|RPL4B|RPS11A|RPS13|RPL12B|RPS17B|RPL32|RPL4A|RPS11B|RPG1|RPS6B|RPS9B|RPL21A|RPL1B|RPS2|RPL7A|RPL24A|RPL30|RPL26B|RPL11B|TIF4631|RPS0A|RPS22A|SUI2|RPS5|RPL17A|RPL25|RPS19A|RPL18A|RPL3|RPS7A|RPS28A|RPL20B|PRT1|RPL16A|RPS24B|RPL2B|RPL6A|RPS1B|RPS18B|RPL13B|RPS16A|TIF34|TIF11|NIP1|RPS19B|RPS3|NOP13|RPL42A|RPL1A|RPL33A|RPL5|RPS6A|RPL11A|RPS23B|RPS20|MIP6|RPL42B|RPL12A|RPS24A|RPS8B|RPL23B|PAB1"/>
    <att type="real" name="Enrichment" value="2.2815206286206395"/>
    <att type="real" name="Z-score" value="8.483256437268947"/>
    <att type="integer" name="#GeneInGOAndHitList" value="72"/>
    <att type="integer" name="#GeneInGO" value="119"/>
    <att type="integer" name="#GeneInHitList" value="1571"/>
    <att type="integer" name="#TotalGeneInLibrary" value="5924"/>
    <att type="real" name="%InGO" value="4.583068109484405"/>
    <att type="real" name="STDV %InGO" value="0.5275975705674371"/>
    <att type="real" name="BestLogPInGroup" value="-16.910334586681156"/>
    <att type="real" name="BestEnrichmentInGroup" value="2.375633354551242"/>
    <att type="integer" name="FirstInGroupByEnrichment" value="0"/>
    <att type="integer" name="FirstInGroupByLogP" value="0"/>
    <att type="string" name="GeneID" value="850590|850682|850716|851052|851058|851122|851169|851336|851476|851478|851575|851589|851636|852026|852058|852185|852319|852337|852371|852479|852487|852489|852742|852754|852804|852852|852853|852922|852976|853071|853128|853249|853463|853587|853674|853993|854028|854029|854229|854263|854338|854489|854543|854673|854741|854794|854902|854939|854982|855173|855174|855177|855302|855357|855414|855543|855547|855560|855881|855960|855972|856015|856217|856250|856371|856408|856544|856656|856805|856839|856853|856912"/>
    <att type="integer" name="_RANK_" value="2"/>
    <att type="string" name="_PATTERN_" value="M000110"/>
    <att type="string" name="CLUSTER_LABEL" value=" "/>
    <att type="integer" name="#COUNT_001" value="0"/>
    <att type="integer" name="#COUNT_002" value="0"/>
    <att type="integer" name="#COUNT_003" value="0"/>
    <att type="integer" name="#COUNT_004" value="57"/>
    <att type="integer" name="#COUNT_005" value="72"/>
    <att type="integer" name="#COUNT_006" value="0"/>
    <att type="integer" name="_MEMBER_downreg_CR_Treated_72hr (a)" value="0"/>
    <att type="integer" name="_MEMBER_downreg_Combined_Treated_72hr (c)" value="0"/>
    <att type="integer" name="_MEMBER_downreg_Rapa_Treated_72hr (b)" value="0"/>
    <att type="integer" name="_MEMBER_upreg_CR_Treated_72hr (a)" value="1"/>
    <att type="integer" name="_MEMBER_upreg_Combined_Treated_72hr (c)" value="1"/>
    <att type="integer" name="_MEMBER_upreg_Rapa_Treated_72hr (b)" value="0"/>
    <att type="real" name="_LogP_downreg_CR_Treated_72hr (a)" value="0.0"/>
    <att type="real" name="_LogP_downreg_Combined_Treated_72hr (c)" value="0.0"/>
    <att type="real" name="_LogP_downreg_Rapa_Treated_72hr (b)" value="0.0"/>
    <att type="real" name="_LogP_upreg_CR_Treated_72hr (a)" value="-7.299941698155369"/>
    <att type="real" name="_LogP_upreg_Combined_Treated_72hr (c)" value="-14.445560443363025"/>
    <att type="real" name="_LogP_upreg_Rapa_Treated_72hr (b)" value="0.0"/>
    <att type="string" name="Gene" value="R-SCE-156827"/>
    <att type="integer" name="GiniIndex" value="0"/>
    <att type="integer" name="CategoryID" value="6"/>
    <att type="string" name="PARENT_GO" value=""/>
    <att type="integer" name="EvidenceCutoff" value="0"/>
    <graphics type="CIRCLE" x="227.9308961526428" y="449.2311874766527"/>
  </node>
  <node label="R-SCE-975956" id="15">
    <att type="string" name="canonicalName" value="R-SCE-975956"/>
    <att type="string" name="Description" value="Nonsense Mediated Decay (NMD) independent of the Exon Junction Complex (EJC)"/>
    <att type="string" name="Category" value="Reactome Gene Sets"/>
    <att type="real" name="LogP" value="-13.960111139330413"/>
    <att type="real" name="Log(q-value)" value="-11.915390510823261"/>
    <att type="integer" name="GROUP_ID" value="3"/>
    <att type="string" name="Hits" value="RPL2A|RPL8B|RPL15A|RPP0|RPL26A|RPL31B|RPL6B|RPL35A|RPS16B|RPP1A|RPL4B|RPS11A|RPS13|RPL12B|RPS17B|RPL32|RPL4A|RPS11B|SUP45|RPS6B|RPS9B|RPL21A|RPL1B|RPS2|RPL7A|RPL24A|RPL30|RPL26B|RPL11B|TIF4631|RPS0A|RPS22A|RPS5|RPL17A|RPL25|RPS19A|RPL18A|RPL3|RPS7A|RPS28A|RPL20B|RPL16A|RPS24B|RPL2B|RPL6A|RPS1B|RPS18B|STO1|RPL13B|RPS16A|RPS19B|RPS3|RPL42A|RPL1A|RPL33A|RPL5|RPS6A|RPL11A|RPS23B|RPS20|MIP6|RPL42B|RPL12A|RPS24A|RPS8B|RPL23B|PAB1"/>
    <att type="real" name="Enrichment" value="2.31785983333236"/>
    <att type="real" name="Z-score" value="8.342039389146585"/>
    <att type="integer" name="#GeneInGOAndHitList" value="67"/>
    <att type="integer" name="#GeneInGO" value="109"/>
    <att type="integer" name="#GeneInHitList" value="1571"/>
    <att type="integer" name="#TotalGeneInLibrary" value="5924"/>
    <att type="real" name="%InGO" value="4.26479949077021"/>
    <att type="real" name="STDV %InGO" value="0.5097967258685251"/>
    <att type="real" name="BestLogPInGroup" value="-16.910334586681156"/>
    <att type="real" name="BestEnrichmentInGroup" value="2.375633354551242"/>
    <att type="integer" name="FirstInGroupByEnrichment" value="0"/>
    <att type="integer" name="FirstInGroupByLogP" value="0"/>
    <att type="string" name="GeneID" value="850590|850682|850716|851052|851058|851122|851169|851336|851476|851478|851575|851589|851636|852026|852058|852185|852319|852337|852440|852479|852487|852489|852742|852754|852804|852852|852853|852922|852976|853071|853128|853249|853587|853674|853993|854028|854029|854229|854263|854338|854489|854673|854741|854794|854902|854939|854982|855155|855173|855174|855414|855543|855560|855881|855960|855972|856015|856217|856250|856371|856408|856544|856656|856805|856839|856853|856912"/>
    <att type="integer" name="_RANK_" value="2"/>
    <att type="string" name="_PATTERN_" value="M000110"/>
    <att type="string" name="CLUSTER_LABEL" value=" "/>
    <att type="integer" name="#COUNT_001" value="0"/>
    <att type="integer" name="#COUNT_002" value="0"/>
    <att type="integer" name="#COUNT_003" value="0"/>
    <att type="integer" name="#COUNT_004" value="53"/>
    <att type="integer" name="#COUNT_005" value="67"/>
    <att type="integer" name="#COUNT_006" value="0"/>
    <att type="integer" name="_MEMBER_downreg_CR_Treated_72hr (a)" value="0"/>
    <att type="integer" name="_MEMBER_downreg_Combined_Treated_72hr (c)" value="0"/>
    <att type="integer" name="_MEMBER_downreg_Rapa_Treated_72hr (b)" value="0"/>
    <att type="integer" name="_MEMBER_upreg_CR_Treated_72hr (a)" value="1"/>
    <att type="integer" name="_MEMBER_upreg_Combined_Treated_72hr (c)" value="1"/>
    <att type="integer" name="_MEMBER_upreg_Rapa_Treated_72hr (b)" value="0"/>
    <att type="real" name="_LogP_downreg_CR_Treated_72hr (a)" value="0.0"/>
    <att type="real" name="_LogP_downreg_Combined_Treated_72hr (c)" value="0.0"/>
    <att type="real" name="_LogP_downreg_Rapa_Treated_72hr (b)" value="0.0"/>
    <att type="real" name="_LogP_upreg_CR_Treated_72hr (a)" value="-7.139511393953929"/>
    <att type="real" name="_LogP_upreg_Combined_Treated_72hr (c)" value="-13.960111139330413"/>
    <att type="real" name="_LogP_upreg_Rapa_Treated_72hr (b)" value="0.0"/>
    <att type="string" name="Gene" value="R-SCE-975956"/>
    <att type="integer" name="GiniIndex" value="0"/>
    <att type="integer" name="CategoryID" value="6"/>
    <att type="string" name="PARENT_GO" value=""/>
    <att type="integer" name="EvidenceCutoff" value="0"/>
    <graphics type="CIRCLE" x="253.90807673209252" y="398.2125894345678"/>
  </node>
  <node label="R-SCE-72689" id="16">
    <att type="string" name="canonicalName" value="R-SCE-72689"/>
    <att type="string" name="Description" value="Formation of a pool of free 40S subunits"/>
    <att type="string" name="Category" value="Reactome Gene Sets"/>
    <att type="real" name="LogP" value="-13.88527286828584"/>
    <att type="real" name="Log(q-value)" value="-11.8634457338385"/>
    <att type="integer" name="GROUP_ID" value="3"/>
    <att type="string" name="Hits" value="RPL2A|RPL8B|RPL15A|RPP0|RPL26A|RPL31B|RPL6B|RPL35A|RPS16B|RPP1A|RPL4B|RPS11A|RPS13|RPL12B|RPS17B|RPL32|RPL4A|RPS11B|RPS6B|RPS9B|RPL21A|RPL1B|RPS2|RPL7A|RPL24A|RPL30|RPL26B|RPL11B|RPS0A|RPS22A|RPS5|RPL17A|RPL25|RPS19A|RPL18A|RPL3|RPS7A|RPS28A|RPL20B|RPL16A|RPS24B|RPL2B|RPL6A|RPS1B|RPS18B|RPL13B|RPS16A|TIF11|RPS19B|RPS3|RPL42A|RPL1A|RPL33A|RPL5|RPS6A|RPL11A|RPS23B|RPS20|RPL42B|RPL12A|RPS24A|RPS8B|RPL23B"/>
    <att type="real" name="Enrichment" value="2.375633354551242"/>
    <att type="real" name="Z-score" value="8.334060322564548"/>
    <att type="integer" name="#GeneInGOAndHitList" value="63"/>
    <att type="integer" name="#GeneInGO" value="100"/>
    <att type="integer" name="#GeneInHitList" value="1571"/>
    <att type="integer" name="#TotalGeneInLibrary" value="5924"/>
    <att type="real" name="%InGO" value="4.0101845957988544"/>
    <att type="real" name="STDV %InGO" value="0.49500167433925435"/>
    <att type="real" name="BestLogPInGroup" value="-16.910334586681156"/>
    <att type="real" name="BestEnrichmentInGroup" value="2.375633354551242"/>
    <att type="integer" name="FirstInGroupByEnrichment" value="0"/>
    <att type="integer" name="FirstInGroupByLogP" value="0"/>
    <att type="string" name="GeneID" value="850590|850682|850716|851052|851058|851122|851169|851336|851476|851478|851575|851589|851636|852026|852058|852185|852319|852337|852479|852487|852489|852742|852754|852804|852852|852853|852922|852976|853128|853249|853587|853674|853993|854028|854029|854229|854263|854338|854489|854673|854741|854794|854902|854939|854982|855173|855174|855302|855414|855543|855560|855881|855960|855972|856015|856217|856250|856371|856544|856656|856805|856839|856853"/>
    <att type="integer" name="_RANK_" value="2"/>
    <att type="string" name="_PATTERN_" value="M000110"/>
    <att type="string" name="CLUSTER_LABEL" value=" "/>
    <att type="integer" name="#COUNT_001" value="0"/>
    <att type="integer" name="#COUNT_002" value="0"/>
    <att type="integer" name="#COUNT_003" value="0"/>
    <att type="integer" name="#COUNT_004" value="49"/>
    <att type="integer" name="#COUNT_005" value="63"/>
    <att type="integer" name="#COUNT_006" value="0"/>
    <att type="integer" name="_MEMBER_downreg_CR_Treated_72hr (a)" value="0"/>
    <att type="integer" name="_MEMBER_downreg_Combined_Treated_72hr (c)" value="0"/>
    <att type="integer" name="_MEMBER_downreg_Rapa_Treated_72hr (b)" value="0"/>
    <att type="integer" name="_MEMBER_upreg_CR_Treated_72hr (a)" value="1"/>
    <att type="integer" name="_MEMBER_upreg_Combined_Treated_72hr (c)" value="1"/>
    <att type="integer" name="_MEMBER_upreg_Rapa_Treated_72hr (b)" value="0"/>
    <att type="real" name="_LogP_downreg_CR_Treated_72hr (a)" value="0.0"/>
    <att type="real" name="_LogP_downreg_Combined_Treated_72hr (c)" value="0.0"/>
    <att type="real" name="_LogP_downreg_Rapa_Treated_72hr (b)" value="0.0"/>
    <att type="real" name="_LogP_upreg_CR_Treated_72hr (a)" value="-6.348400323016718"/>
    <att type="real" name="_LogP_upreg_Combined_Treated_72hr (c)" value="-13.88527286828584"/>
    <att type="real" name="_LogP_upreg_Rapa_Treated_72hr (b)" value="0.0"/>
    <att type="string" name="Gene" value="R-SCE-72689"/>
    <att type="integer" name="GiniIndex" value="0"/>
    <att type="integer" name="CategoryID" value="6"/>
    <att type="string" name="PARENT_GO" value=""/>
    <att type="integer" name="EvidenceCutoff" value="0"/>
    <graphics type="CIRCLE" x="250.05100606815395" y="368.09999954249633"/>
  </node>
  <node label="R-SCE-72613" id="17">
    <att type="string" name="canonicalName" value="R-SCE-72613"/>
    <att type="string" name="Description" value="Eukaryotic Translation Initiation"/>
    <att type="string" name="Category" value="Reactome Gene Sets"/>
    <att type="real" name="LogP" value="-13.857964326979289"/>
    <att type="real" name="Log(q-value)" value="-11.853115210509829"/>
    <att type="integer" name="GROUP_ID" value="3"/>
    <att type="string" name="Hits" value="RPL2A|RPL8B|RPL15A|RPP0|RPL26A|RPL31B|RPL6B|RPL35A|RPS16B|RPP1A|RPL4B|RPS11A|RPS13|GCD6|RPL12B|RPS17B|RPL32|RPL4A|RPS11B|RPG1|RPS6B|RPS9B|RPL21A|RPL1B|RPS2|RPL7A|RPL24A|RPL30|RPL26B|RPL11B|TIF4631|RPS0A|RPS22A|SUI2|RPS5|RPL17A|GCN3|RPL25|RPS19A|RPL18A|RPL3|RPS7A|RPS28A|RPL20B|PRT1|RPL16A|RPS24B|RPL2B|RPL6A|RPS1B|RPS18B|RPL13B|RPS16A|TIF34|TIF11|NIP1|RPS19B|RPS3|NOP13|RPL42A|RPL1A|RPL33A|RPL5|RPS6A|RPL11A|RPS23B|RPS20|MIP6|RPL42B|RPL12A|RPS24A|RPS8B|RPL23B|PAB1"/>
    <att type="real" name="Enrichment" value="2.2146241904357753"/>
    <att type="real" name="Z-score" value="8.278520309860035"/>
    <att type="integer" name="#GeneInGOAndHitList" value="74"/>
    <att type="integer" name="#GeneInGO" value="126"/>
    <att type="integer" name="#GeneInHitList" value="1571"/>
    <att type="integer" name="#TotalGeneInLibrary" value="5924"/>
    <att type="real" name="%InGO" value="4.7103755569700825"/>
    <att type="real" name="STDV %InGO" value="0.5345181818257411"/>
    <att type="real" name="BestLogPInGroup" value="-16.910334586681156"/>
    <att type="real" name="BestEnrichmentInGroup" value="2.375633354551242"/>
    <att type="integer" name="FirstInGroupByEnrichment" value="0"/>
    <att type="integer" name="FirstInGroupByLogP" value="0"/>
    <att type="string" name="GeneID" value="850590|850682|850716|851052|851058|851122|851169|851336|851476|851478|851575|851589|851636|851797|852026|852058|852185|852319|852337|852371|852479|852487|852489|852742|852754|852804|852852|852853|852922|852976|853071|853128|853249|853463|853587|853674|853896|853993|854028|854029|854229|854263|854338|854489|854543|854673|854741|854794|854902|854939|854982|855173|855174|855177|855302|855357|855414|855543|855547|855560|855881|855960|855972|856015|856217|856250|856371|856408|856544|856656|856805|856839|856853|856912"/>
    <att type="integer" name="_RANK_" value="2"/>
    <att type="string" name="_PATTERN_" value="M000110"/>
    <att type="string" name="CLUSTER_LABEL" value=" "/>
    <att type="integer" name="#COUNT_001" value="0"/>
    <att type="integer" name="#COUNT_002" value="0"/>
    <att type="integer" name="#COUNT_003" value="0"/>
    <att type="integer" name="#COUNT_004" value="59"/>
    <att type="integer" name="#COUNT_005" value="74"/>
    <att type="integer" name="#COUNT_006" value="0"/>
    <att type="integer" name="_MEMBER_downreg_CR_Treated_72hr (a)" value="0"/>
    <att type="integer" name="_MEMBER_downreg_Combined_Treated_72hr (c)" value="0"/>
    <att type="integer" name="_MEMBER_downreg_Rapa_Treated_72hr (b)" value="0"/>
    <att type="integer" name="_MEMBER_upreg_CR_Treated_72hr (a)" value="1"/>
    <att type="integer" name="_MEMBER_upreg_Combined_Treated_72hr (c)" value="1"/>
    <att type="integer" name="_MEMBER_upreg_Rapa_Treated_72hr (b)" value="0"/>
    <att type="real" name="_LogP_downreg_CR_Treated_72hr (a)" value="0.0"/>
    <att type="real" name="_LogP_downreg_Combined_Treated_72hr (c)" value="0.0"/>
    <att type="real" name="_LogP_downreg_Rapa_Treated_72hr (b)" value="0.0"/>
    <att type="real" name="_LogP_upreg_CR_Treated_72hr (a)" value="-7.066300694608073"/>
    <att type="real" name="_LogP_upreg_Combined_Treated_72hr (c)" value="-13.857964326979289"/>
    <att type="real" name="_LogP_upreg_Rapa_Treated_72hr (b)" value="0.0"/>
    <att type="string" name="Gene" value="R-SCE-72613"/>
    <att type="integer" name="GiniIndex" value="0"/>
    <att type="integer" name="CategoryID" value="6"/>
    <att type="string" name="PARENT_GO" value=""/>
    <att type="integer" name="EvidenceCutoff" value="0"/>
    <graphics type="CIRCLE" x="155.4056896732" y="338.2541033035078"/>
  </node>
  <node label="R-SCE-72737" id="18">
    <att type="string" name="canonicalName" value="R-SCE-72737"/>
    <att type="string" name="Description" value="Cap-dependent Translation Initiation"/>
    <att type="string" name="Category" value="Reactome Gene Sets"/>
    <att type="real" name="LogP" value="-13.857964326979289"/>
    <att type="real" name="Log(q-value)" value="-11.853115210509829"/>
    <att type="integer" name="GROUP_ID" value="3"/>
    <att type="string" name="Hits" value="RPL2A|RPL8B|RPL15A|RPP0|RPL26A|RPL31B|RPL6B|RPL35A|RPS16B|RPP1A|RPL4B|RPS11A|RPS13|GCD6|RPL12B|RPS17B|RPL32|RPL4A|RPS11B|RPG1|RPS6B|RPS9B|RPL21A|RPL1B|RPS2|RPL7A|RPL24A|RPL30|RPL26B|RPL11B|TIF4631|RPS0A|RPS22A|SUI2|RPS5|RPL17A|GCN3|RPL25|RPS19A|RPL18A|RPL3|RPS7A|RPS28A|RPL20B|PRT1|RPL16A|RPS24B|RPL2B|RPL6A|RPS1B|RPS18B|RPL13B|RPS16A|TIF34|TIF11|NIP1|RPS19B|RPS3|NOP13|RPL42A|RPL1A|RPL33A|RPL5|RPS6A|RPL11A|RPS23B|RPS20|MIP6|RPL42B|RPL12A|RPS24A|RPS8B|RPL23B|PAB1"/>
    <att type="real" name="Enrichment" value="2.2146241904357753"/>
    <att type="real" name="Z-score" value="8.278520309860035"/>
    <att type="integer" name="#GeneInGOAndHitList" value="74"/>
    <att type="integer" name="#GeneInGO" value="126"/>
    <att type="integer" name="#GeneInHitList" value="1571"/>
    <att type="integer" name="#TotalGeneInLibrary" value="5924"/>
    <att type="real" name="%InGO" value="4.7103755569700825"/>
    <att type="real" name="STDV %InGO" value="0.5345181818257411"/>
    <att type="real" name="BestLogPInGroup" value="-16.910334586681156"/>
    <att type="real" name="BestEnrichmentInGroup" value="2.375633354551242"/>
    <att type="integer" name="FirstInGroupByEnrichment" value="0"/>
    <att type="integer" name="FirstInGroupByLogP" value="0"/>
    <att type="string" name="GeneID" value="850590|850682|850716|851052|851058|851122|851169|851336|851476|851478|851575|851589|851636|851797|852026|852058|852185|852319|852337|852371|852479|852487|852489|852742|852754|852804|852852|852853|852922|852976|853071|853128|853249|853463|853587|853674|853896|853993|854028|854029|854229|854263|854338|854489|854543|854673|854741|854794|854902|854939|854982|855173|855174|855177|855302|855357|855414|855543|855547|855560|855881|855960|855972|856015|856217|856250|856371|856408|856544|856656|856805|856839|856853|856912"/>
    <att type="integer" name="_RANK_" value="2"/>
    <att type="string" name="_PATTERN_" value="M000110"/>
    <att type="string" name="CLUSTER_LABEL" value=" "/>
    <att type="integer" name="#COUNT_001" value="0"/>
    <att type="integer" name="#COUNT_002" value="0"/>
    <att type="integer" name="#COUNT_003" value="0"/>
    <att type="integer" name="#COUNT_004" value="59"/>
    <att type="integer" name="#COUNT_005" value="74"/>
    <att type="integer" name="#COUNT_006" value="0"/>
    <att type="integer" name="_MEMBER_downreg_CR_Treated_72hr (a)" value="0"/>
    <att type="integer" name="_MEMBER_downreg_Combined_Treated_72hr (c)" value="0"/>
    <att type="integer" name="_MEMBER_downreg_Rapa_Treated_72hr (b)" value="0"/>
    <att type="integer" name="_MEMBER_upreg_CR_Treated_72hr (a)" value="1"/>
    <att type="integer" name="_MEMBER_upreg_Combined_Treated_72hr (c)" value="1"/>
    <att type="integer" name="_MEMBER_upreg_Rapa_Treated_72hr (b)" value="0"/>
    <att type="real" name="_LogP_downreg_CR_Treated_72hr (a)" value="0.0"/>
    <att type="real" name="_LogP_downreg_Combined_Treated_72hr (c)" value="0.0"/>
    <att type="real" name="_LogP_downreg_Rapa_Treated_72hr (b)" value="0.0"/>
    <att type="real" name="_LogP_upreg_CR_Treated_72hr (a)" value="-7.066300694608073"/>
    <att type="real" name="_LogP_upreg_Combined_Treated_72hr (c)" value="-13.857964326979289"/>
    <att type="real" name="_LogP_upreg_Rapa_Treated_72hr (b)" value="0.0"/>
    <att type="string" name="Gene" value="R-SCE-72737"/>
    <att type="integer" name="GiniIndex" value="0"/>
    <att type="integer" name="CategoryID" value="6"/>
    <att type="string" name="PARENT_GO" value=""/>
    <att type="integer" name="EvidenceCutoff" value="0"/>
    <graphics type="CIRCLE" x="303.5365217060454" y="350.14630853428287"/>
  </node>
  <node label="R-SCE-927802" id="19">
    <att type="string" name="canonicalName" value="R-SCE-927802"/>
    <att type="string" name="Description" value="Nonsense-Mediated Decay (NMD)"/>
    <att type="string" name="Category" value="Reactome Gene Sets"/>
    <att type="real" name="LogP" value="-13.80700585200202"/>
    <att type="real" name="Log(q-value)" value="-11.817133891502213"/>
    <att type="integer" name="GROUP_ID" value="3"/>
    <att type="string" name="Hits" value="RPL2A|RPL8B|RPL15A|RPP0|RPL26A|RPL31B|RPL6B|RPL35A|RPS16B|RPP1A|RPL4B|FAL1|RPS11A|RPS13|EBS1|RPL12B|RPS17B|RPL32|RPL4A|RPS11B|SUP45|RPS6B|RPS9B|RPL21A|CDC55|RPL1B|RPS2|RPL7A|RPL24A|RPL30|RPL26B|UPF3|RPL11B|TIF4631|RPS0A|RPS22A|RPS5|RPL17A|RPL25|RPS19A|RPL18A|RPL3|RPS7A|RPS28A|RPL20B|RPL16A|RPS24B|RPL2B|RPL6A|RPS1B|RPS18B|STO1|RPL13B|RPS16A|RPS19B|RPS3|RPL42A|RPL1A|RPL33A|RPL5|RPS6A|RPL11A|RPS23B|RPS20|MIP6|RPL42B|RPL12A|RPS24A|RPS8B|RPL23B|PAB1"/>
    <att type="real" name="Enrichment" value="2.2498328421120197"/>
    <att type="real" name="Z-score" value="8.273493431603253"/>
    <att type="integer" name="#GeneInGOAndHitList" value="71"/>
    <att type="integer" name="#GeneInGO" value="119"/>
    <att type="integer" name="#GeneInHitList" value="1571"/>
    <att type="integer" name="#TotalGeneInLibrary" value="5924"/>
    <att type="real" name="%InGO" value="4.519414385741566"/>
    <att type="real" name="STDV %InGO" value="0.5240956153162358"/>
    <att type="real" name="BestLogPInGroup" value="-16.910334586681156"/>
    <att type="real" name="BestEnrichmentInGroup" value="2.375633354551242"/>
    <att type="integer" name="FirstInGroupByEnrichment" value="0"/>
    <att type="integer" name="FirstInGroupByLogP" value="0"/>
    <att type="string" name="GeneID" value="850590|850682|850716|851052|851058|851122|851169|851336|851476|851478|851575|851584|851589|851636|851787|852026|852058|852185|852319|852337|852440|852479|852487|852489|852685|852742|852754|852804|852852|852853|852922|852963|852976|853071|853128|853249|853587|853674|853993|854028|854029|854229|854263|854338|854489|854673|854741|854794|854902|854939|854982|855155|855173|855174|855414|855543|855560|855881|855960|855972|856015|856217|856250|856371|856408|856544|856656|856805|856839|856853|856912"/>
    <att type="integer" name="_RANK_" value="2"/>
    <att type="string" name="_PATTERN_" value="M000110"/>
    <att type="string" name="CLUSTER_LABEL" value=" "/>
    <att type="integer" name="#COUNT_001" value="0"/>
    <att type="integer" name="#COUNT_002" value="0"/>
    <att type="integer" name="#COUNT_003" value="0"/>
    <att type="integer" name="#COUNT_004" value="57"/>
    <att type="integer" name="#COUNT_005" value="71"/>
    <att type="integer" name="#COUNT_006" value="0"/>
    <att type="integer" name="_MEMBER_downreg_CR_Treated_72hr (a)" value="0"/>
    <att type="integer" name="_MEMBER_downreg_Combined_Treated_72hr (c)" value="0"/>
    <att type="integer" name="_MEMBER_downreg_Rapa_Treated_72hr (b)" value="0"/>
    <att type="integer" name="_MEMBER_upreg_CR_Treated_72hr (a)" value="1"/>
    <att type="integer" name="_MEMBER_upreg_Combined_Treated_72hr (c)" value="1"/>
    <att type="integer" name="_MEMBER_upreg_Rapa_Treated_72hr (b)" value="0"/>
    <att type="real" name="_LogP_downreg_CR_Treated_72hr (a)" value="0.0"/>
    <att type="real" name="_LogP_downreg_Combined_Treated_72hr (c)" value="0.0"/>
    <att type="real" name="_LogP_downreg_Rapa_Treated_72hr (b)" value="0.0"/>
    <att type="real" name="_LogP_upreg_CR_Treated_72hr (a)" value="-7.761907445206723"/>
    <att type="real" name="_LogP_upreg_Combined_Treated_72hr (c)" value="-13.80700585200202"/>
    <att type="real" name="_LogP_upreg_Rapa_Treated_72hr (b)" value="0.0"/>
    <att type="string" name="Gene" value="R-SCE-927802"/>
    <att type="integer" name="GiniIndex" value="0"/>
    <att type="integer" name="CategoryID" value="6"/>
    <att type="string" name="PARENT_GO" value=""/>
    <att type="integer" name="EvidenceCutoff" value="0"/>
    <graphics type="CIRCLE" x="427.1197975373185" y="427.5946495301176"/>
  </node>
  <node label="R-SCE-975957" id="20">
    <att type="string" name="canonicalName" value="R-SCE-975957"/>
    <att type="string" name="Description" value="Nonsense Mediated Decay (NMD) enhanced by the Exon Junction Complex (EJC)"/>
    <att type="string" name="Category" value="Reactome Gene Sets"/>
    <att type="real" name="LogP" value="-13.80700585200202"/>
    <att type="real" name="Log(q-value)" value="-11.817133891502213"/>
    <att type="integer" name="GROUP_ID" value="3"/>
    <att type="string" name="Hits" value="RPL2A|RPL8B|RPL15A|RPP0|RPL26A|RPL31B|RPL6B|RPL35A|RPS16B|RPP1A|RPL4B|FAL1|RPS11A|RPS13|EBS1|RPL12B|RPS17B|RPL32|RPL4A|RPS11B|SUP45|RPS6B|RPS9B|RPL21A|CDC55|RPL1B|RPS2|RPL7A|RPL24A|RPL30|RPL26B|UPF3|RPL11B|TIF4631|RPS0A|RPS22A|RPS5|RPL17A|RPL25|RPS19A|RPL18A|RPL3|RPS7A|RPS28A|RPL20B|RPL16A|RPS24B|RPL2B|RPL6A|RPS1B|RPS18B|STO1|RPL13B|RPS16A|RPS19B|RPS3|RPL42A|RPL1A|RPL33A|RPL5|RPS6A|RPL11A|RPS23B|RPS20|MIP6|RPL42B|RPL12A|RPS24A|RPS8B|RPL23B|PAB1"/>
    <att type="real" name="Enrichment" value="2.2498328421120197"/>
    <att type="real" name="Z-score" value="8.273493431603253"/>
    <att type="integer" name="#GeneInGOAndHitList" value="71"/>
    <att type="integer" name="#GeneInGO" value="119"/>
    <att type="integer" name="#GeneInHitList" value="1571"/>
    <att type="integer" name="#TotalGeneInLibrary" value="5924"/>
    <att type="real" name="%InGO" value="4.519414385741566"/>
    <att type="real" name="STDV %InGO" value="0.5240956153162358"/>
    <att type="real" name="BestLogPInGroup" value="-16.910334586681156"/>
    <att type="real" name="BestEnrichmentInGroup" value="2.375633354551242"/>
    <att type="integer" name="FirstInGroupByEnrichment" value="0"/>
    <att type="integer" name="FirstInGroupByLogP" value="0"/>
    <att type="string" name="GeneID" value="850590|850682|850716|851052|851058|851122|851169|851336|851476|851478|851575|851584|851589|851636|851787|852026|852058|852185|852319|852337|852440|852479|852487|852489|852685|852742|852754|852804|852852|852853|852922|852963|852976|853071|853128|853249|853587|853674|853993|854028|854029|854229|854263|854338|854489|854673|854741|854794|854902|854939|854982|855155|855173|855174|855414|855543|855560|855881|855960|855972|856015|856217|856250|856371|856408|856544|856656|856805|856839|856853|856912"/>
    <att type="integer" name="_RANK_" value="2"/>
    <att type="string" name="_PATTERN_" value="M000110"/>
    <att type="string" name="CLUSTER_LABEL" value=" "/>
    <att type="integer" name="#COUNT_001" value="0"/>
    <att type="integer" name="#COUNT_002" value="0"/>
    <att type="integer" name="#COUNT_003" value="0"/>
    <att type="integer" name="#COUNT_004" value="57"/>
    <att type="integer" name="#COUNT_005" value="71"/>
    <att type="integer" name="#COUNT_006" value="0"/>
    <att type="integer" name="_MEMBER_downreg_CR_Treated_72hr (a)" value="0"/>
    <att type="integer" name="_MEMBER_downreg_Combined_Treated_72hr (c)" value="0"/>
    <att type="integer" name="_MEMBER_downreg_Rapa_Treated_72hr (b)" value="0"/>
    <att type="integer" name="_MEMBER_upreg_CR_Treated_72hr (a)" value="1"/>
    <att type="integer" name="_MEMBER_upreg_Combined_Treated_72hr (c)" value="1"/>
    <att type="integer" name="_MEMBER_upreg_Rapa_Treated_72hr (b)" value="0"/>
    <att type="real" name="_LogP_downreg_CR_Treated_72hr (a)" value="0.0"/>
    <att type="real" name="_LogP_downreg_Combined_Treated_72hr (c)" value="0.0"/>
    <att type="real" name="_LogP_downreg_Rapa_Treated_72hr (b)" value="0.0"/>
    <att type="real" name="_LogP_upreg_CR_Treated_72hr (a)" value="-7.761907445206723"/>
    <att type="real" name="_LogP_upreg_Combined_Treated_72hr (c)" value="-13.80700585200202"/>
    <att type="real" name="_LogP_upreg_Rapa_Treated_72hr (b)" value="0.0"/>
    <att type="string" name="Gene" value="R-SCE-975957"/>
    <att type="integer" name="GiniIndex" value="0"/>
    <att type="integer" name="CategoryID" value="6"/>
    <att type="string" name="PARENT_GO" value=""/>
    <att type="integer" name="EvidenceCutoff" value="0"/>
    <graphics type="CIRCLE" x="351.8682011469098" y="360.6893277416569"/>
  </node>
  <node label="GO:0000466" id="21">
    <att type="string" name="canonicalName" value="GO:0000466"/>
    <att type="string" name="Description" value="maturation of 5.8S rRNA from tricistronic rRNA transcript (SSU-rRNA, 5.8S rRNA, LSU-rRNA)"/>
    <att type="string" name="Category" value="GO Biological Processes"/>
    <att type="real" name="LogP" value="-15.3156186370267"/>
    <att type="real" name="Log(q-value)" value="-13.208107178660093"/>
    <att type="integer" name="GROUP_ID" value="4"/>
    <att type="string" name="Hits" value="KRR1|SPB1|RRP43|PWP2|LOC1|REX2|DIP2|RMP1|EMG1|UTP13|MAK16|SAS10|NOP14|RRP42|DBP10|RRP45|FCF1|UTP6|MAK5|RAI1|ROK1|PRP43|MTR3|RPS0A|NOP19|RPL17B|UTP10|UTP18|NOP9|UTP11|MAK11|URB1|DBP7|LAS1|RPF2|BRX1|DIS3|UTP23|BUD21|YTM1|RRS1|NOP58|UTP14|RPS18B|ERB1|RRP5|MPP6|DBP6|ESF2|MRD1|RRP9|NOC4|CIC1|RPF1|NSA2|LCP5"/>
    <att type="real" name="Enrichment" value="2.809366134564085"/>
    <att type="real" name="Z-score" value="9.160693285992775"/>
    <att type="integer" name="#GeneInGOAndHitList" value="56"/>
    <att type="integer" name="#GeneInGO" value="95"/>
    <att type="integer" name="#GeneInHitList" value="1243"/>
    <att type="integer" name="#TotalGeneInLibrary" value="5924"/>
    <att type="real" name="%InGO" value="4.505229283990346"/>
    <att type="real" name="STDV %InGO" value="0.5883187367745415"/>
    <att type="real" name="BestLogPInGroup" value="-15.3156186370267"/>
    <att type="real" name="BestEnrichmentInGroup" value="3.2680381565337315"/>
    <att type="integer" name="FirstInGroupByEnrichment" value="0"/>
    <att type="integer" name="FirstInGroupByLogP" value="0"/>
    <att type="string" name="GeneID" value="850298|850304|850401|850422|850551|850748|850820|850837|850883|850919|851208|851403|851407|851447|851530|851874|851939|852060|852439|852646|852704|852757|853062|853128|853166|853262|853335|853376|853445|853762|853847|853855|853894|853937|853956|854078|854138|854165|854245|854446|854469|854487|854881|854982|855068|855269|855758|855774|855790|856228|856255|856267|856449|856488|856863|856864"/>
    <att type="integer" name="_RANK_" value="3"/>
    <att type="string" name="_PATTERN_" value="M000111"/>
    <att type="string" name="CLUSTER_LABEL" value=" "/>
    <att type="integer" name="#COUNT_001" value="0"/>
    <att type="integer" name="#COUNT_002" value="0"/>
    <att type="integer" name="#COUNT_003" value="0"/>
    <att type="integer" name="#COUNT_004" value="56"/>
    <att type="integer" name="#COUNT_005" value="56"/>
    <att type="integer" name="#COUNT_006" value="56"/>
    <att type="integer" name="_MEMBER_downreg_CR_Treated_72hr (a)" value="0"/>
    <att type="integer" name="_MEMBER_downreg_Combined_Treated_72hr (c)" value="0"/>
    <att type="integer" name="_MEMBER_downreg_Rapa_Treated_72hr (b)" value="0"/>
    <att type="integer" name="_MEMBER_upreg_CR_Treated_72hr (a)" value="1"/>
    <att type="integer" name="_MEMBER_upreg_Combined_Treated_72hr (c)" value="1"/>
    <att type="integer" name="_MEMBER_upreg_Rapa_Treated_72hr (b)" value="1"/>
    <att type="real" name="_LogP_downreg_CR_Treated_72hr (a)" value="0.0"/>
    <att type="real" name="_LogP_downreg_Combined_Treated_72hr (c)" value="0.0"/>
    <att type="real" name="_LogP_downreg_Rapa_Treated_72hr (b)" value="0.0"/>
    <att type="real" name="_LogP_upreg_CR_Treated_72hr (a)" value="-13.883807016486207"/>
    <att type="real" name="_LogP_upreg_Combined_Treated_72hr (c)" value="-14.022640268363066"/>
    <att type="real" name="_LogP_upreg_Rapa_Treated_72hr (b)" value="-15.3156186370267"/>
    <att type="string" name="Gene" value="GO:0000466"/>
    <att type="integer" name="GiniIndex" value="0"/>
    <att type="integer" name="CategoryID" value="19"/>
    <att type="string" name="PARENT_GO" value="19_GO:0008152 metabolic process"/>
    <att type="integer" name="EvidenceCutoff" value="0"/>
    <graphics type="CIRCLE" x="396.3046655656045" y="309.45255084772754"/>
  </node>
  <node label="GO:0000479" id="22">
    <att type="string" name="canonicalName" value="GO:0000479"/>
    <att type="string" name="Description" value="endonucleolytic cleavage of tricistronic rRNA transcript (SSU-rRNA, 5.8S rRNA, LSU-rRNA)"/>
    <att type="string" name="Category" value="GO Biological Processes"/>
    <att type="real" name="LogP" value="-9.060713430201545"/>
    <att type="real" name="Log(q-value)" value="-7.282260691099162"/>
    <att type="integer" name="GROUP_ID" value="4"/>
    <att type="string" name="Hits" value="KRR1|PWP2|LOC1|DIP2|EMG1|UTP13|SAS10|NOP14|TSR1|FCF1|UTP6|RAI1|ROK1|RPS0A|NOP19|RPL17B|UTP10|UTP18|NOP9|UTP11|DBP7|LAS1|BRX1|UTP23|BUD21|RRS1|NOP58|UTP14|RPS18B|RRP5|ESF2|MRD1|RRP9|NOC4|LCP5"/>
    <att type="real" name="Enrichment" value="2.6904211974152026"/>
    <att type="real" name="Z-score" value="6.8945349548834995"/>
    <att type="integer" name="#GeneInGOAndHitList" value="35"/>
    <att type="integer" name="#GeneInGO" value="62"/>
    <att type="integer" name="#GeneInHitList" value="1243"/>
    <att type="integer" name="#TotalGeneInLibrary" value="5924"/>
    <att type="real" name="%InGO" value="2.815768302493966"/>
    <att type="real" name="STDV %InGO" value="0.46920301739592507"/>
    <att type="real" name="BestLogPInGroup" value="-15.3156186370267"/>
    <att type="real" name="BestEnrichmentInGroup" value="3.2680381565337315"/>
    <att type="integer" name="FirstInGroupByEnrichment" value="0"/>
    <att type="integer" name="FirstInGroupByLogP" value="0"/>
    <att type="string" name="GeneID" value="850298|850422|850551|850820|850883|850919|851403|851407|851499|851939|852060|852646|852704|853128|853166|853262|853335|853376|853445|853762|853894|853937|854078|854165|854245|854469|854487|854881|854982|855269|855790|856228|856255|856267|856864"/>
    <att type="integer" name="_RANK_" value="3"/>
    <att type="string" name="_PATTERN_" value="M000111"/>
    <att type="string" name="CLUSTER_LABEL" value=" "/>
    <att type="integer" name="#COUNT_001" value="0"/>
    <att type="integer" name="#COUNT_002" value="0"/>
    <att type="integer" name="#COUNT_003" value="0"/>
    <att type="integer" name="#COUNT_004" value="35"/>
    <att type="integer" name="#COUNT_005" value="35"/>
    <att type="integer" name="#COUNT_006" value="35"/>
    <att type="integer" name="_MEMBER_downreg_CR_Treated_72hr (a)" value="0"/>
    <att type="integer" name="_MEMBER_downreg_Combined_Treated_72hr (c)" value="0"/>
    <att type="integer" name="_MEMBER_downreg_Rapa_Treated_72hr (b)" value="0"/>
    <att type="integer" name="_MEMBER_upreg_CR_Treated_72hr (a)" value="1"/>
    <att type="integer" name="_MEMBER_upreg_Combined_Treated_72hr (c)" value="1"/>
    <att type="integer" name="_MEMBER_upreg_Rapa_Treated_72hr (b)" value="1"/>
    <att type="real" name="_LogP_downreg_CR_Treated_72hr (a)" value="0.0"/>
    <att type="real" name="_LogP_downreg_Combined_Treated_72hr (c)" value="0.0"/>
    <att type="real" name="_LogP_downreg_Rapa_Treated_72hr (b)" value="0.0"/>
    <att type="real" name="_LogP_upreg_CR_Treated_72hr (a)" value="-8.457488164642395"/>
    <att type="real" name="_LogP_upreg_Combined_Treated_72hr (c)" value="-8.109608182872929"/>
    <att type="real" name="_LogP_upreg_Rapa_Treated_72hr (b)" value="-9.060713430201545"/>
    <att type="string" name="Gene" value="GO:0000479"/>
    <att type="integer" name="GiniIndex" value="0"/>
    <att type="integer" name="CategoryID" value="19"/>
    <att type="string" name="PARENT_GO" value="19_GO:0008152 metabolic process"/>
    <att type="integer" name="EvidenceCutoff" value="0"/>
    <graphics type="CIRCLE" x="296.5787532307859" y="170.3772771136457"/>
  </node>
  <node label="GO:0000447" id="23">
    <att type="string" name="canonicalName" value="GO:0000447"/>
    <att type="string" name="Description" value="endonucleolytic cleavage in ITS1 to separate SSU-rRNA from 5.8S rRNA and LSU-rRNA from tricistronic rRNA transcript (SSU-rRNA, 5.8S rRNA, LSU-rRNA)"/>
    <att type="string" name="Category" value="GO Biological Processes"/>
    <att type="real" name="LogP" value="-8.852552909165"/>
    <att type="real" name="Log(q-value)" value="-7.083055012715543"/>
    <att type="integer" name="GROUP_ID" value="4"/>
    <att type="string" name="Hits" value="KRR1|PWP2|LOC1|DIP2|EMG1|UTP13|SAS10|NOP14|FCF1|UTP6|ROK1|RPS0A|NOP19|UTP10|UTP18|NOP9|UTP11|UTP23|BUD21|RRS1|NOP58|UTP14|RPS18B|RRP5|ESF2|MRD1|RRP9|NOC4|LCP5"/>
    <att type="real" name="Enrichment" value="2.9406549014909027"/>
    <att type="real" name="Z-score" value="6.882663027395491"/>
    <att type="integer" name="#GeneInGOAndHitList" value="29"/>
    <att type="integer" name="#GeneInGO" value="47"/>
    <att type="integer" name="#GeneInHitList" value="1243"/>
    <att type="integer" name="#TotalGeneInLibrary" value="5924"/>
    <att type="real" name="%InGO" value="2.333065164923572"/>
    <att type="real" name="STDV %InGO" value="0.42815562037689014"/>
    <att type="real" name="BestLogPInGroup" value="-15.3156186370267"/>
    <att type="real" name="BestEnrichmentInGroup" value="3.2680381565337315"/>
    <att type="integer" name="FirstInGroupByEnrichment" value="0"/>
    <att type="integer" name="FirstInGroupByLogP" value="0"/>
    <att type="string" name="GeneID" value="850298|850422|850551|850820|850883|850919|851403|851407|851939|852060|852704|853128|853166|853335|853376|853445|853762|854165|854245|854469|854487|854881|854982|855269|855790|856228|856255|856267|856864"/>
    <att type="integer" name="_RANK_" value="3"/>
    <att type="string" name="_PATTERN_" value="M000111"/>
    <att type="string" name="CLUSTER_LABEL" value=" "/>
    <att type="integer" name="#COUNT_001" value="0"/>
    <att type="integer" name="#COUNT_002" value="0"/>
    <att type="integer" name="#COUNT_003" value="0"/>
    <att type="integer" name="#COUNT_004" value="29"/>
    <att type="integer" name="#COUNT_005" value="29"/>
    <att type="integer" name="#COUNT_006" value="29"/>
    <att type="integer" name="_MEMBER_downreg_CR_Treated_72hr (a)" value="0"/>
    <att type="integer" name="_MEMBER_downreg_Combined_Treated_72hr (c)" value="0"/>
    <att type="integer" name="_MEMBER_downreg_Rapa_Treated_72hr (b)" value="0"/>
    <att type="integer" name="_MEMBER_upreg_CR_Treated_72hr (a)" value="1"/>
    <att type="integer" name="_MEMBER_upreg_Combined_Treated_72hr (c)" value="1"/>
    <att type="integer" name="_MEMBER_upreg_Rapa_Treated_72hr (b)" value="1"/>
    <att type="real" name="_LogP_downreg_CR_Treated_72hr (a)" value="0.0"/>
    <att type="real" name="_LogP_downreg_Combined_Treated_72hr (c)" value="0.0"/>
    <att type="real" name="_LogP_downreg_Rapa_Treated_72hr (b)" value="0.0"/>
    <att type="real" name="_LogP_upreg_CR_Treated_72hr (a)" value="-8.110060034966834"/>
    <att type="real" name="_LogP_upreg_Combined_Treated_72hr (c)" value="-7.8126027919529175"/>
    <att type="real" name="_LogP_upreg_Rapa_Treated_72hr (b)" value="-8.852552909165"/>
    <att type="string" name="Gene" value="GO:0000447"/>
    <att type="integer" name="GiniIndex" value="0"/>
    <att type="integer" name="CategoryID" value="19"/>
    <att type="string" name="PARENT_GO" value="19_GO:0008152 metabolic process"/>
    <att type="integer" name="EvidenceCutoff" value="0"/>
    <graphics type="CIRCLE" x="256.1470480563625" y="309.90107587924297"/>
  </node>
  <node label="GO:0000480" id="24">
    <att type="string" name="canonicalName" value="GO:0000480"/>
    <att type="string" name="Description" value="endonucleolytic cleavage in 5'-ETS of tricistronic rRNA transcript (SSU-rRNA, 5.8S rRNA, LSU-rRNA)"/>
    <att type="string" name="Category" value="GO Biological Processes"/>
    <att type="real" name="LogP" value="-8.786484945600925"/>
    <att type="real" name="Log(q-value)" value="-7.034361145220891"/>
    <att type="integer" name="GROUP_ID" value="4"/>
    <att type="string" name="Hits" value="PWP2|LOC1|DIP2|EMG1|UTP13|SAS10|NOP14|FCF1|UTP6|ROK1|NOP19|UTP10|UTP18|NOP9|UTP11|UTP23|NOP58|UTP14|RRP5|ESF2|MRD1|RRP9|NOC4|LCP5"/>
    <att type="real" name="Enrichment" value="3.2680381565337315"/>
    <att type="real" name="Z-score" value="6.934269424735437"/>
    <att type="integer" name="#GeneInGOAndHitList" value="24"/>
    <att type="integer" name="#GeneInGO" value="35"/>
    <att type="integer" name="#GeneInHitList" value="1243"/>
    <att type="integer" name="#TotalGeneInLibrary" value="5924"/>
    <att type="real" name="%InGO" value="1.9308125502815767"/>
    <att type="real" name="STDV %InGO" value="0.3903020035837307"/>
    <att type="real" name="BestLogPInGroup" value="-15.3156186370267"/>
    <att type="real" name="BestEnrichmentInGroup" value="3.2680381565337315"/>
    <att type="integer" name="FirstInGroupByEnrichment" value="0"/>
    <att type="integer" name="FirstInGroupByLogP" value="0"/>
    <att type="string" name="GeneID" value="850422|850551|850820|850883|850919|851403|851407|851939|852060|852704|853166|853335|853376|853445|853762|854165|854487|854881|855269|855790|856228|856255|856267|856864"/>
    <att type="integer" name="_RANK_" value="3"/>
    <att type="string" name="_PATTERN_" value="M000111"/>
    <att type="string" name="CLUSTER_LABEL" value=" "/>
    <att type="integer" name="#COUNT_001" value="0"/>
    <att type="integer" name="#COUNT_002" value="0"/>
    <att type="integer" name="#COUNT_003" value="0"/>
    <att type="integer" name="#COUNT_004" value="24"/>
    <att type="integer" name="#COUNT_005" value="24"/>
    <att type="integer" name="#COUNT_006" value="24"/>
    <att type="integer" name="_MEMBER_downreg_CR_Treated_72hr (a)" value="0"/>
    <att type="integer" name="_MEMBER_downreg_Combined_Treated_72hr (c)" value="0"/>
    <att type="integer" name="_MEMBER_downreg_Rapa_Treated_72hr (b)" value="0"/>
    <att type="integer" name="_MEMBER_upreg_CR_Treated_72hr (a)" value="1"/>
    <att type="integer" name="_MEMBER_upreg_Combined_Treated_72hr (c)" value="1"/>
    <att type="integer" name="_MEMBER_upreg_Rapa_Treated_72hr (b)" value="1"/>
    <att type="real" name="_LogP_downreg_CR_Treated_72hr (a)" value="0.0"/>
    <att type="real" name="_LogP_downreg_Combined_Treated_72hr (c)" value="0.0"/>
    <att type="real" name="_LogP_downreg_Rapa_Treated_72hr (b)" value="0.0"/>
    <att type="real" name="_LogP_upreg_CR_Treated_72hr (a)" value="-8.60585818711985"/>
    <att type="real" name="_LogP_upreg_Combined_Treated_72hr (c)" value="-8.339502515607474"/>
    <att type="real" name="_LogP_upreg_Rapa_Treated_72hr (b)" value="-8.786484945600925"/>
    <att type="string" name="Gene" value="GO:0000480"/>
    <att type="integer" name="GiniIndex" value="0"/>
    <att type="integer" name="CategoryID" value="19"/>
    <att type="string" name="PARENT_GO" value="19_GO:0008152 metabolic process"/>
    <att type="integer" name="EvidenceCutoff" value="0"/>
    <graphics type="CIRCLE" x="234.48553578793565" y="283.23769896575726"/>
  </node>
  <node label="GO:0000967" id="25">
    <att type="string" name="canonicalName" value="GO:0000967"/>
    <att type="string" name="Description" value="rRNA 5'-end processing"/>
    <att type="string" name="Category" value="GO Biological Processes"/>
    <att type="real" name="LogP" value="-8.701464582674804"/>
    <att type="real" name="Log(q-value)" value="-6.961929909602791"/>
    <att type="integer" name="GROUP_ID" value="4"/>
    <att type="string" name="Hits" value="PWP2|LOC1|DIP2|EMG1|UTP13|SAS10|NOP14|FCF1|RRP17|UTP6|ROK1|NOP19|UTP10|UTP18|NOP9|UTP11|BRX1|UTP23|BUD21|NOP58|UTP14|RRP5|ESF2|MRD1|RRP9|NOC4"/>
    <att type="real" name="Enrichment" value="3.0978278358809335"/>
    <att type="real" name="Z-score" value="6.859628837681311"/>
    <att type="integer" name="#GeneInGOAndHitList" value="26"/>
    <att type="integer" name="#GeneInGO" value="40"/>
    <att type="integer" name="#GeneInHitList" value="1243"/>
    <att type="integer" name="#TotalGeneInLibrary" value="5924"/>
    <att type="real" name="%InGO" value="2.091713596138375"/>
    <att type="real" name="STDV %InGO" value="0.40590581227138617"/>
    <att type="real" name="BestLogPInGroup" value="-15.3156186370267"/>
    <att type="real" name="BestEnrichmentInGroup" value="3.2680381565337315"/>
    <att type="integer" name="FirstInGroupByEnrichment" value="0"/>
    <att type="integer" name="FirstInGroupByLogP" value="0"/>
    <att type="string" name="GeneID" value="850422|850551|850820|850883|850919|851403|851407|851939|852021|852060|852704|853166|853335|853376|853445|853762|854078|854165|854245|854487|854881|855269|855790|856228|856255|856267"/>
    <att type="integer" name="_RANK_" value="3"/>
    <att type="string" name="_PATTERN_" value="M000111"/>
    <att type="string" name="CLUSTER_LABEL" value=" "/>
    <att type="integer" name="#COUNT_001" value="0"/>
    <att type="integer" name="#COUNT_002" value="0"/>
    <att type="integer" name="#COUNT_003" value="0"/>
    <att type="integer" name="#COUNT_004" value="26"/>
    <att type="integer" name="#COUNT_005" value="26"/>
    <att type="integer" name="#COUNT_006" value="26"/>
    <att type="integer" name="_MEMBER_downreg_CR_Treated_72hr (a)" value="0"/>
    <att type="integer" name="_MEMBER_downreg_Combined_Treated_72hr (c)" value="0"/>
    <att type="integer" name="_MEMBER_downreg_Rapa_Treated_72hr (b)" value="0"/>
    <att type="integer" name="_MEMBER_upreg_CR_Treated_72hr (a)" value="1"/>
    <att type="integer" name="_MEMBER_upreg_Combined_Treated_72hr (c)" value="1"/>
    <att type="integer" name="_MEMBER_upreg_Rapa_Treated_72hr (b)" value="1"/>
    <att type="real" name="_LogP_downreg_CR_Treated_72hr (a)" value="0.0"/>
    <att type="real" name="_LogP_downreg_Combined_Treated_72hr (c)" value="0.0"/>
    <att type="real" name="_LogP_downreg_Rapa_Treated_72hr (b)" value="0.0"/>
    <att type="real" name="_LogP_upreg_CR_Treated_72hr (a)" value="-8.263796394992328"/>
    <att type="real" name="_LogP_upreg_Combined_Treated_72hr (c)" value="-7.985755467364649"/>
    <att type="real" name="_LogP_upreg_Rapa_Treated_72hr (b)" value="-8.701464582674804"/>
    <att type="string" name="Gene" value="GO:0000967"/>
    <att type="integer" name="GiniIndex" value="0"/>
    <att type="integer" name="CategoryID" value="19"/>
    <att type="string" name="PARENT_GO" value="19_GO:0008152 metabolic process"/>
    <att type="integer" name="EvidenceCutoff" value="0"/>
    <graphics type="CIRCLE" x="363.53180511733683" y="255.27499560542066"/>
  </node>
  <node label="GO:0000472" id="26">
    <att type="string" name="canonicalName" value="GO:0000472"/>
    <att type="string" name="Description" value="endonucleolytic cleavage to generate mature 5'-end of SSU-rRNA from (SSU-rRNA, 5.8S rRNA, LSU-rRNA)"/>
    <att type="string" name="Category" value="GO Biological Processes"/>
    <att type="real" name="LogP" value="-8.04644784699693"/>
    <att type="real" name="Log(q-value)" value="-6.357605882161104"/>
    <att type="integer" name="GROUP_ID" value="4"/>
    <att type="string" name="Hits" value="PWP2|LOC1|DIP2|EMG1|UTP13|SAS10|NOP14|FCF1|UTP6|ROK1|NOP19|UTP10|UTP18|NOP9|UTP11|UTP23|BUD21|NOP58|UTP14|RRP5|ESF2|MRD1|RRP9|NOC4"/>
    <att type="real" name="Enrichment" value="3.091387445369746"/>
    <att type="real" name="Z-score" value="6.5754495624080675"/>
    <att type="integer" name="#GeneInGOAndHitList" value="24"/>
    <att type="integer" name="#GeneInGO" value="37"/>
    <att type="integer" name="#GeneInHitList" value="1243"/>
    <att type="integer" name="#TotalGeneInLibrary" value="5924"/>
    <att type="real" name="%InGO" value="1.9308125502815767"/>
    <att type="real" name="STDV %InGO" value="0.3903020035837307"/>
    <att type="real" name="BestLogPInGroup" value="-15.3156186370267"/>
    <att type="real" name="BestEnrichmentInGroup" value="3.2680381565337315"/>
    <att type="integer" name="FirstInGroupByEnrichment" value="0"/>
    <att type="integer" name="FirstInGroupByLogP" value="0"/>
    <att type="string" name="GeneID" value="850422|850551|850820|850883|850919|851403|851407|851939|852060|852704|853166|853335|853376|853445|853762|854165|854245|854487|854881|855269|855790|856228|856255|856267"/>
    <att type="integer" name="_RANK_" value="3"/>
    <att type="string" name="_PATTERN_" value="M000111"/>
    <att type="string" name="CLUSTER_LABEL" value=" "/>
    <att type="integer" name="#COUNT_001" value="0"/>
    <att type="integer" name="#COUNT_002" value="0"/>
    <att type="integer" name="#COUNT_003" value="0"/>
    <att type="integer" name="#COUNT_004" value="24"/>
    <att type="integer" name="#COUNT_005" value="24"/>
    <att type="integer" name="#COUNT_006" value="24"/>
    <att type="integer" name="_MEMBER_downreg_CR_Treated_72hr (a)" value="0"/>
    <att type="integer" name="_MEMBER_downreg_Combined_Treated_72hr (c)" value="0"/>
    <att type="integer" name="_MEMBER_downreg_Rapa_Treated_72hr (b)" value="0"/>
    <att type="integer" name="_MEMBER_upreg_CR_Treated_72hr (a)" value="1"/>
    <att type="integer" name="_MEMBER_upreg_Combined_Treated_72hr (c)" value="1"/>
    <att type="integer" name="_MEMBER_upreg_Rapa_Treated_72hr (b)" value="1"/>
    <att type="real" name="_LogP_downreg_CR_Treated_72hr (a)" value="0.0"/>
    <att type="real" name="_LogP_downreg_Combined_Treated_72hr (c)" value="0.0"/>
    <att type="real" name="_LogP_downreg_Rapa_Treated_72hr (b)" value="0.0"/>
    <att type="real" name="_LogP_upreg_CR_Treated_72hr (a)" value="-7.76660397778202"/>
    <att type="real" name="_LogP_upreg_Combined_Treated_72hr (c)" value="-7.50790195616996"/>
    <att type="real" name="_LogP_upreg_Rapa_Treated_72hr (b)" value="-8.04644784699693"/>
    <att type="string" name="Gene" value="GO:0000472"/>
    <att type="integer" name="GiniIndex" value="0"/>
    <att type="integer" name="CategoryID" value="19"/>
    <att type="string" name="PARENT_GO" value="19_GO:0008152 metabolic process"/>
    <att type="integer" name="EvidenceCutoff" value="0"/>
    <graphics type="CIRCLE" x="361.04050137805393" y="438.47311302688655"/>
  </node>
  <node label="GO:0034471" id="27">
    <att type="string" name="canonicalName" value="GO:0034471"/>
    <att type="string" name="Description" value="ncRNA 5'-end processing"/>
    <att type="string" name="Category" value="GO Biological Processes"/>
    <att type="real" name="LogP" value="-7.445017770788924"/>
    <att type="real" name="Log(q-value)" value="-5.836582143030029"/>
    <att type="integer" name="GROUP_ID" value="4"/>
    <att type="string" name="Hits" value="PWP2|LOC1|DIP2|EMG1|UTP13|POP5|SAS10|NOP14|FCF1|RRP17|UTP6|POP4|ROK1|NOP19|UTP10|UTP18|NOP9|UTP11|BRX1|UTP23|BUD21|NOP58|UTP14|RRP5|POP1|ESF2|MRD1|RRP9|NOC4"/>
    <att type="real" name="Enrichment" value="2.6578996225013927"/>
    <att type="real" name="Z-score" value="6.18734013599239"/>
    <att type="integer" name="#GeneInGOAndHitList" value="29"/>
    <att type="integer" name="#GeneInGO" value="52"/>
    <att type="integer" name="#GeneInHitList" value="1243"/>
    <att type="integer" name="#TotalGeneInLibrary" value="5924"/>
    <att type="real" name="%InGO" value="2.333065164923572"/>
    <att type="real" name="STDV %InGO" value="0.42815562037689014"/>
    <att type="real" name="BestLogPInGroup" value="-15.3156186370267"/>
    <att type="real" name="BestEnrichmentInGroup" value="3.2680381565337315"/>
    <att type="integer" name="FirstInGroupByEnrichment" value="0"/>
    <att type="integer" name="FirstInGroupByLogP" value="0"/>
    <att type="string" name="GeneID" value="850422|850551|850820|850883|850919|851200|851403|851407|851939|852021|852060|852560|852704|853166|853335|853376|853445|853762|854078|854165|854245|854487|854881|855269|855500|855790|856228|856255|856267"/>
    <att type="integer" name="_RANK_" value="3"/>
    <att type="string" name="_PATTERN_" value="M000111"/>
    <att type="string" name="CLUSTER_LABEL" value=" "/>
    <att type="integer" name="#COUNT_001" value="0"/>
    <att type="integer" name="#COUNT_002" value="0"/>
    <att type="integer" name="#COUNT_003" value="0"/>
    <att type="integer" name="#COUNT_004" value="28"/>
    <att type="integer" name="#COUNT_005" value="28"/>
    <att type="integer" name="#COUNT_006" value="29"/>
    <att type="integer" name="_MEMBER_downreg_CR_Treated_72hr (a)" value="0"/>
    <att type="integer" name="_MEMBER_downreg_Combined_Treated_72hr (c)" value="0"/>
    <att type="integer" name="_MEMBER_downreg_Rapa_Treated_72hr (b)" value="0"/>
    <att type="integer" name="_MEMBER_upreg_CR_Treated_72hr (a)" value="1"/>
    <att type="integer" name="_MEMBER_upreg_Combined_Treated_72hr (c)" value="1"/>
    <att type="integer" name="_MEMBER_upreg_Rapa_Treated_72hr (b)" value="1"/>
    <att type="real" name="_LogP_downreg_CR_Treated_72hr (a)" value="0.0"/>
    <att type="real" name="_LogP_downreg_Combined_Treated_72hr (c)" value="0.0"/>
    <att type="real" name="_LogP_downreg_Rapa_Treated_72hr (b)" value="0.0"/>
    <att type="real" name="_LogP_upreg_CR_Treated_72hr (a)" value="-7.272576685243219"/>
    <att type="real" name="_LogP_upreg_Combined_Treated_72hr (c)" value="-6.978910823846182"/>
    <att type="real" name="_LogP_upreg_Rapa_Treated_72hr (b)" value="-7.445017770788924"/>
    <att type="string" name="Gene" value="GO:0034471"/>
    <att type="integer" name="GiniIndex" value="0"/>
    <att type="integer" name="CategoryID" value="19"/>
    <att type="string" name="PARENT_GO" value="19_GO:0008152 metabolic process"/>
    <att type="integer" name="EvidenceCutoff" value="0"/>
    <graphics type="CIRCLE" x="218.74003852455527" y="345.6874440766072"/>
  </node>
  <node label="GO:0000966" id="28">
    <att type="string" name="canonicalName" value="GO:0000966"/>
    <att type="string" name="Description" value="RNA 5'-end processing"/>
    <att type="string" name="Category" value="GO Biological Processes"/>
    <att type="real" name="LogP" value="-7.1969383151508355"/>
    <att type="real" name="Log(q-value)" value="-5.612305602064565"/>
    <att type="integer" name="GROUP_ID" value="4"/>
    <att type="string" name="Hits" value="PWP2|LOC1|DIP2|EMG1|UTP13|POP5|SAS10|NOP14|FCF1|RRP17|UTP6|POP4|ROK1|NOP19|UTP10|UTP18|NOP9|UTP11|BRX1|UTP23|BUD21|NOP58|UTP14|RRP5|POP1|ESF2|MRD1|RRP9|NOC4"/>
    <att type="real" name="Enrichment" value="2.6077505730202346"/>
    <att type="real" name="Z-score" value="6.058117295082131"/>
    <att type="integer" name="#GeneInGOAndHitList" value="29"/>
    <att type="integer" name="#GeneInGO" value="53"/>
    <att type="integer" name="#GeneInHitList" value="1243"/>
    <att type="integer" name="#TotalGeneInLibrary" value="5924"/>
    <att type="real" name="%InGO" value="2.333065164923572"/>
    <att type="real" name="STDV %InGO" value="0.42815562037689014"/>
    <att type="real" name="BestLogPInGroup" value="-15.3156186370267"/>
    <att type="real" name="BestEnrichmentInGroup" value="3.2680381565337315"/>
    <att type="integer" name="FirstInGroupByEnrichment" value="0"/>
    <att type="integer" name="FirstInGroupByLogP" value="0"/>
    <att type="string" name="GeneID" value="850422|850551|850820|850883|850919|851200|851403|851407|851939|852021|852060|852560|852704|853166|853335|853376|853445|853762|854078|854165|854245|854487|854881|855269|855500|855790|856228|856255|856267"/>
    <att type="integer" name="_RANK_" value="3"/>
    <att type="string" name="_PATTERN_" value="M000111"/>
    <att type="string" name="CLUSTER_LABEL" value=" "/>
    <att type="integer" name="#COUNT_001" value="0"/>
    <att type="integer" name="#COUNT_002" value="0"/>
    <att type="integer" name="#COUNT_003" value="0"/>
    <att type="integer" name="#COUNT_004" value="28"/>
    <att type="integer" name="#COUNT_005" value="28"/>
    <att type="integer" name="#COUNT_006" value="29"/>
    <att type="integer" name="_MEMBER_downreg_CR_Treated_72hr (a)" value="0"/>
    <att type="integer" name="_MEMBER_downreg_Combined_Treated_72hr (c)" value="0"/>
    <att type="integer" name="_MEMBER_downreg_Rapa_Treated_72hr (b)" value="0"/>
    <att type="integer" name="_MEMBER_upreg_CR_Treated_72hr (a)" value="1"/>
    <att type="integer" name="_MEMBER_upreg_Combined_Treated_72hr (c)" value="1"/>
    <att type="integer" name="_MEMBER_upreg_Rapa_Treated_72hr (b)" value="1"/>
    <att type="real" name="_LogP_downreg_CR_Treated_72hr (a)" value="0.0"/>
    <att type="real" name="_LogP_downreg_Combined_Treated_72hr (c)" value="0.0"/>
    <att type="real" name="_LogP_downreg_Rapa_Treated_72hr (b)" value="0.0"/>
    <att type="real" name="_LogP_upreg_CR_Treated_72hr (a)" value="-6.9928874069348055"/>
    <att type="real" name="_LogP_upreg_Combined_Treated_72hr (c)" value="-6.70306002589418"/>
    <att type="real" name="_LogP_upreg_Rapa_Treated_72hr (b)" value="-7.1969383151508355"/>
    <att type="string" name="Gene" value="GO:0000966"/>
    <att type="integer" name="GiniIndex" value="0"/>
    <att type="integer" name="CategoryID" value="19"/>
    <att type="string" name="PARENT_GO" value="19_GO:0008152 metabolic process"/>
    <att type="integer" name="EvidenceCutoff" value="0"/>
    <graphics type="CIRCLE" x="295.3247662353785" y="241.23960787825817"/>
  </node>
  <node label="GO:0036260" id="29">
    <att type="string" name="canonicalName" value="GO:0036260"/>
    <att type="string" name="Description" value="RNA capping"/>
    <att type="string" name="Category" value="GO Biological Processes"/>
    <att type="real" name="LogP" value="-6.574097421547173"/>
    <att type="real" name="Log(q-value)" value="-5.075824539135651"/>
    <att type="integer" name="GROUP_ID" value="4"/>
    <att type="string" name="Hits" value="PWP2|LOC1|DIP2|EMG1|UTP13|POP5|SAS10|NOP14|FCF1|RRP17|UTP6|UTP20|ABD1|ROK1|NOP19|UTP10|UTP18|NOP9|UTP11|BRX1|UTP23|BUD21|NOP58|UTP14|PSP2|STO1|RRP5|POP1|ESF2|CET1|MRD1|RRG8|RRP9|NOC4|UTP7"/>
    <att type="real" name="Enrichment" value="2.1857474172464686"/>
    <att type="real" name="Z-score" value="5.537983793679888"/>
    <att type="integer" name="#GeneInGOAndHitList" value="35"/>
    <att type="integer" name="#GeneInGO" value="62"/>
    <att type="integer" name="#GeneInHitList" value="1530"/>
    <att type="integer" name="#TotalGeneInLibrary" value="5924"/>
    <att type="real" name="%InGO" value="2.287581699346405"/>
    <att type="real" name="STDV %InGO" value="0.3822235768264398"/>
    <att type="real" name="BestLogPInGroup" value="-15.3156186370267"/>
    <att type="real" name="BestEnrichmentInGroup" value="3.2680381565337315"/>
    <att type="integer" name="FirstInGroupByEnrichment" value="0"/>
    <att type="integer" name="FirstInGroupByLogP" value="0"/>
    <att type="string" name="GeneID" value="850422|850551|850820|850883|850919|851200|851403|851407|851939|852021|852060|852282|852538|852704|853166|853335|853376|853445|853762|854078|854165|854245|854487|854881|854991|855155|855269|855500|855790|855873|856228|856232|856255|856267|856815"/>
    <att type="integer" name="_RANK_" value="3"/>
    <att type="string" name="_PATTERN_" value="M000111"/>
    <att type="string" name="CLUSTER_LABEL" value=" "/>
    <att type="integer" name="#COUNT_001" value="0"/>
    <att type="integer" name="#COUNT_002" value="0"/>
    <att type="integer" name="#COUNT_003" value="0"/>
    <att type="integer" name="#COUNT_004" value="35"/>
    <att type="integer" name="#COUNT_005" value="34"/>
    <att type="integer" name="#COUNT_006" value="30"/>
    <att type="integer" name="_MEMBER_downreg_CR_Treated_72hr (a)" value="0"/>
    <att type="integer" name="_MEMBER_downreg_Combined_Treated_72hr (c)" value="0"/>
    <att type="integer" name="_MEMBER_downreg_Rapa_Treated_72hr (b)" value="0"/>
    <att type="integer" name="_MEMBER_upreg_CR_Treated_72hr (a)" value="1"/>
    <att type="integer" name="_MEMBER_upreg_Combined_Treated_72hr (c)" value="1"/>
    <att type="integer" name="_MEMBER_upreg_Rapa_Treated_72hr (b)" value="1"/>
    <att type="real" name="_LogP_downreg_CR_Treated_72hr (a)" value="0.0"/>
    <att type="real" name="_LogP_downreg_Combined_Treated_72hr (c)" value="0.0"/>
    <att type="real" name="_LogP_downreg_Rapa_Treated_72hr (b)" value="0.0"/>
    <att type="real" name="_LogP_upreg_CR_Treated_72hr (a)" value="-6.574097421547173"/>
    <att type="real" name="_LogP_upreg_Combined_Treated_72hr (c)" value="-6.2726071941910915"/>
    <att type="real" name="_LogP_upreg_Rapa_Treated_72hr (b)" value="-6.469637953556035"/>
    <att type="string" name="Gene" value="GO:0036260"/>
    <att type="integer" name="GiniIndex" value="0"/>
    <att type="integer" name="CategoryID" value="19"/>
    <att type="string" name="PARENT_GO" value="19_GO:0008152 metabolic process"/>
    <att type="integer" name="EvidenceCutoff" value="0"/>
    <graphics type="CIRCLE" x="329.2239053256591" y="152.7878342761206"/>
  </node>
  <node label="GO:0015980" id="30">
    <att type="string" name="canonicalName" value="GO:0015980"/>
    <att type="string" name="Description" value="energy derivation by oxidation of organic compounds"/>
    <att type="string" name="Category" value="GO Biological Processes"/>
    <att type="real" name="LogP" value="-11.385123515994582"/>
    <att type="real" name="Log(q-value)" value="-9.493631263583607"/>
    <att type="integer" name="GROUP_ID" value="5"/>
    <att type="string" name="Hits" value="DAK2|YPI1|GSY1|IGD1|QCR6|YMR31|SDH2|COX12|PDC5|GSY2|COX8|ACS1|NDE2|MDH3|COX9|IDP1|MIX14|KGD2|SDH4|ATP5|QCR7|SHP1|COR1|PET9|ADH5|ALG7|COX13|COX4|PCL10|QCR9|GLG2|SDH9|CYC1|ATP2|SDH1|MBR1|MDH1|UGP1|GLG1|CYT1|GAC1|ATF1|BI4|AI2|COX1|KGD1|COX5B|SGA1|MAM33|NDI1|COQ5|MIX17|RSF1|AAC1|ISF1|PGM2|PAH1|COX7|GLC8|PSD1|COX5A|IDP3|CIT1|PPG1|ATP15|FUM1|PET20|COX11|GPH1|GDB1|QCR2|QCR10|COX6|CYC7|RIP1|GLC3|GIP2|RGI1|GLC7"/>
    <att type="real" name="Enrichment" value="1.9875142269862571"/>
    <att type="real" name="Z-score" value="7.37177783330722"/>
    <att type="integer" name="#GeneInGOAndHitList" value="79"/>
    <att type="integer" name="#GeneInGO" value="148"/>
    <att type="integer" name="#GeneInHitList" value="1591"/>
    <att type="integer" name="#TotalGeneInLibrary" value="5924"/>
    <att type="real" name="%InGO" value="4.965430546825895"/>
    <att type="real" name="STDV %InGO" value="0.5446081945637107"/>
    <att type="real" name="BestLogPInGroup" value="-14.905365395300828"/>
    <att type="real" name="BestEnrichmentInGroup" value="3.0273635307781652"/>
    <att type="integer" name="FirstInGroupByEnrichment" value="0"/>
    <att type="integer" name="FirstInGroupByLogP" value="0"/>
    <att type="string" name="GeneID" value="850491|850553|850569|850572|850593|850610|850685|850727|850825|850962|851111|851245|851474|851481|851492|851493|851595|851726|851758|851892|852142|852222|852235|852250|852442|852545|852684|852688|852743|853095|853304|853405|853507|853585|853709|853769|853777|853830|853932|854231|854350|854559|854582|854594|854598|854681|854695|854708|854740|854919|854930|855014|855045|855078|855105|855131|855201|855298|855359|855552|855675|855723|855732|855766|855857|855866|855944|855971|856289|856314|856321|856390|856448|856672|856689|856705|856781|856797|856870"/>
    <att type="integer" name="_RANK_" value="3"/>
    <att type="string" name="_PATTERN_" value="M111000"/>
    <att type="string" name="CLUSTER_LABEL" value=" "/>
    <att type="integer" name="#COUNT_001" value="79"/>
    <att type="integer" name="#COUNT_002" value="77"/>
    <att type="integer" name="#COUNT_003" value="68"/>
    <att type="integer" name="#COUNT_004" value="0"/>
    <att type="integer" name="#COUNT_005" value="0"/>
    <att type="integer" name="#COUNT_006" value="0"/>
    <att type="integer" name="_MEMBER_downreg_CR_Treated_72hr (a)" value="1"/>
    <att type="integer" name="_MEMBER_downreg_Combined_Treated_72hr (c)" value="1"/>
    <att type="integer" name="_MEMBER_downreg_Rapa_Treated_72hr (b)" value="1"/>
    <att type="integer" name="_MEMBER_upreg_CR_Treated_72hr (a)" value="0"/>
    <att type="integer" name="_MEMBER_upreg_Combined_Treated_72hr (c)" value="0"/>
    <att type="integer" name="_MEMBER_upreg_Rapa_Treated_72hr (b)" value="0"/>
    <att type="real" name="_LogP_downreg_CR_Treated_72hr (a)" value="-11.385123515994582"/>
    <att type="real" name="_LogP_downreg_Combined_Treated_72hr (c)" value="-10.947785287043766"/>
    <att type="real" name="_LogP_downreg_Rapa_Treated_72hr (b)" value="-9.752679146058664"/>
    <att type="real" name="_LogP_upreg_CR_Treated_72hr (a)" value="0.0"/>
    <att type="real" name="_LogP_upreg_Combined_Treated_72hr (c)" value="0.0"/>
    <att type="real" name="_LogP_upreg_Rapa_Treated_72hr (b)" value="0.0"/>
    <att type="string" name="Gene" value="GO:0015980"/>
    <att type="integer" name="GiniIndex" value="0"/>
    <att type="integer" name="CategoryID" value="19"/>
    <att type="string" name="PARENT_GO" value="19_GO:0008152 metabolic process"/>
    <att type="integer" name="EvidenceCutoff" value="0"/>
    <graphics type="CIRCLE" x="394.1307675493055" y="309.8137375453343"/>
  </node>
  <node label="GO:0009060" id="31">
    <att type="string" name="canonicalName" value="GO:0009060"/>
    <att type="string" name="Description" value="aerobic respiration"/>
    <att type="string" name="Category" value="GO Biological Processes"/>
    <att type="real" name="LogP" value="-8.100174837546385"/>
    <att type="real" name="Log(q-value)" value="-6.407636727150595"/>
    <att type="integer" name="GROUP_ID" value="5"/>
    <att type="string" name="Hits" value="QCR6|YMR31|SDH2|COX12|COX8|MDH3|COX9|IDP1|MIX14|KGD2|SDH4|ATP5|QCR7|COR1|PET9|ALG7|COX13|COX4|QCR9|SDH9|CYC1|ATP2|SDH1|MBR1|MDH1|CYT1|BI4|AI2|COX1|COX2|KGD1|COX5B|MAM33|NDI1|COQ5|MIX17|RSF1|AAC1|ISF1|PAH1|COX7|PSD1|COX5A|IDP3|CIT1|ATP15|FUM1|PET20|COX11|QCR2|QCR10|COX6|CYC7|RIP1"/>
    <att type="real" name="Enrichment" value="1.9946127946127947"/>
    <att type="real" name="Z-score" value="6.122318462188564"/>
    <att type="integer" name="#GeneInGOAndHitList" value="54"/>
    <att type="integer" name="#GeneInGO" value="99"/>
    <att type="integer" name="#GeneInHitList" value="1620"/>
    <att type="integer" name="#TotalGeneInLibrary" value="5924"/>
    <att type="real" name="%InGO" value="3.3333333333333335"/>
    <att type="real" name="STDV %InGO" value="0.4459849843997147"/>
    <att type="real" name="BestLogPInGroup" value="-14.905365395300828"/>
    <att type="real" name="BestEnrichmentInGroup" value="3.0273635307781652"/>
    <att type="integer" name="FirstInGroupByEnrichment" value="0"/>
    <att type="integer" name="FirstInGroupByLogP" value="0"/>
    <att type="string" name="GeneID" value="850593|850610|850685|850727|851111|851481|851492|851493|851595|851726|851758|851892|852142|852235|852250|852545|852684|852688|853095|853405|853507|853585|853709|853769|853777|854231|854582|854594|854598|854622|854681|854695|854740|854919|854930|855014|855045|855078|855105|855201|855298|855552|855675|855723|855732|855857|855866|855944|855971|856321|856390|856448|856672|856689"/>
    <att type="integer" name="_RANK_" value="3"/>
    <att type="string" name="_PATTERN_" value="M111000"/>
    <att type="string" name="CLUSTER_LABEL" value=" "/>
    <att type="integer" name="#COUNT_001" value="53"/>
    <att type="integer" name="#COUNT_002" value="54"/>
    <att type="integer" name="#COUNT_003" value="46"/>
    <att type="integer" name="#COUNT_004" value="0"/>
    <att type="integer" name="#COUNT_005" value="0"/>
    <att type="integer" name="#COUNT_006" value="0"/>
    <att type="integer" name="_MEMBER_downreg_CR_Treated_72hr (a)" value="1"/>
    <att type="integer" name="_MEMBER_downreg_Combined_Treated_72hr (c)" value="1"/>
    <att type="integer" name="_MEMBER_downreg_Rapa_Treated_72hr (b)" value="1"/>
    <att type="integer" name="_MEMBER_upreg_CR_Treated_72hr (a)" value="0"/>
    <att type="integer" name="_MEMBER_upreg_Combined_Treated_72hr (c)" value="0"/>
    <att type="integer" name="_MEMBER_upreg_Rapa_Treated_72hr (b)" value="0"/>
    <att type="real" name="_LogP_downreg_CR_Treated_72hr (a)" value="-7.88125223813122"/>
    <att type="real" name="_LogP_downreg_Combined_Treated_72hr (c)" value="-8.100174837546385"/>
    <att type="real" name="_LogP_downreg_Rapa_Treated_72hr (b)" value="-6.959258605252751"/>
    <att type="real" name="_LogP_upreg_CR_Treated_72hr (a)" value="0.0"/>
    <att type="real" name="_LogP_upreg_Combined_Treated_72hr (c)" value="0.0"/>
    <att type="real" name="_LogP_upreg_Rapa_Treated_72hr (b)" value="0.0"/>
    <att type="string" name="Gene" value="GO:0009060"/>
    <att type="integer" name="GiniIndex" value="0"/>
    <att type="integer" name="CategoryID" value="19"/>
    <att type="string" name="PARENT_GO" value="19_GO:0008152 metabolic process"/>
    <att type="integer" name="EvidenceCutoff" value="0"/>
    <graphics type="CIRCLE" x="215.3410292258406" y="417.27792283961605"/>
  </node>
  <node label="sce00190" id="32">
    <att type="string" name="canonicalName" value="sce00190"/>
    <att type="string" name="Description" value="Oxidative phosphorylation - Saccharomyces cerevisiae (budding yeast)"/>
    <att type="string" name="Category" value="KEGG Pathway"/>
    <att type="real" name="LogP" value="-7.615540292803449"/>
    <att type="real" name="Log(q-value)" value="-5.9851500891565035"/>
    <att type="integer" name="GROUP_ID" value="5"/>
    <att type="string" name="Hits" value="QCR6|SDH2|COX12|COX8|VMA6|VMA1|NDE2|COX9|ATP16|SDH4|ATP5|TIM11|ATP17|QCR7|COR1|ATP3|COX13|COX4|QCR9|SDH9|CYC1|ATP2|SDH1|CYT1|VMA4|BI4|COX1|ATP6|COX2|COX5B|ATP18|NDI1|COX7|COX5A|ATP15|COX11|ATP4|QCR2|QCR10|VMA10|COX6|CYC7|RIP1|COX15|MCO10"/>
    <att type="real" name="Enrichment" value="2.082981715893108"/>
    <att type="real" name="Z-score" value="5.94476449653983"/>
    <att type="integer" name="#GeneInGOAndHitList" value="45"/>
    <att type="integer" name="#GeneInGO" value="79"/>
    <att type="integer" name="#GeneInHitList" value="1620"/>
    <att type="integer" name="#TotalGeneInLibrary" value="5924"/>
    <att type="real" name="%InGO" value="2.7777777777777777"/>
    <att type="real" name="STDV %InGO" value="0.40829495541120225"/>
    <att type="real" name="BestLogPInGroup" value="-14.905365395300828"/>
    <att type="real" name="BestEnrichmentInGroup" value="3.0273635307781652"/>
    <att type="integer" name="FirstInGroupByEnrichment" value="0"/>
    <att type="integer" name="FirstInGroupByLogP" value="0"/>
    <att type="string" name="GeneID" value="850593|850685|850727|851111|851168|851342|851474|851492|851560|851758|851892|851922|851983|852142|852235|852327|852684|852688|853095|853405|853507|853585|853709|854231|854509|854582|854598|854601|854622|854695|854893|854919|855298|855675|855857|855971|856027|856321|856390|856435|856448|856672|856689|856884|1466480"/>
    <att type="integer" name="_RANK_" value="3"/>
    <att type="string" name="_PATTERN_" value="M111000"/>
    <att type="string" name="CLUSTER_LABEL" value=" "/>
    <att type="integer" name="#COUNT_001" value="44"/>
    <att type="integer" name="#COUNT_002" value="45"/>
    <att type="integer" name="#COUNT_003" value="38"/>
    <att type="integer" name="#COUNT_004" value="0"/>
    <att type="integer" name="#COUNT_005" value="0"/>
    <att type="integer" name="#COUNT_006" value="0"/>
    <att type="integer" name="_MEMBER_downreg_CR_Treated_72hr (a)" value="1"/>
    <att type="integer" name="_MEMBER_downreg_Combined_Treated_72hr (c)" value="1"/>
    <att type="integer" name="_MEMBER_downreg_Rapa_Treated_72hr (b)" value="1"/>
    <att type="integer" name="_MEMBER_upreg_CR_Treated_72hr (a)" value="0"/>
    <att type="integer" name="_MEMBER_upreg_Combined_Treated_72hr (c)" value="0"/>
    <att type="integer" name="_MEMBER_upreg_Rapa_Treated_72hr (b)" value="0"/>
    <att type="real" name="_LogP_downreg_CR_Treated_72hr (a)" value="-7.3167246105551405"/>
    <att type="real" name="_LogP_downreg_Combined_Treated_72hr (c)" value="-7.615540292803449"/>
    <att type="real" name="_LogP_downreg_Rapa_Treated_72hr (b)" value="-7.065645363377889"/>
    <att type="real" name="_LogP_upreg_CR_Treated_72hr (a)" value="0.0"/>
    <att type="real" name="_LogP_upreg_Combined_Treated_72hr (c)" value="0.0"/>
    <att type="real" name="_LogP_upreg_Rapa_Treated_72hr (b)" value="0.0"/>
    <att type="string" name="Gene" value="sce00190"/>
    <att type="integer" name="GiniIndex" value="0"/>
    <att type="integer" name="CategoryID" value="24"/>
    <att type="string" name="PARENT_GO" value=""/>
    <att type="integer" name="EvidenceCutoff" value="0"/>
    <graphics type="CIRCLE" x="320.8384410909299" y="411.86799541341804"/>
  </node>
  <node label="GO:0006119" id="33">
    <att type="string" name="canonicalName" value="GO:0006119"/>
    <att type="string" name="Description" value="oxidative phosphorylation"/>
    <att type="string" name="Category" value="GO Biological Processes"/>
    <att type="real" name="LogP" value="-7.013037441266369"/>
    <att type="real" name="Log(q-value)" value="-5.464501073528375"/>
    <att type="integer" name="GROUP_ID" value="5"/>
    <att type="string" name="Hits" value="QCR6|COX12|COX8|COX9|SDH4|ATP5|QCR7|COX13|COX4|QCR9|SDH9|CYC1|ATP2|SDH1|CYT1|BI4|COX1|COX2|COX5B|NDI1|COX7|PSD1|COX5A|ATP15|QCR2|QCR10|COX6|CYC7|RIP1"/>
    <att type="real" name="Enrichment" value="2.4101571268237936"/>
    <att type="real" name="Z-score" value="5.759667650566842"/>
    <att type="integer" name="#GeneInGOAndHitList" value="29"/>
    <att type="integer" name="#GeneInGO" value="44"/>
    <att type="integer" name="#GeneInHitList" value="1620"/>
    <att type="integer" name="#TotalGeneInLibrary" value="5924"/>
    <att type="real" name="%InGO" value="1.7901234567901234"/>
    <att type="real" name="STDV %InGO" value="0.3294288020349189"/>
    <att type="real" name="BestLogPInGroup" value="-14.905365395300828"/>
    <att type="real" name="BestEnrichmentInGroup" value="3.0273635307781652"/>
    <att type="integer" name="FirstInGroupByEnrichment" value="0"/>
    <att type="integer" name="FirstInGroupByLogP" value="0"/>
    <att type="string" name="GeneID" value="850593|850727|851111|851492|851758|851892|852142|852684|852688|853095|853405|853507|853585|853709|854231|854582|854598|854622|854695|854919|855298|855552|855675|855857|856321|856390|856448|856672|856689"/>
    <att type="integer" name="_RANK_" value="3"/>
    <att type="string" name="_PATTERN_" value="M111000"/>
    <att type="string" name="CLUSTER_LABEL" value=" "/>
    <att type="integer" name="#COUNT_001" value="28"/>
    <att type="integer" name="#COUNT_002" value="29"/>
    <att type="integer" name="#COUNT_003" value="24"/>
    <att type="integer" name="#COUNT_004" value="0"/>
    <att type="integer" name="#COUNT_005" value="0"/>
    <att type="integer" name="#COUNT_006" value="0"/>
    <att type="integer" name="_MEMBER_downreg_CR_Treated_72hr (a)" value="1"/>
    <att type="integer" name="_MEMBER_downreg_Combined_Treated_72hr (c)" value="1"/>
    <att type="integer" name="_MEMBER_downreg_Rapa_Treated_72hr (b)" value="1"/>
    <att type="integer" name="_MEMBER_upreg_CR_Treated_72hr (a)" value="0"/>
    <att type="integer" name="_MEMBER_upreg_Combined_Treated_72hr (c)" value="0"/>
    <att type="integer" name="_MEMBER_upreg_Rapa_Treated_72hr (b)" value="0"/>
    <att type="real" name="_LogP_downreg_CR_Treated_72hr (a)" value="-6.491771518719143"/>
    <att type="real" name="_LogP_downreg_Combined_Treated_72hr (c)" value="-7.013037441266369"/>
    <att type="real" name="_LogP_downreg_Rapa_Treated_72hr (b)" value="-5.4618260296753744"/>
    <att type="real" name="_LogP_upreg_CR_Treated_72hr (a)" value="0.0"/>
    <att type="real" name="_LogP_upreg_Combined_Treated_72hr (c)" value="0.0"/>
    <att type="real" name="_LogP_upreg_Rapa_Treated_72hr (b)" value="0.0"/>
    <att type="string" name="Gene" value="GO:0006119"/>
    <att type="integer" name="GiniIndex" value="0"/>
    <att type="integer" name="CategoryID" value="19"/>
    <att type="string" name="PARENT_GO" value="19_GO:0008152 metabolic process"/>
    <att type="integer" name="EvidenceCutoff" value="0"/>
    <graphics type="CIRCLE" x="180.11649292450423" y="322.1941316559137"/>
  </node>
  <node label="GO:0045333" id="34">
    <att type="string" name="canonicalName" value="GO:0045333"/>
    <att type="string" name="Description" value="cellular respiration"/>
    <att type="string" name="Category" value="GO Biological Processes"/>
    <att type="real" name="LogP" value="-6.589756068738289"/>
    <att type="real" name="Log(q-value)" value="-5.089103484581412"/>
    <att type="integer" name="GROUP_ID" value="5"/>
    <att type="string" name="Hits" value="QCR6|YMR31|SDH2|COX12|COX8|MDH3|COX9|IDP1|MIX14|KGD2|SDH4|ATP5|QCR7|COR1|PET9|ALG7|COX13|COX4|QCR9|SDH9|CYC1|ATP2|SDH1|MBR1|MDH1|CYT1|BI4|AI2|COX1|COX2|KGD1|COX5B|MAM33|NDI1|COQ5|MIX17|RSF1|AAC1|ISF1|PAH1|COX7|PSD1|COX5A|IDP3|CIT1|ATP15|FUM1|PET20|COX11|QCR2|QCR10|COX6|CYC7|RIP1"/>
    <att type="real" name="Enrichment" value="1.8454828660436138"/>
    <att type="real" name="Z-score" value="5.414263774800609"/>
    <att type="integer" name="#GeneInGOAndHitList" value="54"/>
    <att type="integer" name="#GeneInGO" value="107"/>
    <att type="integer" name="#GeneInHitList" value="1620"/>
    <att type="integer" name="#TotalGeneInLibrary" value="5924"/>
    <att type="real" name="%InGO" value="3.3333333333333335"/>
    <att type="real" name="STDV %InGO" value="0.4459849843997147"/>
    <att type="real" name="BestLogPInGroup" value="-14.905365395300828"/>
    <att type="real" name="BestEnrichmentInGroup" value="3.0273635307781652"/>
    <att type="integer" name="FirstInGroupByEnrichment" value="0"/>
    <att type="integer" name="FirstInGroupByLogP" value="0"/>
    <att type="string" name="GeneID" value="850593|850610|850685|850727|851111|851481|851492|851493|851595|851726|851758|851892|852142|852235|852250|852545|852684|852688|853095|853405|853507|853585|853709|853769|853777|854231|854582|854594|854598|854622|854681|854695|854740|854919|854930|855014|855045|855078|855105|855201|855298|855552|855675|855723|855732|855857|855866|855944|855971|856321|856390|856448|856672|856689"/>
    <att type="integer" name="_RANK_" value="3"/>
    <att type="string" name="_PATTERN_" value="M111000"/>
    <att type="string" name="CLUSTER_LABEL" value=" "/>
    <att type="integer" name="#COUNT_001" value="53"/>
    <att type="integer" name="#COUNT_002" value="54"/>
    <att type="integer" name="#COUNT_003" value="46"/>
    <att type="integer" name="#COUNT_004" value="0"/>
    <att type="integer" name="#COUNT_005" value="0"/>
    <att type="integer" name="#COUNT_006" value="0"/>
    <att type="integer" name="_MEMBER_downreg_CR_Treated_72hr (a)" value="1"/>
    <att type="integer" name="_MEMBER_downreg_Combined_Treated_72hr (c)" value="1"/>
    <att type="integer" name="_MEMBER_downreg_Rapa_Treated_72hr (b)" value="1"/>
    <att type="integer" name="_MEMBER_upreg_CR_Treated_72hr (a)" value="0"/>
    <att type="integer" name="_MEMBER_upreg_Combined_Treated_72hr (c)" value="0"/>
    <att type="integer" name="_MEMBER_upreg_Rapa_Treated_72hr (b)" value="0"/>
    <att type="real" name="_LogP_downreg_CR_Treated_72hr (a)" value="-6.417699029561679"/>
    <att type="real" name="_LogP_downreg_Combined_Treated_72hr (c)" value="-6.589756068738289"/>
    <att type="real" name="_LogP_downreg_Rapa_Treated_72hr (b)" value="-5.7045541217146765"/>
    <att type="real" name="_LogP_upreg_CR_Treated_72hr (a)" value="0.0"/>
    <att type="real" name="_LogP_upreg_Combined_Treated_72hr (c)" value="0.0"/>
    <att type="real" name="_LogP_upreg_Rapa_Treated_72hr (b)" value="0.0"/>
    <att type="string" name="Gene" value="GO:0045333"/>
    <att type="integer" name="GiniIndex" value="0"/>
    <att type="integer" name="CategoryID" value="19"/>
    <att type="string" name="PARENT_GO" value="19_GO:0008152 metabolic process"/>
    <att type="integer" name="EvidenceCutoff" value="0"/>
    <graphics type="CIRCLE" x="345.9346493258628" y="424.49987550371895"/>
  </node>
  <node label="GO:0019646" id="35">
    <att type="string" name="canonicalName" value="GO:0019646"/>
    <att type="string" name="Description" value="aerobic electron transport chain"/>
    <att type="string" name="Category" value="GO Biological Processes"/>
    <att type="real" name="LogP" value="-6.097704176935322"/>
    <att type="real" name="Log(q-value)" value="-4.655043539756131"/>
    <att type="integer" name="GROUP_ID" value="5"/>
    <att type="string" name="Hits" value="QCR6|COX8|COX9|SDH4|QCR7|COX13|COX4|QCR9|SDH9|CYC1|SDH1|CYT1|BI4|COX1|COX2|COX5B|NDI1|COX7|PSD1|COX5A|QCR2|QCR10|COX6|CYC7|RIP1"/>
    <att type="real" name="Enrichment" value="2.4057829759584144"/>
    <att type="real" name="Z-score" value="5.3332530622134655"/>
    <att type="integer" name="#GeneInGOAndHitList" value="25"/>
    <att type="integer" name="#GeneInGO" value="38"/>
    <att type="integer" name="#GeneInHitList" value="1620"/>
    <att type="integer" name="#TotalGeneInLibrary" value="5924"/>
    <att type="real" name="%InGO" value="1.5432098765432098"/>
    <att type="real" name="STDV %InGO" value="0.30625121912708764"/>
    <att type="real" name="BestLogPInGroup" value="-14.905365395300828"/>
    <att type="real" name="BestEnrichmentInGroup" value="3.0273635307781652"/>
    <att type="integer" name="FirstInGroupByEnrichment" value="0"/>
    <att type="integer" name="FirstInGroupByLogP" value="0"/>
    <att type="string" name="GeneID" value="850593|851111|851492|851758|852142|852684|852688|853095|853405|853507|853709|854231|854582|854598|854622|854695|854919|855298|855552|855675|856321|856390|856448|856672|856689"/>
    <att type="integer" name="_RANK_" value="3"/>
    <att type="string" name="_PATTERN_" value="M111000"/>
    <att type="string" name="CLUSTER_LABEL" value=" "/>
    <att type="integer" name="#COUNT_001" value="24"/>
    <att type="integer" name="#COUNT_002" value="25"/>
    <att type="integer" name="#COUNT_003" value="22"/>
    <att type="integer" name="#COUNT_004" value="0"/>
    <att type="integer" name="#COUNT_005" value="0"/>
    <att type="integer" name="#COUNT_006" value="0"/>
    <att type="integer" name="_MEMBER_downreg_CR_Treated_72hr (a)" value="1"/>
    <att type="integer" name="_MEMBER_downreg_Combined_Treated_72hr (c)" value="1"/>
    <att type="integer" name="_MEMBER_downreg_Rapa_Treated_72hr (b)" value="1"/>
    <att type="integer" name="_MEMBER_upreg_CR_Treated_72hr (a)" value="0"/>
    <att type="integer" name="_MEMBER_upreg_Combined_Treated_72hr (c)" value="0"/>
    <att type="integer" name="_MEMBER_upreg_Rapa_Treated_72hr (b)" value="0"/>
    <att type="real" name="_LogP_downreg_CR_Treated_72hr (a)" value="-5.556232111822448"/>
    <att type="real" name="_LogP_downreg_Combined_Treated_72hr (c)" value="-6.097704176935322"/>
    <att type="real" name="_LogP_downreg_Rapa_Treated_72hr (b)" value="-5.722650458946152"/>
    <att type="real" name="_LogP_upreg_CR_Treated_72hr (a)" value="0.0"/>
    <att type="real" name="_LogP_upreg_Combined_Treated_72hr (c)" value="0.0"/>
    <att type="real" name="_LogP_upreg_Rapa_Treated_72hr (b)" value="0.0"/>
    <att type="string" name="Gene" value="GO:0019646"/>
    <att type="integer" name="GiniIndex" value="0"/>
    <att type="integer" name="CategoryID" value="19"/>
    <att type="string" name="PARENT_GO" value="19_GO:0008152 metabolic process"/>
    <att type="integer" name="EvidenceCutoff" value="0"/>
    <graphics type="CIRCLE" x="442.94070849578833" y="394.14898870680736"/>
  </node>
  <node label="GO:0042773" id="36">
    <att type="string" name="canonicalName" value="GO:0042773"/>
    <att type="string" name="Description" value="ATP synthesis coupled electron transport"/>
    <att type="string" name="Category" value="GO Biological Processes"/>
    <att type="real" name="LogP" value="-5.782641106426333"/>
    <att type="real" name="Log(q-value)" value="-4.3779429914775045"/>
    <att type="integer" name="GROUP_ID" value="5"/>
    <att type="string" name="Hits" value="QCR6|COX8|COX9|SDH4|QCR7|COX13|COX4|QCR9|SDH9|CYC1|SDH1|CYT1|BI4|COX1|COX2|COX5B|NDI1|COX7|PSD1|COX5A|QCR2|QCR10|COX6|CYC7|RIP1"/>
    <att type="real" name="Enrichment" value="2.344096232985122"/>
    <att type="real" name="Z-score" value="5.166324441889307"/>
    <att type="integer" name="#GeneInGOAndHitList" value="25"/>
    <att type="integer" name="#GeneInGO" value="39"/>
    <att type="integer" name="#GeneInHitList" value="1620"/>
    <att type="integer" name="#TotalGeneInLibrary" value="5924"/>
    <att type="real" name="%InGO" value="1.5432098765432098"/>
    <att type="real" name="STDV %InGO" value="0.30625121912708764"/>
    <att type="real" name="BestLogPInGroup" value="-14.905365395300828"/>
    <att type="real" name="BestEnrichmentInGroup" value="3.0273635307781652"/>
    <att type="integer" name="FirstInGroupByEnrichment" value="0"/>
    <att type="integer" name="FirstInGroupByLogP" value="0"/>
    <att type="string" name="GeneID" value="850593|851111|851492|851758|852142|852684|852688|853095|853405|853507|853709|854231|854582|854598|854622|854695|854919|855298|855552|855675|856321|856390|856448|856672|856689"/>
    <att type="integer" name="_RANK_" value="3"/>
    <att type="string" name="_PATTERN_" value="M111000"/>
    <att type="string" name="CLUSTER_LABEL" value=" "/>
    <att type="integer" name="#COUNT_001" value="24"/>
    <att type="integer" name="#COUNT_002" value="25"/>
    <att type="integer" name="#COUNT_003" value="22"/>
    <att type="integer" name="#COUNT_004" value="0"/>
    <att type="integer" name="#COUNT_005" value="0"/>
    <att type="integer" name="#COUNT_006" value="0"/>
    <att type="integer" name="_MEMBER_downreg_CR_Treated_72hr (a)" value="1"/>
    <att type="integer" name="_MEMBER_downreg_Combined_Treated_72hr (c)" value="1"/>
    <att type="integer" name="_MEMBER_downreg_Rapa_Treated_72hr (b)" value="1"/>
    <att type="integer" name="_MEMBER_upreg_CR_Treated_72hr (a)" value="0"/>
    <att type="integer" name="_MEMBER_upreg_Combined_Treated_72hr (c)" value="0"/>
    <att type="integer" name="_MEMBER_upreg_Rapa_Treated_72hr (b)" value="0"/>
    <att type="real" name="_LogP_downreg_CR_Treated_72hr (a)" value="-5.2680664383569615"/>
    <att type="real" name="_LogP_downreg_Combined_Treated_72hr (c)" value="-5.782641106426333"/>
    <att type="real" name="_LogP_downreg_Rapa_Treated_72hr (b)" value="-5.447954507009691"/>
    <att type="real" name="_LogP_upreg_CR_Treated_72hr (a)" value="0.0"/>
    <att type="real" name="_LogP_upreg_Combined_Treated_72hr (c)" value="0.0"/>
    <att type="real" name="_LogP_upreg_Rapa_Treated_72hr (b)" value="0.0"/>
    <att type="string" name="Gene" value="GO:0042773"/>
    <att type="integer" name="GiniIndex" value="0"/>
    <att type="integer" name="CategoryID" value="19"/>
    <att type="string" name="PARENT_GO" value="19_GO:0008152 metabolic process"/>
    <att type="integer" name="EvidenceCutoff" value="0"/>
    <graphics type="CIRCLE" x="351.65388661234266" y="281.53426528832665"/>
  </node>
  <node label="GO:0042775" id="37">
    <att type="string" name="canonicalName" value="GO:0042775"/>
    <att type="string" name="Description" value="mitochondrial ATP synthesis coupled electron transport"/>
    <att type="string" name="Category" value="GO Biological Processes"/>
    <att type="real" name="LogP" value="-5.782641106426333"/>
    <att type="real" name="Log(q-value)" value="-4.3779429914775045"/>
    <att type="integer" name="GROUP_ID" value="5"/>
    <att type="string" name="Hits" value="QCR6|COX8|COX9|SDH4|QCR7|COX13|COX4|QCR9|SDH9|CYC1|SDH1|CYT1|BI4|COX1|COX2|COX5B|NDI1|COX7|PSD1|COX5A|QCR2|QCR10|COX6|CYC7|RIP1"/>
    <att type="real" name="Enrichment" value="2.344096232985122"/>
    <att type="real" name="Z-score" value="5.166324441889307"/>
    <att type="integer" name="#GeneInGOAndHitList" value="25"/>
    <att type="integer" name="#GeneInGO" value="39"/>
    <att type="integer" name="#GeneInHitList" value="1620"/>
    <att type="integer" name="#TotalGeneInLibrary" value="5924"/>
    <att type="real" name="%InGO" value="1.5432098765432098"/>
    <att type="real" name="STDV %InGO" value="0.30625121912708764"/>
    <att type="real" name="BestLogPInGroup" value="-14.905365395300828"/>
    <att type="real" name="BestEnrichmentInGroup" value="3.0273635307781652"/>
    <att type="integer" name="FirstInGroupByEnrichment" value="0"/>
    <att type="integer" name="FirstInGroupByLogP" value="0"/>
    <att type="string" name="GeneID" value="850593|851111|851492|851758|852142|852684|852688|853095|853405|853507|853709|854231|854582|854598|854622|854695|854919|855298|855552|855675|856321|856390|856448|856672|856689"/>
    <att type="integer" name="_RANK_" value="3"/>
    <att type="string" name="_PATTERN_" value="M111000"/>
    <att type="string" name="CLUSTER_LABEL" value=" "/>
    <att type="integer" name="#COUNT_001" value="24"/>
    <att type="integer" name="#COUNT_002" value="25"/>
    <att type="integer" name="#COUNT_003" value="22"/>
    <att type="integer" name="#COUNT_004" value="0"/>
    <att type="integer" name="#COUNT_005" value="0"/>
    <att type="integer" name="#COUNT_006" value="0"/>
    <att type="integer" name="_MEMBER_downreg_CR_Treated_72hr (a)" value="1"/>
    <att type="integer" name="_MEMBER_downreg_Combined_Treated_72hr (c)" value="1"/>
    <att type="integer" name="_MEMBER_downreg_Rapa_Treated_72hr (b)" value="1"/>
    <att type="integer" name="_MEMBER_upreg_CR_Treated_72hr (a)" value="0"/>
    <att type="integer" name="_MEMBER_upreg_Combined_Treated_72hr (c)" value="0"/>
    <att type="integer" name="_MEMBER_upreg_Rapa_Treated_72hr (b)" value="0"/>
    <att type="real" name="_LogP_downreg_CR_Treated_72hr (a)" value="-5.2680664383569615"/>
    <att type="real" name="_LogP_downreg_Combined_Treated_72hr (c)" value="-5.782641106426333"/>
    <att type="real" name="_LogP_downreg_Rapa_Treated_72hr (b)" value="-5.447954507009691"/>
    <att type="real" name="_LogP_upreg_CR_Treated_72hr (a)" value="0.0"/>
    <att type="real" name="_LogP_upreg_Combined_Treated_72hr (c)" value="0.0"/>
    <att type="real" name="_LogP_upreg_Rapa_Treated_72hr (b)" value="0.0"/>
    <att type="string" name="Gene" value="GO:0042775"/>
    <att type="integer" name="GiniIndex" value="0"/>
    <att type="integer" name="CategoryID" value="19"/>
    <att type="string" name="PARENT_GO" value="19_GO:0008152 metabolic process"/>
    <att type="integer" name="EvidenceCutoff" value="0"/>
    <graphics type="CIRCLE" x="372.0547572086033" y="328.37015206188164"/>
  </node>
  <node label="GO:0022900" id="38">
    <att type="string" name="canonicalName" value="GO:0022900"/>
    <att type="string" name="Description" value="electron transport chain"/>
    <att type="string" name="Category" value="GO Biological Processes"/>
    <att type="real" name="LogP" value="-5.20611466794726"/>
    <att type="real" name="Log(q-value)" value="-3.876754459964295"/>
    <att type="integer" name="GROUP_ID" value="5"/>
    <att type="string" name="Hits" value="QCR6|SDH2|COX8|COX9|QCR7|COX13|COX4|OLE1|QCR9|SDH9|CYC1|SDH1|DRE2|CYT1|BI4|AI2|COX1|COX5B|NDI1|SHH3|COX7|PSD1|COX5A|QCR2|QCR10|NCP1|CYC7|RIP1"/>
    <att type="real" name="Enrichment" value="2.180947998159227"/>
    <att type="real" name="Z-score" value="4.882414908649333"/>
    <att type="integer" name="#GeneInGOAndHitList" value="28"/>
    <att type="integer" name="#GeneInGO" value="53"/>
    <att type="integer" name="#GeneInHitList" value="1435"/>
    <att type="integer" name="#TotalGeneInLibrary" value="5924"/>
    <att type="real" name="%InGO" value="1.951219512195122"/>
    <att type="real" name="STDV %InGO" value="0.36513058485470007"/>
    <att type="real" name="BestLogPInGroup" value="-14.905365395300828"/>
    <att type="real" name="BestEnrichmentInGroup" value="3.0273635307781652"/>
    <att type="integer" name="FirstInGroupByEnrichment" value="0"/>
    <att type="integer" name="FirstInGroupByLogP" value="0"/>
    <att type="string" name="GeneID" value="850593|850685|851111|851492|852142|852684|852688|852825|853095|853405|853507|853709|853945|854231|854582|854594|854598|854695|854919|855145|855298|855552|855675|856321|856390|856438|856672|856689"/>
    <att type="integer" name="_RANK_" value="3"/>
    <att type="string" name="_PATTERN_" value="M111000"/>
    <att type="string" name="CLUSTER_LABEL" value=" "/>
    <att type="integer" name="#COUNT_001" value="25"/>
    <att type="integer" name="#COUNT_002" value="25"/>
    <att type="integer" name="#COUNT_003" value="28"/>
    <att type="integer" name="#COUNT_004" value="0"/>
    <att type="integer" name="#COUNT_005" value="0"/>
    <att type="integer" name="#COUNT_006" value="0"/>
    <att type="integer" name="_MEMBER_downreg_CR_Treated_72hr (a)" value="1"/>
    <att type="integer" name="_MEMBER_downreg_Combined_Treated_72hr (c)" value="1"/>
    <att type="integer" name="_MEMBER_downreg_Rapa_Treated_72hr (b)" value="1"/>
    <att type="integer" name="_MEMBER_upreg_CR_Treated_72hr (a)" value="0"/>
    <att type="integer" name="_MEMBER_upreg_Combined_Treated_72hr (c)" value="0"/>
    <att type="integer" name="_MEMBER_upreg_Rapa_Treated_72hr (b)" value="0"/>
    <att type="real" name="_LogP_downreg_CR_Treated_72hr (a)" value="-3.8149238717202882"/>
    <att type="real" name="_LogP_downreg_Combined_Treated_72hr (c)" value="-4.148496016046317"/>
    <att type="real" name="_LogP_downreg_Rapa_Treated_72hr (b)" value="-5.20611466794726"/>
    <att type="real" name="_LogP_upreg_CR_Treated_72hr (a)" value="0.0"/>
    <att type="real" name="_LogP_upreg_Combined_Treated_72hr (c)" value="0.0"/>
    <att type="real" name="_LogP_upreg_Rapa_Treated_72hr (b)" value="0.0"/>
    <att type="string" name="Gene" value="GO:0022900"/>
    <att type="integer" name="GiniIndex" value="0"/>
    <att type="integer" name="CategoryID" value="19"/>
    <att type="string" name="PARENT_GO" value="19_GO:0008152 metabolic process"/>
    <att type="integer" name="EvidenceCutoff" value="0"/>
    <graphics type="CIRCLE" x="225.4527347756211" y="446.507827372139"/>
  </node>
  <node label="GO:0006400" id="39">
    <att type="string" name="canonicalName" value="GO:0006400"/>
    <att type="string" name="Description" value="tRNA modification"/>
    <att type="string" name="Category" value="GO Biological Processes"/>
    <att type="real" name="LogP" value="-7.095213315812443"/>
    <att type="real" name="Log(q-value)" value="-5.524821041840783"/>
    <att type="integer" name="GROUP_ID" value="6"/>
    <att type="string" name="Hits" value="DEG1|TAD3|DUS4|TRM3|QRI7|PUS9|TRM1|TRM82|NCL1|FMT1|TRM7|TAD1|TAN1|SUA5|PUS6|ELP2|GCD14|SAP185|KTI12|TCD2|SAP190|TRM13|TRM11|PPM2|TRM10|RIB2|ABP140|PUS7|URM1|DUS1|CGI121|TRM9|TRM732|ELP6|PUS4|KRE33|NCS2|GCD10|PUS1|RTT10|TRM44|TCD1|TRM5"/>
    <att type="real" name="Enrichment" value="2.081143790849673"/>
    <att type="real" name="Z-score" value="5.7446014532072525"/>
    <att type="integer" name="#GeneInGOAndHitList" value="43"/>
    <att type="integer" name="#GeneInGO" value="80"/>
    <att type="integer" name="#GeneInHitList" value="1530"/>
    <att type="integer" name="#TotalGeneInLibrary" value="5924"/>
    <att type="real" name="%InGO" value="2.810457516339869"/>
    <att type="real" name="STDV %InGO" value="0.4225251511892212"/>
    <att type="real" name="BestLogPInGroup" value="-12.1573999580251"/>
    <att type="real" name="BestEnrichmentInGroup" value="3.8718954248366013"/>
    <att type="integer" name="FirstInGroupByEnrichment" value="0"/>
    <att type="integer" name="FirstInGroupByLogP" value="0"/>
    <att type="string" name="GeneID" value="850550|851027|851121|851446|851454|851525|851698|851743|852257|852270|852353|852608|852619|852707|853079|853114|853317|853347|853750|853841|853899|853995|853996|854024|854060|854088|854414|854417|854809|854895|854972|854994|855301|855360|855424|855591|855603|855663|855889|855919|856077|856392|856467"/>
    <att type="integer" name="_RANK_" value="3"/>
    <att type="string" name="_PATTERN_" value="M000111"/>
    <att type="string" name="CLUSTER_LABEL" value=" "/>
    <att type="integer" name="#COUNT_001" value="0"/>
    <att type="integer" name="#COUNT_002" value="0"/>
    <att type="integer" name="#COUNT_003" value="0"/>
    <att type="integer" name="#COUNT_004" value="43"/>
    <att type="integer" name="#COUNT_005" value="42"/>
    <att type="integer" name="#COUNT_006" value="35"/>
    <att type="integer" name="_MEMBER_downreg_CR_Treated_72hr (a)" value="0"/>
    <att type="integer" name="_MEMBER_downreg_Combined_Treated_72hr (c)" value="0"/>
    <att type="integer" name="_MEMBER_downreg_Rapa_Treated_72hr (b)" value="0"/>
    <att type="integer" name="_MEMBER_upreg_CR_Treated_72hr (a)" value="1"/>
    <att type="integer" name="_MEMBER_upreg_Combined_Treated_72hr (c)" value="1"/>
    <att type="integer" name="_MEMBER_upreg_Rapa_Treated_72hr (b)" value="1"/>
    <att type="real" name="_LogP_downreg_CR_Treated_72hr (a)" value="0.0"/>
    <att type="real" name="_LogP_downreg_Combined_Treated_72hr (c)" value="0.0"/>
    <att type="real" name="_LogP_downreg_Rapa_Treated_72hr (b)" value="0.0"/>
    <att type="real" name="_LogP_upreg_CR_Treated_72hr (a)" value="-7.095213315812443"/>
    <att type="real" name="_LogP_upreg_Combined_Treated_72hr (c)" value="-6.226093638686735"/>
    <att type="real" name="_LogP_upreg_Rapa_Treated_72hr (b)" value="-5.974478452472191"/>
    <att type="string" name="Gene" value="GO:0006400"/>
    <att type="integer" name="GiniIndex" value="0"/>
    <att type="integer" name="CategoryID" value="19"/>
    <att type="string" name="PARENT_GO" value="19_GO:0008152 metabolic process"/>
    <att type="integer" name="EvidenceCutoff" value="0"/>
    <graphics type="CIRCLE" x="382.7973432614085" y="218.12058481964755"/>
  </node>
  <node label="GO:0030488" id="40">
    <att type="string" name="canonicalName" value="GO:0030488"/>
    <att type="string" name="Description" value="tRNA methylation"/>
    <att type="string" name="Category" value="GO Biological Processes"/>
    <att type="real" name="LogP" value="-5.323634175327613"/>
    <att type="real" name="Log(q-value)" value="-3.972843326516956"/>
    <att type="integer" name="GROUP_ID" value="6"/>
    <att type="string" name="Hits" value="TRM3|TRM1|TRM82|NCL1|TRM7|GCD14|TRM13|TRM11|PPM2|TRM10|ABP140|TRM9|TRM732|GCD10|RTT10|TRM44|TRM5"/>
    <att type="real" name="Enrichment" value="2.7425925925925925"/>
    <att type="real" name="Z-score" value="5.047333878952959"/>
    <att type="integer" name="#GeneInGOAndHitList" value="17"/>
    <att type="integer" name="#GeneInGO" value="24"/>
    <att type="integer" name="#GeneInHitList" value="1530"/>
    <att type="integer" name="#TotalGeneInLibrary" value="5924"/>
    <att type="real" name="%InGO" value="1.1111111111111112"/>
    <att type="real" name="STDV %InGO" value="0.26798271236052207"/>
    <att type="real" name="BestLogPInGroup" value="-12.1573999580251"/>
    <att type="real" name="BestEnrichmentInGroup" value="3.8718954248366013"/>
    <att type="integer" name="FirstInGroupByEnrichment" value="0"/>
    <att type="integer" name="FirstInGroupByLogP" value="0"/>
    <att type="string" name="GeneID" value="851446|851698|851743|852257|852353|853317|853995|853996|854024|854060|854414|854994|855301|855663|855919|856077|856467"/>
    <att type="integer" name="_RANK_" value="3"/>
    <att type="string" name="_PATTERN_" value="M000111"/>
    <att type="string" name="CLUSTER_LABEL" value=" "/>
    <att type="integer" name="#COUNT_001" value="0"/>
    <att type="integer" name="#COUNT_002" value="0"/>
    <att type="integer" name="#COUNT_003" value="0"/>
    <att type="integer" name="#COUNT_004" value="17"/>
    <att type="integer" name="#COUNT_005" value="17"/>
    <att type="integer" name="#COUNT_006" value="13"/>
    <att type="integer" name="_MEMBER_downreg_CR_Treated_72hr (a)" value="0"/>
    <att type="integer" name="_MEMBER_downreg_Combined_Treated_72hr (c)" value="0"/>
    <att type="integer" name="_MEMBER_downreg_Rapa_Treated_72hr (b)" value="0"/>
    <att type="integer" name="_MEMBER_upreg_CR_Treated_72hr (a)" value="1"/>
    <att type="integer" name="_MEMBER_upreg_Combined_Treated_72hr (c)" value="1"/>
    <att type="integer" name="_MEMBER_upreg_Rapa_Treated_72hr (b)" value="1"/>
    <att type="real" name="_LogP_downreg_CR_Treated_72hr (a)" value="0.0"/>
    <att type="real" name="_LogP_downreg_Combined_Treated_72hr (c)" value="0.0"/>
    <att type="real" name="_LogP_downreg_Rapa_Treated_72hr (b)" value="0.0"/>
    <att type="real" name="_LogP_upreg_CR_Treated_72hr (a)" value="-5.323634175327613"/>
    <att type="real" name="_LogP_upreg_Combined_Treated_72hr (c)" value="-5.153569163353202"/>
    <att type="real" name="_LogP_upreg_Rapa_Treated_72hr (b)" value="-3.459171208300621"/>
    <att type="string" name="Gene" value="GO:0030488"/>
    <att type="integer" name="GiniIndex" value="0"/>
    <att type="integer" name="CategoryID" value="19"/>
    <att type="string" name="PARENT_GO" value="19_GO:0008152 metabolic process"/>
    <att type="integer" name="EvidenceCutoff" value="0"/>
    <graphics type="CIRCLE" x="158.63970396785783" y="374.52790907352005"/>
  </node>
  <node label="GO:0008033" id="41">
    <att type="string" name="canonicalName" value="GO:0008033"/>
    <att type="string" name="Description" value="tRNA processing"/>
    <att type="string" name="Category" value="GO Biological Processes"/>
    <att type="real" name="LogP" value="-5.164577335776903"/>
    <att type="real" name="Log(q-value)" value="-3.838096482760114"/>
    <att type="integer" name="GROUP_ID" value="6"/>
    <att type="string" name="Hits" value="DEG1|TAD3|DUS4|POP5|SEN34|TRM3|QRI7|LHP1|PUS9|RPC11|TRM1|TRM82|NCL1|FMT1|TRM7|TAD1|TAN1|SUA5|POP6|PUS6|ELP2|GCD14|SAP185|TRL1|LSM8|KTI12|TCD2|SAP190|TRZ1|TRM13|TRM11|PPM2|TPT1|TRM10|RIB2|ABP140|PUS7|URM1|DUS1|CGI121|PSP2|TRM9|SEN15|TRM732|ELP6|PUS4|POP1|KRE33|NCS2|GCD10|PUS1|RTT10|TRM44|RRG8|TCD1|RPP1|TRM5|LSM4"/>
    <att type="real" name="Enrichment" value="1.6758950346307675"/>
    <att type="real" name="Z-score" value="4.669591918954289"/>
    <att type="integer" name="#GeneInGOAndHitList" value="58"/>
    <att type="integer" name="#GeneInGO" value="134"/>
    <att type="integer" name="#GeneInHitList" value="1530"/>
    <att type="integer" name="#TotalGeneInLibrary" value="5924"/>
    <att type="real" name="%InGO" value="3.7908496732026142"/>
    <att type="real" name="STDV %InGO" value="0.4882370754862572"/>
    <att type="real" name="BestLogPInGroup" value="-12.1573999580251"/>
    <att type="real" name="BestEnrichmentInGroup" value="3.8718954248366013"/>
    <att type="integer" name="FirstInGroupByEnrichment" value="0"/>
    <att type="integer" name="FirstInGroupByLogP" value="0"/>
    <att type="string" name="GeneID" value="850550|851027|851121|851200|851267|851446|851454|851509|851525|851615|851698|851743|852257|852270|852353|852608|852619|852707|852918|853079|853114|853317|853347|853358|853479|853750|853841|853899|853954|853995|853996|854024|854051|854060|854088|854414|854417|854809|854895|854972|854991|854994|855081|855301|855360|855424|855500|855591|855603|855663|855889|855919|856077|856232|856392|856459|856467|856848"/>
    <att type="integer" name="_RANK_" value="3"/>
    <att type="string" name="_PATTERN_" value="M000111"/>
    <att type="string" name="CLUSTER_LABEL" value=" "/>
    <att type="integer" name="#COUNT_001" value="0"/>
    <att type="integer" name="#COUNT_002" value="0"/>
    <att type="integer" name="#COUNT_003" value="0"/>
    <att type="integer" name="#COUNT_004" value="58"/>
    <att type="integer" name="#COUNT_005" value="56"/>
    <att type="integer" name="#COUNT_006" value="45"/>
    <att type="integer" name="_MEMBER_downreg_CR_Treated_72hr (a)" value="0"/>
    <att type="integer" name="_MEMBER_downreg_Combined_Treated_72hr (c)" value="0"/>
    <att type="integer" name="_MEMBER_downreg_Rapa_Treated_72hr (b)" value="0"/>
    <att type="integer" name="_MEMBER_upreg_CR_Treated_72hr (a)" value="1"/>
    <att type="integer" name="_MEMBER_upreg_Combined_Treated_72hr (c)" value="1"/>
    <att type="integer" name="_MEMBER_upreg_Rapa_Treated_72hr (b)" value="1"/>
    <att type="real" name="_LogP_downreg_CR_Treated_72hr (a)" value="0.0"/>
    <att type="real" name="_LogP_downreg_Combined_Treated_72hr (c)" value="0.0"/>
    <att type="real" name="_LogP_downreg_Rapa_Treated_72hr (b)" value="0.0"/>
    <att type="real" name="_LogP_upreg_CR_Treated_72hr (a)" value="-5.164577335776903"/>
    <att type="real" name="_LogP_upreg_Combined_Treated_72hr (c)" value="-5.137508681108348"/>
    <att type="real" name="_LogP_upreg_Rapa_Treated_72hr (b)" value="-4.3516734290978025"/>
    <att type="string" name="Gene" value="GO:0008033"/>
    <att type="integer" name="GiniIndex" value="0"/>
    <att type="integer" name="CategoryID" value="19"/>
    <att type="string" name="PARENT_GO" value="19_GO:0008152 metabolic process"/>
    <att type="integer" name="EvidenceCutoff" value="0"/>
    <graphics type="CIRCLE" x="221.07240862882855" y="410.5976066906398"/>
  </node>
  <node label="GO:0002128" id="42">
    <att type="string" name="canonicalName" value="GO:0002128"/>
    <att type="string" name="Description" value="tRNA nucleoside ribose methylation"/>
    <att type="string" name="Category" value="GO Biological Processes"/>
    <att type="real" name="LogP" value="-3.53070460849529"/>
    <att type="real" name="Log(q-value)" value="-2.495075157434808"/>
    <att type="integer" name="GROUP_ID" value="6"/>
    <att type="string" name="Hits" value="TRM3|TRM7|TRM13|TRM732|RTT10|TRM44"/>
    <att type="real" name="Enrichment" value="3.8718954248366013"/>
    <att type="real" name="Z-score" value="4.152822051512043"/>
    <att type="integer" name="#GeneInGOAndHitList" value="6"/>
    <att type="integer" name="#GeneInGO" value="6"/>
    <att type="integer" name="#GeneInHitList" value="1530"/>
    <att type="integer" name="#TotalGeneInLibrary" value="5924"/>
    <att type="real" name="%InGO" value="0.39215686274509803"/>
    <att type="real" name="STDV %InGO" value="0.15978314403380578"/>
    <att type="real" name="BestLogPInGroup" value="-12.1573999580251"/>
    <att type="real" name="BestEnrichmentInGroup" value="3.8718954248366013"/>
    <att type="integer" name="FirstInGroupByEnrichment" value="0"/>
    <att type="integer" name="FirstInGroupByLogP" value="0"/>
    <att type="string" name="GeneID" value="851446|852353|853995|855301|855919|856077"/>
    <att type="integer" name="_RANK_" value="3"/>
    <att type="string" name="_PATTERN_" value="M000111"/>
    <att type="string" name="CLUSTER_LABEL" value=" "/>
    <att type="integer" name="#COUNT_001" value="0"/>
    <att type="integer" name="#COUNT_002" value="0"/>
    <att type="integer" name="#COUNT_003" value="0"/>
    <att type="integer" name="#COUNT_004" value="6"/>
    <att type="integer" name="#COUNT_005" value="6"/>
    <att type="integer" name="#COUNT_006" value="5"/>
    <att type="integer" name="_MEMBER_downreg_CR_Treated_72hr (a)" value="0"/>
    <att type="integer" name="_MEMBER_downreg_Combined_Treated_72hr (c)" value="0"/>
    <att type="integer" name="_MEMBER_downreg_Rapa_Treated_72hr (b)" value="0"/>
    <att type="integer" name="_MEMBER_upreg_CR_Treated_72hr (a)" value="1"/>
    <att type="integer" name="_MEMBER_upreg_Combined_Treated_72hr (c)" value="1"/>
    <att type="integer" name="_MEMBER_upreg_Rapa_Treated_72hr (b)" value="1"/>
    <att type="real" name="_LogP_downreg_CR_Treated_72hr (a)" value="0.0"/>
    <att type="real" name="_LogP_downreg_Combined_Treated_72hr (c)" value="0.0"/>
    <att type="real" name="_LogP_downreg_Rapa_Treated_72hr (b)" value="0.0"/>
    <att type="real" name="_LogP_upreg_CR_Treated_72hr (a)" value="-3.53070460849529"/>
    <att type="real" name="_LogP_upreg_Combined_Treated_72hr (c)" value="-3.46168469974488"/>
    <att type="real" name="_LogP_upreg_Rapa_Treated_72hr (b)" value="-2.698509584963893"/>
    <att type="string" name="Gene" value="GO:0002128"/>
    <att type="integer" name="GiniIndex" value="0"/>
    <att type="integer" name="CategoryID" value="19"/>
    <att type="string" name="PARENT_GO" value="19_GO:0008152 metabolic process"/>
    <att type="integer" name="EvidenceCutoff" value="0"/>
    <graphics type="CIRCLE" x="191.88871637893791" y="216.33084212138635"/>
  </node>
  <node label="GO:0022618" id="43">
    <att type="string" name="canonicalName" value="GO:0022618"/>
    <att type="string" name="Description" value="protein-RNA complex assembly"/>
    <att type="string" name="Category" value="GO Biological Processes"/>
    <att type="real" name="LogP" value="-11.930692972868288"/>
    <att type="real" name="Log(q-value)" value="-10.021227349445411"/>
    <att type="integer" name="GROUP_ID" value="7"/>
    <att type="string" name="Hits" value="RRP7|PWP2|RSA4|PAT1|SPB4|SAD1|RLP24|SMD3|RSA3|RPP0|CDC73|SPP382|RPL6B|NHP2|PRP11|DBP10|PRP9|RPS11A|MAK21|RVB1|PRP42|PRP28|SSF2|SYF1|RPL12B|TIF35|RPS17B|RPS11B|RPG1|EXO84|RTF1|LSG1|SMD1|PRP38|RPL11B|PRP31|NSR1|RPS0A|SUI2|RPS5|SNU114|MUD2|MAK11|RPL14A|RPF2|RPS19A|REX4|BRX1|RPL3|SME1|RPS28A|PRT1|SHQ1|IST3|SQT1|YVH1|RSE1|PRP39|RRP5|TIF11|PRP24|HSH155|NIP1|RPS19B|IPI3|DBP2|NOP2|PRP2|ESF2|RVB2|NIP7|RSA1|RPL33A|RPL5|NOG1|BRR1|RPL11A|MRD1|TIF3|PRP4|SSF1|IPI1|RIX1|POL5|RPL12A|TMA20|PRP22|LSM4"/>
    <att type="real" name="Enrichment" value="1.9581999849748328"/>
    <att type="real" name="Z-score" value="7.5697827736997585"/>
    <att type="integer" name="#GeneInGOAndHitList" value="88"/>
    <att type="integer" name="#GeneInGO" value="174"/>
    <att type="integer" name="#GeneInHitList" value="1530"/>
    <att type="integer" name="#TotalGeneInLibrary" value="5924"/>
    <att type="real" name="%InGO" value="5.751633986928105"/>
    <att type="real" name="STDV %InGO" value="0.5952327523960547"/>
    <att type="real" name="BestLogPInGroup" value="-12.12950888458754"/>
    <att type="real" name="BestEnrichmentInGroup" value="2.943099781093291"/>
    <att type="integer" name="FirstInGroupByEnrichment" value="0"/>
    <att type="integer" name="FirstInGroupByLogP" value="0"/>
    <att type="string" name="GeneID" value="850326|850422|850435|850440|850549|850555|850695|850839|850918|851052|851136|851143|851169|851319|851518|851530|851531|851589|851632|851771|851821|851830|851907|852025|852026|852039|852058|852337|852371|852398|852607|852779|852964|852966|852976|852983|853064|853128|853463|853587|853681|853788|853847|853864|853956|854028|854075|854078|854229|854330|854338|854543|854702|854821|854829|854844|854956|854960|855269|855302|855310|855332|855357|855414|855539|855611|855664|855745|855790|855841|855890|855908|855960|855972|856012|856170|856217|856228|856292|856307|856463|856485|856604|856655|856656|856725|856732|856848"/>
    <att type="integer" name="_RANK_" value="3"/>
    <att type="string" name="_PATTERN_" value="M000111"/>
    <att type="string" name="CLUSTER_LABEL" value=" "/>
    <att type="integer" name="#COUNT_001" value="0"/>
    <att type="integer" name="#COUNT_002" value="0"/>
    <att type="integer" name="#COUNT_003" value="0"/>
    <att type="integer" name="#COUNT_004" value="88"/>
    <att type="integer" name="#COUNT_005" value="84"/>
    <att type="integer" name="#COUNT_006" value="72"/>
    <att type="integer" name="_MEMBER_downreg_CR_Treated_72hr (a)" value="0"/>
    <att type="integer" name="_MEMBER_downreg_Combined_Treated_72hr (c)" value="0"/>
    <att type="integer" name="_MEMBER_downreg_Rapa_Treated_72hr (b)" value="0"/>
    <att type="integer" name="_MEMBER_upreg_CR_Treated_72hr (a)" value="1"/>
    <att type="integer" name="_MEMBER_upreg_Combined_Treated_72hr (c)" value="1"/>
    <att type="integer" name="_MEMBER_upreg_Rapa_Treated_72hr (b)" value="1"/>
    <att type="real" name="_LogP_downreg_CR_Treated_72hr (a)" value="0.0"/>
    <att type="real" name="_LogP_downreg_Combined_Treated_72hr (c)" value="0.0"/>
    <att type="real" name="_LogP_downreg_Rapa_Treated_72hr (b)" value="0.0"/>
    <att type="real" name="_LogP_upreg_CR_Treated_72hr (a)" value="-11.930692972868288"/>
    <att type="real" name="_LogP_upreg_Combined_Treated_72hr (c)" value="-11.236379058575308"/>
    <att type="real" name="_LogP_upreg_Rapa_Treated_72hr (b)" value="-10.225098741452015"/>
    <att type="string" name="Gene" value="GO:0022618"/>
    <att type="integer" name="GiniIndex" value="0"/>
    <att type="integer" name="CategoryID" value="19"/>
    <att type="string" name="PARENT_GO" value="19_GO:0009987 cellular process"/>
    <att type="integer" name="EvidenceCutoff" value="0"/>
    <graphics type="CIRCLE" x="419.90723056317523" y="269.623308131259"/>
  </node>
  <node label="GO:0000027" id="44">
    <att type="string" name="canonicalName" value="GO:0000027"/>
    <att type="string" name="Description" value="ribosomal large subunit assembly"/>
    <att type="string" name="Category" value="GO Biological Processes"/>
    <att type="real" name="LogP" value="-11.143911134662565"/>
    <att type="real" name="Log(q-value)" value="-9.264000754801405"/>
    <att type="integer" name="GROUP_ID" value="7"/>
    <att type="string" name="Hits" value="RSA4|SPB4|RSA3|RPP0|RPL6B|MAK21|SSF2|RPL12B|LSG1|RPL11B|MAK11|RPL14A|RPF2|RPL40B|RPL25|REX4|BRX1|RPL3|SQT1|YVH1|RPL6A|RRP5|IPI3|RSA1|RPL33A|RPL5|RPL11A|SSF1|IPI1|RIX1|POL5|RPL12A"/>
    <att type="real" name="Enrichment" value="2.943099781093291"/>
    <att type="real" name="Z-score" value="7.499844039752759"/>
    <att type="integer" name="#GeneInGOAndHitList" value="32"/>
    <att type="integer" name="#GeneInGO" value="41"/>
    <att type="integer" name="#GeneInHitList" value="1571"/>
    <att type="integer" name="#TotalGeneInLibrary" value="5924"/>
    <att type="real" name="%InGO" value="2.0369191597708465"/>
    <att type="real" name="STDV %InGO" value="0.3563937025779232"/>
    <att type="real" name="BestLogPInGroup" value="-12.12950888458754"/>
    <att type="real" name="BestEnrichmentInGroup" value="2.943099781093291"/>
    <att type="integer" name="FirstInGroupByEnrichment" value="0"/>
    <att type="integer" name="FirstInGroupByLogP" value="0"/>
    <att type="string" name="GeneID" value="850435|850549|850918|851052|851169|851632|851907|852026|852779|852976|853847|853864|853956|853969|853993|854075|854078|854229|854829|854844|854902|855269|855539|855908|855960|855972|856217|856463|856485|856604|856655|856656"/>
    <att type="integer" name="_RANK_" value="3"/>
    <att type="string" name="_PATTERN_" value="M000111"/>
    <att type="string" name="CLUSTER_LABEL" value=" "/>
    <att type="integer" name="#COUNT_001" value="0"/>
    <att type="integer" name="#COUNT_002" value="0"/>
    <att type="integer" name="#COUNT_003" value="0"/>
    <att type="integer" name="#COUNT_004" value="29"/>
    <att type="integer" name="#COUNT_005" value="32"/>
    <att type="integer" name="#COUNT_006" value="20"/>
    <att type="integer" name="_MEMBER_downreg_CR_Treated_72hr (a)" value="0"/>
    <att type="integer" name="_MEMBER_downreg_Combined_Treated_72hr (c)" value="0"/>
    <att type="integer" name="_MEMBER_downreg_Rapa_Treated_72hr (b)" value="0"/>
    <att type="integer" name="_MEMBER_upreg_CR_Treated_72hr (a)" value="1"/>
    <att type="integer" name="_MEMBER_upreg_Combined_Treated_72hr (c)" value="1"/>
    <att type="integer" name="_MEMBER_upreg_Rapa_Treated_72hr (b)" value="1"/>
    <att type="real" name="_LogP_downreg_CR_Treated_72hr (a)" value="0.0"/>
    <att type="real" name="_LogP_downreg_Combined_Treated_72hr (c)" value="0.0"/>
    <att type="real" name="_LogP_downreg_Rapa_Treated_72hr (b)" value="0.0"/>
    <att type="real" name="_LogP_upreg_CR_Treated_72hr (a)" value="-8.70873800786147"/>
    <att type="real" name="_LogP_upreg_Combined_Treated_72hr (c)" value="-11.143911134662565"/>
    <att type="real" name="_LogP_upreg_Rapa_Treated_72hr (b)" value="-4.179076249220318"/>
    <att type="string" name="Gene" value="GO:0000027"/>
    <att type="integer" name="GiniIndex" value="0"/>
    <att type="integer" name="CategoryID" value="19"/>
    <att type="string" name="PARENT_GO" value="19_GO:0009987 cellular process"/>
    <att type="integer" name="EvidenceCutoff" value="0"/>
    <graphics type="CIRCLE" x="334.38622236211745" y="317.7125087908629"/>
  </node>
  <node label="GO:0042255" id="45">
    <att type="string" name="canonicalName" value="GO:0042255"/>
    <att type="string" name="Description" value="ribosome assembly"/>
    <att type="string" name="Category" value="GO Biological Processes"/>
    <att type="real" name="LogP" value="-10.560093582495034"/>
    <att type="real" name="Log(q-value)" value="-8.713183462736799"/>
    <att type="integer" name="GROUP_ID" value="7"/>
    <att type="string" name="Hits" value="PWP2|RSA4|SPB4|SDO1|RSA3|RPP0|RPL6B|RPS11A|MAK21|SSF2|RPL12B|RPS17B|RPS11B|LSG1|RPL11B|NSR1|RPS0A|RPS5|MAK11|RPL14A|RPF2|RPL40B|RPL25|RPS19A|REX4|BRX1|RPL3|RPS28A|SQT1|YVH1|RPL6A|SOV1|RRP5|RPS19B|IPI3|RIA1|ESF2|NIP7|RSA1|RPL33A|RPL5|RPL11A|MRD1|SSF1|IPI1|RIX1|POL5|RPL12A|RPS26B"/>
    <att type="real" name="Enrichment" value="2.338879533313458"/>
    <att type="real" name="Z-score" value="7.196600852884446"/>
    <att type="integer" name="#GeneInGOAndHitList" value="49"/>
    <att type="integer" name="#GeneInGO" value="79"/>
    <att type="integer" name="#GeneInHitList" value="1571"/>
    <att type="integer" name="#TotalGeneInLibrary" value="5924"/>
    <att type="real" name="%InGO" value="3.1190324633991087"/>
    <att type="real" name="STDV %InGO" value="0.4385721891983564"/>
    <att type="real" name="BestLogPInGroup" value="-12.12950888458754"/>
    <att type="real" name="BestEnrichmentInGroup" value="2.943099781093291"/>
    <att type="integer" name="FirstInGroupByEnrichment" value="0"/>
    <att type="integer" name="FirstInGroupByLogP" value="0"/>
    <att type="string" name="GeneID" value="850422|850435|850549|850709|850918|851052|851169|851589|851632|851907|852026|852058|852337|852779|852976|853064|853128|853587|853847|853864|853956|853969|853993|854028|854075|854078|854229|854338|854829|854844|854902|855088|855269|855414|855539|855558|855790|855890|855908|855960|855972|856217|856228|856463|856485|856604|856655|856656|856868"/>
    <att type="integer" name="_RANK_" value="3"/>
    <att type="string" name="_PATTERN_" value="M000111"/>
    <att type="string" name="CLUSTER_LABEL" value=" "/>
    <att type="integer" name="#COUNT_001" value="0"/>
    <att type="integer" name="#COUNT_002" value="0"/>
    <att type="integer" name="#COUNT_003" value="0"/>
    <att type="integer" name="#COUNT_004" value="46"/>
    <att type="integer" name="#COUNT_005" value="49"/>
    <att type="integer" name="#COUNT_006" value="32"/>
    <att type="integer" name="_MEMBER_downreg_CR_Treated_72hr (a)" value="0"/>
    <att type="integer" name="_MEMBER_downreg_Combined_Treated_72hr (c)" value="0"/>
    <att type="integer" name="_MEMBER_downreg_Rapa_Treated_72hr (b)" value="0"/>
    <att type="integer" name="_MEMBER_upreg_CR_Treated_72hr (a)" value="1"/>
    <att type="integer" name="_MEMBER_upreg_Combined_Treated_72hr (c)" value="1"/>
    <att type="integer" name="_MEMBER_upreg_Rapa_Treated_72hr (b)" value="1"/>
    <att type="real" name="_LogP_downreg_CR_Treated_72hr (a)" value="0.0"/>
    <att type="real" name="_LogP_downreg_Combined_Treated_72hr (c)" value="0.0"/>
    <att type="real" name="_LogP_downreg_Rapa_Treated_72hr (b)" value="0.0"/>
    <att type="real" name="_LogP_upreg_CR_Treated_72hr (a)" value="-9.68828165014514"/>
    <att type="real" name="_LogP_upreg_Combined_Treated_72hr (c)" value="-10.560093582495034"/>
    <att type="real" name="_LogP_upreg_Rapa_Treated_72hr (b)" value="-5.146458413269076"/>
    <att type="string" name="Gene" value="GO:0042255"/>
    <att type="integer" name="GiniIndex" value="0"/>
    <att type="integer" name="CategoryID" value="19"/>
    <att type="string" name="PARENT_GO" value="19_GO:0009987 cellular process"/>
    <att type="integer" name="EvidenceCutoff" value="0"/>
    <graphics type="CIRCLE" x="418.7579195212576" y="165.2635548214754"/>
  </node>
  <node label="GO:0140694" id="46">
    <att type="string" name="canonicalName" value="GO:0140694"/>
    <att type="string" name="Description" value="non-membrane-bounded organelle assembly"/>
    <att type="string" name="Category" value="GO Biological Processes"/>
    <att type="real" name="LogP" value="-9.918469779342338"/>
    <att type="real" name="Log(q-value)" value="-8.1071358138453"/>
    <att type="integer" name="GROUP_ID" value="7"/>
    <att type="string" name="Hits" value="RRP7|CDC10|PWP2|RSA4|PAT1|TUB2|SPB4|SDO1|RSA3|CDC3|RPP0|SEI1|RPL6B|MTW1|SHS1|RPS11A|MAK21|CHL4|SSF2|RPL12B|RPS17B|GIN4|RPS11B|LSG1|PMA1|RPL11B|NSR1|TIF4631|RPS0A|RPS5|ELM1|MAK11|RPL14A|RPF2|RPS19A|REX4|BRX1|RPL3|RPS28A|NUD1|ICE2|SQT1|YVH1|CDC5|SOV1|CTF13|RRP5|RPS19B|IPI3|BNI5|RIA1|SPC98|DCP2|PUB1|ESF2|NIP7|RSA1|RPL33A|RPL5|RPL11A|MRD1|STE20|SSF1|IPI1|CDC12|SPC97|RIX1|POL5|RPL12A|EDC3|LSM4|RPS26B"/>
    <att type="real" name="Enrichment" value="1.9632145816072906"/>
    <att type="real" name="Z-score" value="6.855114805261478"/>
    <att type="integer" name="#GeneInGOAndHitList" value="72"/>
    <att type="integer" name="#GeneInGO" value="142"/>
    <att type="integer" name="#GeneInHitList" value="1530"/>
    <att type="integer" name="#TotalGeneInLibrary" value="5924"/>
    <att type="real" name="%InGO" value="4.705882352941177"/>
    <att type="real" name="STDV %InGO" value="0.5413870509510851"/>
    <att type="real" name="BestLogPInGroup" value="-12.12950888458754"/>
    <att type="real" name="BestEnrichmentInGroup" value="2.943099781093291"/>
    <att type="integer" name="FirstInGroupByEnrichment" value="0"/>
    <att type="integer" name="FirstInGroupByLogP" value="0"/>
    <att type="string" name="GeneID" value="850326|850358|850422|850435|850440|850506|850549|850709|850918|851024|851052|851120|851169|851197|851373|851589|851632|851841|851907|852026|852058|852119|852337|852779|852876|852976|853064|853071|853128|853587|853818|853847|853864|853956|854028|854075|854078|854229|854338|854555|854718|854829|854844|855013|855088|855119|855269|855414|855539|855555|855558|855597|855605|855716|855790|855890|855908|855960|855972|856217|856228|856382|856463|856485|856507|856577|856604|856655|856656|856700|856848|856868"/>
    <att type="integer" name="_RANK_" value="3"/>
    <att type="string" name="_PATTERN_" value="M000111"/>
    <att type="string" name="CLUSTER_LABEL" value=" "/>
    <att type="integer" name="#COUNT_001" value="0"/>
    <att type="integer" name="#COUNT_002" value="0"/>
    <att type="integer" name="#COUNT_003" value="0"/>
    <att type="integer" name="#COUNT_004" value="72"/>
    <att type="integer" name="#COUNT_005" value="70"/>
    <att type="integer" name="#COUNT_006" value="52"/>
    <att type="integer" name="_MEMBER_downreg_CR_Treated_72hr (a)" value="0"/>
    <att type="integer" name="_MEMBER_downreg_Combined_Treated_72hr (c)" value="0"/>
    <att type="integer" name="_MEMBER_downreg_Rapa_Treated_72hr (b)" value="0"/>
    <att type="integer" name="_MEMBER_upreg_CR_Treated_72hr (a)" value="1"/>
    <att type="integer" name="_MEMBER_upreg_Combined_Treated_72hr (c)" value="1"/>
    <att type="integer" name="_MEMBER_upreg_Rapa_Treated_72hr (b)" value="1"/>
    <att type="real" name="_LogP_downreg_CR_Treated_72hr (a)" value="0.0"/>
    <att type="real" name="_LogP_downreg_Combined_Treated_72hr (c)" value="0.0"/>
    <att type="real" name="_LogP_downreg_Rapa_Treated_72hr (b)" value="0.0"/>
    <att type="real" name="_LogP_upreg_CR_Treated_72hr (a)" value="-9.918469779342338"/>
    <att type="real" name="_LogP_upreg_Combined_Treated_72hr (c)" value="-9.83189233122371"/>
    <att type="real" name="_LogP_upreg_Rapa_Treated_72hr (b)" value="-5.719729079068221"/>
    <att type="string" name="Gene" value="GO:0140694"/>
    <att type="integer" name="GiniIndex" value="0"/>
    <att type="integer" name="CategoryID" value="19"/>
    <att type="string" name="PARENT_GO" value="19_GO:0009987 cellular process"/>
    <att type="integer" name="EvidenceCutoff" value="0"/>
    <graphics type="CIRCLE" x="288.71916783839094" y="397.7165759006567"/>
  </node>
  <node label="GO:0070925" id="47">
    <att type="string" name="canonicalName" value="GO:0070925"/>
    <att type="string" name="Description" value="organelle assembly"/>
    <att type="string" name="Category" value="GO Biological Processes"/>
    <att type="real" name="LogP" value="-8.749992609703478"/>
    <att type="real" name="Log(q-value)" value="-7.002105862266698"/>
    <att type="integer" name="GROUP_ID" value="7"/>
    <att type="string" name="Hits" value="RRP7|CDC10|PWP2|RSA4|PAT1|TUB2|SPB4|SDO1|RSA3|YPT6|CDC3|RPP0|SEI1|ATG17|RPL6B|MTW1|SHS1|RPS11A|MAK21|TRS85|SEC7|CHL4|SSF2|RPL12B|RPS17B|GIN4|RPS11B|SEC18|ARL1|LSG1|PMA1|RPL11B|NSR1|TIF4631|RPS0A|RPS5|ELM1|MAK11|RPL14A|RPF2|RPS19A|REX4|BRX1|RPL3|TRS33|RPS28A|NUD1|ICE2|SQT1|YVH1|CDC5|SOV1|CTF13|RRP5|RPS19B|IPI3|BNI5|RIA1|SPC98|DCP2|PUB1|ESF2|NIP7|RSA1|ATG5|RPL33A|RPL5|VPS30|RPL11A|MRD1|STE20|SSF1|IPI1|CDC12|SPC97|RIX1|POL5|RPL12A|EDC3|LSM4|RPS26B"/>
    <att type="real" name="Enrichment" value="1.8024340770791074"/>
    <att type="real" name="Z-score" value="6.339231631132443"/>
    <att type="integer" name="#GeneInGOAndHitList" value="81"/>
    <att type="integer" name="#GeneInGO" value="174"/>
    <att type="integer" name="#GeneInHitList" value="1530"/>
    <att type="integer" name="#TotalGeneInLibrary" value="5924"/>
    <att type="real" name="%InGO" value="5.294117647058823"/>
    <att type="real" name="STDV %InGO" value="0.5724526312823448"/>
    <att type="real" name="BestLogPInGroup" value="-12.12950888458754"/>
    <att type="real" name="BestEnrichmentInGroup" value="2.943099781093291"/>
    <att type="integer" name="FirstInGroupByEnrichment" value="0"/>
    <att type="integer" name="FirstInGroupByLogP" value="0"/>
    <att type="string" name="GeneID" value="850326|850358|850422|850435|850440|850506|850549|850709|850918|850966|851024|851052|851120|851142|851169|851197|851373|851589|851632|851686|851748|851841|851907|852026|852058|852119|852337|852372|852462|852779|852876|852976|853064|853071|853128|853587|853818|853847|853864|853956|854028|854075|854078|854229|854282|854338|854555|854718|854829|854844|855013|855088|855119|855269|855414|855539|855555|855558|855597|855605|855716|855790|855890|855908|855954|855960|855972|855983|856217|856228|856382|856463|856485|856507|856577|856604|856655|856656|856700|856848|856868"/>
    <att type="integer" name="_RANK_" value="3"/>
    <att type="string" name="_PATTERN_" value="M000111"/>
    <att type="string" name="CLUSTER_LABEL" value=" "/>
    <att type="integer" name="#COUNT_001" value="0"/>
    <att type="integer" name="#COUNT_002" value="0"/>
    <att type="integer" name="#COUNT_003" value="0"/>
    <att type="integer" name="#COUNT_004" value="81"/>
    <att type="integer" name="#COUNT_005" value="79"/>
    <att type="integer" name="#COUNT_006" value="59"/>
    <att type="integer" name="_MEMBER_downreg_CR_Treated_72hr (a)" value="0"/>
    <att type="integer" name="_MEMBER_downreg_Combined_Treated_72hr (c)" value="0"/>
    <att type="integer" name="_MEMBER_downreg_Rapa_Treated_72hr (b)" value="0"/>
    <att type="integer" name="_MEMBER_upreg_CR_Treated_72hr (a)" value="1"/>
    <att type="integer" name="_MEMBER_upreg_Combined_Treated_72hr (c)" value="1"/>
    <att type="integer" name="_MEMBER_upreg_Rapa_Treated_72hr (b)" value="1"/>
    <att type="real" name="_LogP_downreg_CR_Treated_72hr (a)" value="0.0"/>
    <att type="real" name="_LogP_downreg_Combined_Treated_72hr (c)" value="0.0"/>
    <att type="real" name="_LogP_downreg_Rapa_Treated_72hr (b)" value="0.0"/>
    <att type="real" name="_LogP_upreg_CR_Treated_72hr (a)" value="-8.749992609703478"/>
    <att type="real" name="_LogP_upreg_Combined_Treated_72hr (c)" value="-8.57564710888555"/>
    <att type="real" name="_LogP_upreg_Rapa_Treated_72hr (b)" value="-5.36428950185061"/>
    <att type="string" name="Gene" value="GO:0070925"/>
    <att type="integer" name="GiniIndex" value="0"/>
    <att type="integer" name="CategoryID" value="19"/>
    <att type="string" name="PARENT_GO" value="19_GO:0009987 cellular process"/>
    <att type="integer" name="EvidenceCutoff" value="0"/>
    <graphics type="CIRCLE" x="227.13782692460566" y="209.3652751892447"/>
  </node>
  <node label="R-SCE-71387" id="48">
    <att type="string" name="canonicalName" value="R-SCE-71387"/>
    <att type="string" name="Description" value="Metabolism of carbohydrates"/>
    <att type="string" name="Category" value="Reactome Gene Sets"/>
    <att type="real" name="LogP" value="-6.200540593730255"/>
    <att type="real" name="Log(q-value)" value="-4.746205548706918"/>
    <att type="integer" name="GROUP_ID" value="8"/>
    <att type="string" name="Hits" value="GLK1|GSY1|HXK1|GSY2|YLR345W|TAL1|CDC19|YDL124W|YPR1|EMI2|ARA1|PGI1|VVS1|AMS1|PYC1|TDH3|PFK1|FBP26|GLG2|TDH1|YJR096W|GPM1|UGP1|GLG1|GCY1|GAC1|ALD4|ERR1|PIG2|PGM2|PRM15|ERR3|ZWF1|ERR2|GPH1|GDB1|GLC3|GIP2|PRS2"/>
    <att type="real" name="Enrichment" value="2.0641114982578395"/>
    <att type="real" name="Z-score" value="5.348438987946326"/>
    <att type="integer" name="#GeneInGOAndHitList" value="39"/>
    <att type="integer" name="#GeneInGO" value="78"/>
    <att type="integer" name="#GeneInHitList" value="1435"/>
    <att type="integer" name="#TotalGeneInLibrary" value="5924"/>
    <att type="real" name="%InGO" value="2.7177700348432055"/>
    <att type="real" name="STDV %InGO" value="0.4292370100733916"/>
    <att type="real" name="BestLogPInGroup" value="-11.861540102382373"/>
    <att type="real" name="BestEnrichmentInGroup" value="2.4283664685386355"/>
    <att type="integer" name="FirstInGroupByEnrichment" value="0"/>
    <att type="integer" name="FirstInGroupByLogP" value="0"/>
    <att type="string" name="GeneID" value="850317|850569|850614|850962|851059|851068|851193|851433|851974|852128|852446|852495|852543|852721|852818|853106|853155|853286|853304|853395|853559|853705|853830|853932|854287|854350|854556|854575|854766|855131|855321|855373|855480|855848|856289|856314|856705|856781|856836"/>
    <att type="integer" name="_RANK_" value="3"/>
    <att type="string" name="_PATTERN_" value="M111000"/>
    <att type="string" name="CLUSTER_LABEL" value=" "/>
    <att type="integer" name="#COUNT_001" value="35"/>
    <att type="integer" name="#COUNT_002" value="35"/>
    <att type="integer" name="#COUNT_003" value="39"/>
    <att type="integer" name="#COUNT_004" value="0"/>
    <att type="integer" name="#COUNT_005" value="0"/>
    <att type="integer" name="#COUNT_006" value="0"/>
    <att type="integer" name="_MEMBER_downreg_CR_Treated_72hr (a)" value="1"/>
    <att type="integer" name="_MEMBER_downreg_Combined_Treated_72hr (c)" value="1"/>
    <att type="integer" name="_MEMBER_downreg_Rapa_Treated_72hr (b)" value="1"/>
    <att type="integer" name="_MEMBER_upreg_CR_Treated_72hr (a)" value="0"/>
    <att type="integer" name="_MEMBER_upreg_Combined_Treated_72hr (c)" value="0"/>
    <att type="integer" name="_MEMBER_upreg_Rapa_Treated_72hr (b)" value="0"/>
    <att type="real" name="_LogP_downreg_CR_Treated_72hr (a)" value="-4.1403595244899405"/>
    <att type="real" name="_LogP_downreg_Combined_Treated_72hr (c)" value="-4.370814363345644"/>
    <att type="real" name="_LogP_downreg_Rapa_Treated_72hr (b)" value="-6.200540593730255"/>
    <att type="real" name="_LogP_upreg_CR_Treated_72hr (a)" value="0.0"/>
    <att type="real" name="_LogP_upreg_Combined_Treated_72hr (c)" value="0.0"/>
    <att type="real" name="_LogP_upreg_Rapa_Treated_72hr (b)" value="0.0"/>
    <att type="string" name="Gene" value="R-SCE-71387"/>
    <att type="integer" name="GiniIndex" value="0"/>
    <att type="integer" name="CategoryID" value="6"/>
    <att type="string" name="PARENT_GO" value=""/>
    <att type="integer" name="EvidenceCutoff" value="0"/>
    <graphics type="CIRCLE" x="323.36534252410536" y="292.99140509034805"/>
  </node>
  <node label="GO:0016052" id="49">
    <att type="string" name="canonicalName" value="GO:0016052"/>
    <att type="string" name="Description" value="carbohydrate catabolic process"/>
    <att type="string" name="Category" value="GO Biological Processes"/>
    <att type="real" name="LogP" value="-4.049312540020987"/>
    <att type="real" name="Log(q-value)" value="-2.9066366645911277"/>
    <att type="integer" name="GROUP_ID" value="8"/>
    <att type="string" name="Hits" value="GLK1|HXK1|CTS1|CDC19|NTH1|YDR248C|YPR1|EMI2|NTH2|PGI1|PDB1|AMS1|TDH3|PFK1|GND2|IMA1|MAL11|TDH1|YJR096W|GPM1|FBA1|GCY1|ERR1|SUC2|GUT2|SGA1|PGM2|ERR3|DSE4|ERR2|ATH1|GPH1|GDB1|GUT1|GRE3|PDA1"/>
    <att type="real" name="Enrichment" value="1.7905545527055957"/>
    <att type="real" name="Z-score" value="4.100617882436793"/>
    <att type="integer" name="#GeneInGOAndHitList" value="36"/>
    <att type="integer" name="#GeneInGO" value="83"/>
    <att type="integer" name="#GeneInHitList" value="1435"/>
    <att type="integer" name="#TotalGeneInLibrary" value="5924"/>
    <att type="real" name="%InGO" value="2.508710801393728"/>
    <att type="real" name="STDV %InGO" value="0.41284046260511126"/>
    <att type="real" name="BestLogPInGroup" value="-11.861540102382373"/>
    <att type="real" name="BestEnrichmentInGroup" value="2.4283664685386355"/>
    <att type="integer" name="FirstInGroupByEnrichment" value="0"/>
    <att type="integer" name="FirstInGroupByLogP" value="0"/>
    <att type="string" name="GeneID" value="850317|850614|850992|851193|851564|851835|851974|852128|852286|852495|852522|852721|853106|853155|853172|853204|853207|853395|853559|853705|853805|854287|854575|854644|854651|854708|855131|855373|855804|855848|856137|856289|856314|856353|856504|856925"/>
    <att type="integer" name="_RANK_" value="2"/>
    <att type="string" name="_PATTERN_" value="M101000"/>
    <att type="string" name="CLUSTER_LABEL" value=" "/>
    <att type="integer" name="#COUNT_001" value="31"/>
    <att type="integer" name="#COUNT_002" value="0"/>
    <att type="integer" name="#COUNT_003" value="36"/>
    <att type="integer" name="#COUNT_004" value="0"/>
    <att type="integer" name="#COUNT_005" value="0"/>
    <att type="integer" name="#COUNT_006" value="0"/>
    <att type="integer" name="_MEMBER_downreg_CR_Treated_72hr (a)" value="1"/>
    <att type="integer" name="_MEMBER_downreg_Combined_Treated_72hr (c)" value="0"/>
    <att type="integer" name="_MEMBER_downreg_Rapa_Treated_72hr (b)" value="1"/>
    <att type="integer" name="_MEMBER_upreg_CR_Treated_72hr (a)" value="0"/>
    <att type="integer" name="_MEMBER_upreg_Combined_Treated_72hr (c)" value="0"/>
    <att type="integer" name="_MEMBER_upreg_Rapa_Treated_72hr (b)" value="0"/>
    <att type="real" name="_LogP_downreg_CR_Treated_72hr (a)" value="-3.100887700676963"/>
    <att type="real" name="_LogP_downreg_Combined_Treated_72hr (c)" value="0.0"/>
    <att type="real" name="_LogP_downreg_Rapa_Treated_72hr (b)" value="-4.049312540020987"/>
    <att type="real" name="_LogP_upreg_CR_Treated_72hr (a)" value="0.0"/>
    <att type="real" name="_LogP_upreg_Combined_Treated_72hr (c)" value="0.0"/>
    <att type="real" name="_LogP_upreg_Rapa_Treated_72hr (b)" value="0.0"/>
    <att type="string" name="Gene" value="GO:0016052"/>
    <att type="integer" name="GiniIndex" value="0"/>
    <att type="integer" name="CategoryID" value="19"/>
    <att type="string" name="PARENT_GO" value="19_GO:0008152 metabolic process"/>
    <att type="integer" name="EvidenceCutoff" value="0"/>
    <graphics type="CIRCLE" x="158.55431412165694" y="176.03206250386557"/>
  </node>
  <node label="GO:0006096" id="50">
    <att type="string" name="canonicalName" value="GO:0006096"/>
    <att type="string" name="Description" value="glycolytic process"/>
    <att type="string" name="Category" value="GO Biological Processes"/>
    <att type="real" name="LogP" value="-3.5845347576967286"/>
    <att type="real" name="Log(q-value)" value="-2.5322316856894895"/>
    <att type="integer" name="GROUP_ID" value="8"/>
    <att type="string" name="Hits" value="GLK1|HXK1|CDC19|EMI2|PGI1|PDB1|TDH3|PFK1|TDH1|GPM1|FBA1|ERR1|ERR3|ERR2|PDA1"/>
    <att type="real" name="Enrichment" value="2.3816671133744305"/>
    <att type="real" name="Z-score" value="3.991716825341232"/>
    <att type="integer" name="#GeneInGOAndHitList" value="15"/>
    <att type="integer" name="#GeneInGO" value="26"/>
    <att type="integer" name="#GeneInHitList" value="1435"/>
    <att type="integer" name="#TotalGeneInLibrary" value="5924"/>
    <att type="real" name="%InGO" value="1.0452961672473868"/>
    <att type="real" name="STDV %InGO" value="0.26848000677900274"/>
    <att type="real" name="BestLogPInGroup" value="-11.861540102382373"/>
    <att type="real" name="BestEnrichmentInGroup" value="2.4283664685386355"/>
    <att type="integer" name="FirstInGroupByEnrichment" value="0"/>
    <att type="integer" name="FirstInGroupByLogP" value="0"/>
    <att type="string" name="GeneID" value="850317|850614|851193|852128|852495|852522|853106|853155|853395|853705|853805|854575|855373|855848|856925"/>
    <att type="integer" name="_RANK_" value="1"/>
    <att type="string" name="_PATTERN_" value="M001000"/>
    <att type="string" name="CLUSTER_LABEL" value=" "/>
    <att type="integer" name="#COUNT_001" value="0"/>
    <att type="integer" name="#COUNT_002" value="0"/>
    <att type="integer" name="#COUNT_003" value="15"/>
    <att type="integer" name="#COUNT_004" value="0"/>
    <att type="integer" name="#COUNT_005" value="0"/>
    <att type="integer" name="#COUNT_006" value="0"/>
    <att type="integer" name="_MEMBER_downreg_CR_Treated_72hr (a)" value="0"/>
    <att type="integer" name="_MEMBER_downreg_Combined_Treated_72hr (c)" value="0"/>
    <att type="integer" name="_MEMBER_downreg_Rapa_Treated_72hr (b)" value="1"/>
    <att type="integer" name="_MEMBER_upreg_CR_Treated_72hr (a)" value="0"/>
    <att type="integer" name="_MEMBER_upreg_Combined_Treated_72hr (c)" value="0"/>
    <att type="integer" name="_MEMBER_upreg_Rapa_Treated_72hr (b)" value="0"/>
    <att type="real" name="_LogP_downreg_CR_Treated_72hr (a)" value="0.0"/>
    <att type="real" name="_LogP_downreg_Combined_Treated_72hr (c)" value="0.0"/>
    <att type="real" name="_LogP_downreg_Rapa_Treated_72hr (b)" value="-3.5845347576967286"/>
    <att type="real" name="_LogP_upreg_CR_Treated_72hr (a)" value="0.0"/>
    <att type="real" name="_LogP_upreg_Combined_Treated_72hr (c)" value="0.0"/>
    <att type="real" name="_LogP_upreg_Rapa_Treated_72hr (b)" value="0.0"/>
    <att type="string" name="Gene" value="GO:0006096"/>
    <att type="integer" name="GiniIndex" value="0"/>
    <att type="integer" name="CategoryID" value="19"/>
    <att type="string" name="PARENT_GO" value="19_GO:0008152 metabolic process"/>
    <att type="integer" name="EvidenceCutoff" value="0"/>
    <graphics type="CIRCLE" x="272.1347732629077" y="359.30810470734843"/>
  </node>
  <node label="sce00010" id="51">
    <att type="string" name="canonicalName" value="sce00010"/>
    <att type="string" name="Description" value="Glycolysis / Gluconeogenesis - Saccharomyces cerevisiae (budding yeast)"/>
    <att type="string" name="Category" value="KEGG Pathway"/>
    <att type="real" name="LogP" value="-3.3545332340810354"/>
    <att type="real" name="Log(q-value)" value="-2.358732246588972"/>
    <att type="integer" name="GROUP_ID" value="8"/>
    <att type="string" name="Hits" value="GLK1|HXK1|CDC19|ACS1|SFA1|EMI2|ADH5|PGI1|PDB1|TDH3|PFK1|TDH1|GPM1|FBA1|ALD4|ERR1|ADH3|PGM2|HFD1|ALD3|ALD2|PRM15|ERR3|ERR2|PDA1"/>
    <att type="real" name="Enrichment" value="1.8764649984162178"/>
    <att type="real" name="Z-score" value="3.6919506005204945"/>
    <att type="integer" name="#GeneInGOAndHitList" value="25"/>
    <att type="integer" name="#GeneInGO" value="55"/>
    <att type="integer" name="#GeneInHitList" value="1435"/>
    <att type="integer" name="#TotalGeneInLibrary" value="5924"/>
    <att type="real" name="%InGO" value="1.7421602787456445"/>
    <att type="real" name="STDV %InGO" value="0.3453835977190112"/>
    <att type="real" name="BestLogPInGroup" value="-11.861540102382373"/>
    <att type="real" name="BestEnrichmentInGroup" value="2.4283664685386355"/>
    <att type="integer" name="FirstInGroupByEnrichment" value="0"/>
    <att type="integer" name="FirstInGroupByLogP" value="0"/>
    <att type="string" name="GeneID" value="850317|850614|851193|851245|851386|852128|852442|852495|852522|853106|853155|853395|853705|853805|854556|854575|855107|855131|855137|855205|855206|855321|855373|855848|856925"/>
    <att type="integer" name="_RANK_" value="1"/>
    <att type="string" name="_PATTERN_" value="M001000"/>
    <att type="string" name="CLUSTER_LABEL" value=" "/>
    <att type="integer" name="#COUNT_001" value="0"/>
    <att type="integer" name="#COUNT_002" value="0"/>
    <att type="integer" name="#COUNT_003" value="25"/>
    <att type="integer" name="#COUNT_004" value="0"/>
    <att type="integer" name="#COUNT_005" value="0"/>
    <att type="integer" name="#COUNT_006" value="0"/>
    <att type="integer" name="_MEMBER_downreg_CR_Treated_72hr (a)" value="0"/>
    <att type="integer" name="_MEMBER_downreg_Combined_Treated_72hr (c)" value="0"/>
    <att type="integer" name="_MEMBER_downreg_Rapa_Treated_72hr (b)" value="1"/>
    <att type="integer" name="_MEMBER_upreg_CR_Treated_72hr (a)" value="0"/>
    <att type="integer" name="_MEMBER_upreg_Combined_Treated_72hr (c)" value="0"/>
    <att type="integer" name="_MEMBER_upreg_Rapa_Treated_72hr (b)" value="0"/>
    <att type="real" name="_LogP_downreg_CR_Treated_72hr (a)" value="0.0"/>
    <att type="real" name="_LogP_downreg_Combined_Treated_72hr (c)" value="0.0"/>
    <att type="real" name="_LogP_downreg_Rapa_Treated_72hr (b)" value="-3.3545332340810354"/>
    <att type="real" name="_LogP_upreg_CR_Treated_72hr (a)" value="0.0"/>
    <att type="real" name="_LogP_upreg_Combined_Treated_72hr (c)" value="0.0"/>
    <att type="real" name="_LogP_upreg_Rapa_Treated_72hr (b)" value="0.0"/>
    <att type="string" name="Gene" value="sce00010"/>
    <att type="integer" name="GiniIndex" value="0"/>
    <att type="integer" name="CategoryID" value="24"/>
    <att type="string" name="PARENT_GO" value=""/>
    <att type="integer" name="EvidenceCutoff" value="0"/>
    <graphics type="CIRCLE" x="369.21194668415205" y="346.85632364932155"/>
  </node>
  <node label="R-SCE-70171" id="52">
    <att type="string" name="canonicalName" value="R-SCE-70171"/>
    <att type="string" name="Description" value="Glycolysis"/>
    <att type="string" name="Category" value="Reactome Gene Sets"/>
    <att type="real" name="LogP" value="-3.341578417977018"/>
    <att type="real" name="Log(q-value)" value="-2.347267292947466"/>
    <att type="integer" name="GROUP_ID" value="8"/>
    <att type="string" name="Hits" value="GLK1|HXK1|YLR345W|CDC19|EMI2|PGI1|TDH3|PFK1|FBP26|TDH1|GPM1|ERR1|PRM15|ERR3|ERR2"/>
    <att type="real" name="Enrichment" value="2.2934572202864887"/>
    <att type="real" name="Z-score" value="3.8083811053474297"/>
    <att type="integer" name="#GeneInGOAndHitList" value="15"/>
    <att type="integer" name="#GeneInGO" value="27"/>
    <att type="integer" name="#GeneInHitList" value="1435"/>
    <att type="integer" name="#TotalGeneInLibrary" value="5924"/>
    <att type="real" name="%InGO" value="1.0452961672473868"/>
    <att type="real" name="STDV %InGO" value="0.26848000677900274"/>
    <att type="real" name="BestLogPInGroup" value="-11.861540102382373"/>
    <att type="real" name="BestEnrichmentInGroup" value="2.4283664685386355"/>
    <att type="integer" name="FirstInGroupByEnrichment" value="0"/>
    <att type="integer" name="FirstInGroupByLogP" value="0"/>
    <att type="string" name="GeneID" value="850317|850614|851059|851193|852128|852495|853106|853155|853286|853395|853705|854575|855321|855373|855848"/>
    <att type="integer" name="_RANK_" value="1"/>
    <att type="string" name="_PATTERN_" value="M001000"/>
    <att type="string" name="CLUSTER_LABEL" value=" "/>
    <att type="integer" name="#COUNT_001" value="0"/>
    <att type="integer" name="#COUNT_002" value="0"/>
    <att type="integer" name="#COUNT_003" value="15"/>
    <att type="integer" name="#COUNT_004" value="0"/>
    <att type="integer" name="#COUNT_005" value="0"/>
    <att type="integer" name="#COUNT_006" value="0"/>
    <att type="integer" name="_MEMBER_downreg_CR_Treated_72hr (a)" value="0"/>
    <att type="integer" name="_MEMBER_downreg_Combined_Treated_72hr (c)" value="0"/>
    <att type="integer" name="_MEMBER_downreg_Rapa_Treated_72hr (b)" value="1"/>
    <att type="integer" name="_MEMBER_upreg_CR_Treated_72hr (a)" value="0"/>
    <att type="integer" name="_MEMBER_upreg_Combined_Treated_72hr (c)" value="0"/>
    <att type="integer" name="_MEMBER_upreg_Rapa_Treated_72hr (b)" value="0"/>
    <att type="real" name="_LogP_downreg_CR_Treated_72hr (a)" value="0.0"/>
    <att type="real" name="_LogP_downreg_Combined_Treated_72hr (c)" value="0.0"/>
    <att type="real" name="_LogP_downreg_Rapa_Treated_72hr (b)" value="-3.341578417977018"/>
    <att type="real" name="_LogP_upreg_CR_Treated_72hr (a)" value="0.0"/>
    <att type="real" name="_LogP_upreg_Combined_Treated_72hr (c)" value="0.0"/>
    <att type="real" name="_LogP_upreg_Rapa_Treated_72hr (b)" value="0.0"/>
    <att type="string" name="Gene" value="R-SCE-70171"/>
    <att type="integer" name="GiniIndex" value="0"/>
    <att type="integer" name="CategoryID" value="6"/>
    <att type="string" name="PARENT_GO" value=""/>
    <att type="integer" name="EvidenceCutoff" value="0"/>
    <graphics type="CIRCLE" x="210.0525583531017" y="371.7038948175545"/>
  </node>
  <node label="sce00051" id="53">
    <att type="string" name="canonicalName" value="sce00051"/>
    <att type="string" name="Description" value="Fructose and mannose metabolism - Saccharomyces cerevisiae (budding yeast)"/>
    <att type="string" name="Category" value="KEGG Pathway"/>
    <att type="real" name="LogP" value="-3.1242862396882227"/>
    <att type="real" name="Log(q-value)" value="-2.177143256114463"/>
    <att type="integer" name="GROUP_ID" value="8"/>
    <att type="string" name="Hits" value="GLK1|DAK2|HXK1|YLR345W|EMI2|PFK1|FBP26|SOR1|FBA1|PFK27|PFK26|MAN2|DSF1|PMI40"/>
    <att type="real" name="Enrichment" value="2.2258722490606546"/>
    <att type="real" name="Z-score" value="3.613587428576968"/>
    <att type="integer" name="#GeneInGOAndHitList" value="14"/>
    <att type="integer" name="#GeneInGO" value="23"/>
    <att type="integer" name="#GeneInHitList" value="1620"/>
    <att type="integer" name="#TotalGeneInLibrary" value="5924"/>
    <att type="real" name="%InGO" value="0.8641975308641975"/>
    <att type="real" name="STDV %InGO" value="0.22996633639052796"/>
    <att type="real" name="BestLogPInGroup" value="-11.861540102382373"/>
    <att type="real" name="BestEnrichmentInGroup" value="2.4283664685386355"/>
    <att type="integer" name="FirstInGroupByEnrichment" value="0"/>
    <att type="integer" name="FirstInGroupByLogP" value="0"/>
    <att type="string" name="GeneID" value="850317|850491|850614|851059|852128|853155|853286|853624|853805|853984|854699|855810|856639|856720"/>
    <att type="integer" name="_RANK_" value="2"/>
    <att type="string" name="_PATTERN_" value="M110000"/>
    <att type="string" name="CLUSTER_LABEL" value=" "/>
    <att type="integer" name="#COUNT_001" value="12"/>
    <att type="integer" name="#COUNT_002" value="14"/>
    <att type="integer" name="#COUNT_003" value="0"/>
    <att type="integer" name="#COUNT_004" value="0"/>
    <att type="integer" name="#COUNT_005" value="0"/>
    <att type="integer" name="#COUNT_006" value="0"/>
    <att type="integer" name="_MEMBER_downreg_CR_Treated_72hr (a)" value="1"/>
    <att type="integer" name="_MEMBER_downreg_Combined_Treated_72hr (c)" value="1"/>
    <att type="integer" name="_MEMBER_downreg_Rapa_Treated_72hr (b)" value="0"/>
    <att type="integer" name="_MEMBER_upreg_CR_Treated_72hr (a)" value="0"/>
    <att type="integer" name="_MEMBER_upreg_Combined_Treated_72hr (c)" value="0"/>
    <att type="integer" name="_MEMBER_upreg_Rapa_Treated_72hr (b)" value="0"/>
    <att type="real" name="_LogP_downreg_CR_Treated_72hr (a)" value="-2.0699027599582402"/>
    <att type="real" name="_LogP_downreg_Combined_Treated_72hr (c)" value="-3.1242862396882227"/>
    <att type="real" name="_LogP_downreg_Rapa_Treated_72hr (b)" value="0.0"/>
    <att type="real" name="_LogP_upreg_CR_Treated_72hr (a)" value="0.0"/>
    <att type="real" name="_LogP_upreg_Combined_Treated_72hr (c)" value="0.0"/>
    <att type="real" name="_LogP_upreg_Rapa_Treated_72hr (b)" value="0.0"/>
    <att type="string" name="Gene" value="sce00051"/>
    <att type="integer" name="GiniIndex" value="0"/>
    <att type="integer" name="CategoryID" value="24"/>
    <att type="string" name="PARENT_GO" value=""/>
    <att type="integer" name="EvidenceCutoff" value="0"/>
    <graphics type="CIRCLE" x="419.7796594553903" y="318.9575672042175"/>
  </node>
  <node label="GO:0005996" id="54">
    <att type="string" name="canonicalName" value="GO:0005996"/>
    <att type="string" name="Description" value="monosaccharide metabolic process"/>
    <att type="string" name="Category" value="GO Biological Processes"/>
    <att type="real" name="LogP" value="-2.70038185992284"/>
    <att type="real" name="Log(q-value)" value="-1.8630977043215908"/>
    <att type="integer" name="GROUP_ID" value="8"/>
    <att type="string" name="Hits" value="GLK1|HXK1|GAL2|YLR345W|YDR109C|YPR1|EMI2|YBR053C|PGI1|AMS1|PYC1|TDH3|PFK1|FBP26|TDH1|YJR096W|GPM1|FBA1|RGT1|GCY1|PFK26|GAL80|PGM2|PRM15|ZWF1|GRE3"/>
    <att type="real" name="Enrichment" value="1.7037110779271056"/>
    <att type="real" name="Z-score" value="3.174686286523488"/>
    <att type="integer" name="#GeneInGOAndHitList" value="26"/>
    <att type="integer" name="#GeneInGO" value="63"/>
    <att type="integer" name="#GeneInHitList" value="1435"/>
    <att type="integer" name="#TotalGeneInLibrary" value="5924"/>
    <att type="real" name="%InGO" value="1.8118466898954704"/>
    <att type="real" name="STDV %InGO" value="0.35209861677037446"/>
    <att type="real" name="BestLogPInGroup" value="-11.861540102382373"/>
    <att type="real" name="BestEnrichmentInGroup" value="2.4283664685386355"/>
    <att type="integer" name="FirstInGroupByEnrichment" value="0"/>
    <att type="integer" name="FirstInGroupByLogP" value="0"/>
    <att type="string" name="GeneID" value="850317|850614|850770|851059|851687|851974|852128|852342|852495|852721|852818|853106|853155|853286|853395|853559|853705|853805|853828|854287|854699|854954|855131|855321|855480|856504"/>
    <att type="integer" name="_RANK_" value="2"/>
    <att type="string" name="_PATTERN_" value="M101000"/>
    <att type="string" name="CLUSTER_LABEL" value=" "/>
    <att type="integer" name="#COUNT_001" value="23"/>
    <att type="integer" name="#COUNT_002" value="0"/>
    <att type="integer" name="#COUNT_003" value="26"/>
    <att type="integer" name="#COUNT_004" value="0"/>
    <att type="integer" name="#COUNT_005" value="0"/>
    <att type="integer" name="#COUNT_006" value="0"/>
    <att type="integer" name="_MEMBER_downreg_CR_Treated_72hr (a)" value="1"/>
    <att type="integer" name="_MEMBER_downreg_Combined_Treated_72hr (c)" value="0"/>
    <att type="integer" name="_MEMBER_downreg_Rapa_Treated_72hr (b)" value="1"/>
    <att type="integer" name="_MEMBER_upreg_CR_Treated_72hr (a)" value="0"/>
    <att type="integer" name="_MEMBER_upreg_Combined_Treated_72hr (c)" value="0"/>
    <att type="integer" name="_MEMBER_upreg_Rapa_Treated_72hr (b)" value="0"/>
    <att type="real" name="_LogP_downreg_CR_Treated_72hr (a)" value="-2.050415375180521"/>
    <att type="real" name="_LogP_downreg_Combined_Treated_72hr (c)" value="0.0"/>
    <att type="real" name="_LogP_downreg_Rapa_Treated_72hr (b)" value="-2.70038185992284"/>
    <att type="real" name="_LogP_upreg_CR_Treated_72hr (a)" value="0.0"/>
    <att type="real" name="_LogP_upreg_Combined_Treated_72hr (c)" value="0.0"/>
    <att type="real" name="_LogP_upreg_Rapa_Treated_72hr (b)" value="0.0"/>
    <att type="string" name="Gene" value="GO:0005996"/>
    <att type="integer" name="GiniIndex" value="0"/>
    <att type="integer" name="CategoryID" value="19"/>
    <att type="string" name="PARENT_GO" value="19_GO:0008152 metabolic process"/>
    <att type="integer" name="EvidenceCutoff" value="0"/>
    <graphics type="CIRCLE" x="246.87255629086138" y="358.1822586519213"/>
  </node>
  <node label="WP224" id="55">
    <att type="string" name="canonicalName" value="WP224"/>
    <att type="string" name="Description" value="Aerobic glycerol catabolism"/>
    <att type="string" name="Category" value="WikiPathways"/>
    <att type="real" name="LogP" value="-2.6247519683239124"/>
    <att type="real" name="Log(q-value)" value="-1.820196426657324"/>
    <att type="integer" name="GROUP_ID" value="8"/>
    <att type="string" name="Hits" value="CDC19|GPD1|TDH3|TDH1|GPM1|ERR1|GUT2|ERR3|ERR2|GUT1"/>
    <att type="real" name="Enrichment" value="2.4283664685386355"/>
    <att type="real" name="Z-score" value="3.334284364028486"/>
    <att type="integer" name="#GeneInGOAndHitList" value="10"/>
    <att type="integer" name="#GeneInGO" value="17"/>
    <att type="integer" name="#GeneInHitList" value="1435"/>
    <att type="integer" name="#TotalGeneInLibrary" value="5924"/>
    <att type="real" name="%InGO" value="0.6968641114982579"/>
    <att type="real" name="STDV %InGO" value="0.21959860683844928"/>
    <att type="real" name="BestLogPInGroup" value="-11.861540102382373"/>
    <att type="real" name="BestEnrichmentInGroup" value="2.4283664685386355"/>
    <att type="integer" name="FirstInGroupByEnrichment" value="0"/>
    <att type="integer" name="FirstInGroupByLogP" value="0"/>
    <att type="string" name="GeneID" value="851193|851539|853106|853395|853705|854575|854651|855373|855848|856353"/>
    <att type="integer" name="_RANK_" value="1"/>
    <att type="string" name="_PATTERN_" value="M001000"/>
    <att type="string" name="CLUSTER_LABEL" value=" "/>
    <att type="integer" name="#COUNT_001" value="0"/>
    <att type="integer" name="#COUNT_002" value="0"/>
    <att type="integer" name="#COUNT_003" value="10"/>
    <att type="integer" name="#COUNT_004" value="0"/>
    <att type="integer" name="#COUNT_005" value="0"/>
    <att type="integer" name="#COUNT_006" value="0"/>
    <att type="integer" name="_MEMBER_downreg_CR_Treated_72hr (a)" value="0"/>
    <att type="integer" name="_MEMBER_downreg_Combined_Treated_72hr (c)" value="0"/>
    <att type="integer" name="_MEMBER_downreg_Rapa_Treated_72hr (b)" value="1"/>
    <att type="integer" name="_MEMBER_upreg_CR_Treated_72hr (a)" value="0"/>
    <att type="integer" name="_MEMBER_upreg_Combined_Treated_72hr (c)" value="0"/>
    <att type="integer" name="_MEMBER_upreg_Rapa_Treated_72hr (b)" value="0"/>
    <att type="real" name="_LogP_downreg_CR_Treated_72hr (a)" value="0.0"/>
    <att type="real" name="_LogP_downreg_Combined_Treated_72hr (c)" value="0.0"/>
    <att type="real" name="_LogP_downreg_Rapa_Treated_72hr (b)" value="-2.6247519683239124"/>
    <att type="real" name="_LogP_upreg_CR_Treated_72hr (a)" value="0.0"/>
    <att type="real" name="_LogP_upreg_Combined_Treated_72hr (c)" value="0.0"/>
    <att type="real" name="_LogP_upreg_Rapa_Treated_72hr (b)" value="0.0"/>
    <att type="string" name="Gene" value="WP224"/>
    <att type="integer" name="GiniIndex" value="0"/>
    <att type="integer" name="CategoryID" value="27"/>
    <att type="string" name="PARENT_GO" value=""/>
    <att type="integer" name="EvidenceCutoff" value="0"/>
    <graphics type="CIRCLE" x="421.38586679704895" y="164.1548901061212"/>
  </node>
  <node label="GO:0006090" id="56">
    <att type="string" name="canonicalName" value="GO:0006090"/>
    <att type="string" name="Description" value="pyruvate metabolic process"/>
    <att type="string" name="Category" value="GO Biological Processes"/>
    <att type="real" name="LogP" value="-2.508566533999818"/>
    <att type="real" name="Log(q-value)" value="-1.7251087742851592"/>
    <att type="integer" name="GROUP_ID" value="8"/>
    <att type="string" name="Hits" value="GLK1|HXK1|CDC19|EMI2|PGI1|PDB1|PYC1|TDH3|PFK1|TDH1|GPM1|FBA1|ALD4|ERR1|ERR3|ERR2|PDA1"/>
    <att type="real" name="Enrichment" value="1.896751106507204"/>
    <att type="real" name="Z-score" value="3.0934833260835704"/>
    <att type="integer" name="#GeneInGOAndHitList" value="17"/>
    <att type="integer" name="#GeneInGO" value="37"/>
    <att type="integer" name="#GeneInHitList" value="1435"/>
    <att type="integer" name="#TotalGeneInLibrary" value="5924"/>
    <att type="real" name="%InGO" value="1.1846689895470384"/>
    <att type="real" name="STDV %InGO" value="0.2856174414929073"/>
    <att type="real" name="BestLogPInGroup" value="-11.861540102382373"/>
    <att type="real" name="BestEnrichmentInGroup" value="2.4283664685386355"/>
    <att type="integer" name="FirstInGroupByEnrichment" value="0"/>
    <att type="integer" name="FirstInGroupByLogP" value="0"/>
    <att type="string" name="GeneID" value="850317|850614|851193|852128|852495|852522|852818|853106|853155|853395|853705|853805|854556|854575|855373|855848|856925"/>
    <att type="integer" name="_RANK_" value="1"/>
    <att type="string" name="_PATTERN_" value="M001000"/>
    <att type="string" name="CLUSTER_LABEL" value=" "/>
    <att type="integer" name="#COUNT_001" value="0"/>
    <att type="integer" name="#COUNT_002" value="0"/>
    <att type="integer" name="#COUNT_003" value="17"/>
    <att type="integer" name="#COUNT_004" value="0"/>
    <att type="integer" name="#COUNT_005" value="0"/>
    <att type="integer" name="#COUNT_006" value="0"/>
    <att type="integer" name="_MEMBER_downreg_CR_Treated_72hr (a)" value="0"/>
    <att type="integer" name="_MEMBER_downreg_Combined_Treated_72hr (c)" value="0"/>
    <att type="integer" name="_MEMBER_downreg_Rapa_Treated_72hr (b)" value="1"/>
    <att type="integer" name="_MEMBER_upreg_CR_Treated_72hr (a)" value="0"/>
    <att type="integer" name="_MEMBER_upreg_Combined_Treated_72hr (c)" value="0"/>
    <att type="integer" name="_MEMBER_upreg_Rapa_Treated_72hr (b)" value="0"/>
    <att type="real" name="_LogP_downreg_CR_Treated_72hr (a)" value="0.0"/>
    <att type="real" name="_LogP_downreg_Combined_Treated_72hr (c)" value="0.0"/>
    <att type="real" name="_LogP_downreg_Rapa_Treated_72hr (b)" value="-2.508566533999818"/>
    <att type="real" name="_LogP_upreg_CR_Treated_72hr (a)" value="0.0"/>
    <att type="real" name="_LogP_upreg_Combined_Treated_72hr (c)" value="0.0"/>
    <att type="real" name="_LogP_upreg_Rapa_Treated_72hr (b)" value="0.0"/>
    <att type="string" name="Gene" value="GO:0006090"/>
    <att type="integer" name="GiniIndex" value="0"/>
    <att type="integer" name="CategoryID" value="19"/>
    <att type="string" name="PARENT_GO" value="19_GO:0008152 metabolic process"/>
    <att type="integer" name="EvidenceCutoff" value="0"/>
    <graphics type="CIRCLE" x="197.49400281576655" y="169.958834390729"/>
  </node>
  <node label="GO:0006278" id="57">
    <att type="string" name="canonicalName" value="GO:0006278"/>
    <att type="string" name="Description" value="RNA-templated DNA biosynthetic process"/>
    <att type="string" name="Category" value="GO Biological Processes"/>
    <att type="real" name="LogP" value="-6.150373646626536"/>
    <att type="real" name="Log(q-value)" value="-4.701403535540339"/>
    <att type="integer" name="GROUP_ID" value="9"/>
    <att type="string" name="Hits" value="YCL019W|YFL002W-A|YLR035C-A|YLR227W-B|TOP3|YLR410W-B|YAR009C|YDR098C-B|YDR210C-D|YDR261W-B|YDR261C-D|YDR316W-B|YDR365W-B|YBL100W-B|YBL005W-B|YBR012W-B|YGR027W-B|YGR038C-B|YGR161C-D|YJR027W|YJR029W|YOL103W-B|YOR142W-B|YOR192C-B|AI1|AI2|YMR050C|RFA2|YNL284C-B|YNL054W-B|YPL257W-B|YPR137C-B|YPR158W-B|YPR158C-D|YER138C|YER160C"/>
    <att type="real" name="Enrichment" value="2.123086112493778"/>
    <att type="real" name="Z-score" value="5.3438927340937195"/>
    <att type="integer" name="#GeneInGOAndHitList" value="36"/>
    <att type="integer" name="#GeneInGO" value="70"/>
    <att type="integer" name="#GeneInHitList" value="1435"/>
    <att type="integer" name="#TotalGeneInLibrary" value="5924"/>
    <att type="real" name="%InGO" value="2.508710801393728"/>
    <att type="real" name="STDV %InGO" value="0.41284046260511126"/>
    <att type="real" name="BestLogPInGroup" value="-10.033915476415155"/>
    <att type="real" name="BestEnrichmentInGroup" value="2.871807301923951"/>
    <att type="integer" name="FirstInGroupByEnrichment" value="0"/>
    <att type="integer" name="FirstInGroupByLogP" value="0"/>
    <att type="string" name="GeneID" value="850340|850548|850724|850927|850935|851128|851268|851674|851794|851851|851852|851914|851971|852175|852280|852299|852913|852928|853068|853484|853486|854049|854313|854365|854593|854594|855070|855404|855433|855672|855817|856257|856283|856284|856879|856906"/>
    <att type="integer" name="_RANK_" value="3"/>
    <att type="string" name="_PATTERN_" value="M111000"/>
    <att type="string" name="CLUSTER_LABEL" value=" "/>
    <att type="integer" name="#COUNT_001" value="31"/>
    <att type="integer" name="#COUNT_002" value="33"/>
    <att type="integer" name="#COUNT_003" value="36"/>
    <att type="integer" name="#COUNT_004" value="0"/>
    <att type="integer" name="#COUNT_005" value="0"/>
    <att type="integer" name="#COUNT_006" value="0"/>
    <att type="integer" name="_MEMBER_downreg_CR_Treated_72hr (a)" value="1"/>
    <att type="integer" name="_MEMBER_downreg_Combined_Treated_72hr (c)" value="1"/>
    <att type="integer" name="_MEMBER_downreg_Rapa_Treated_72hr (b)" value="1"/>
    <att type="integer" name="_MEMBER_upreg_CR_Treated_72hr (a)" value="0"/>
    <att type="integer" name="_MEMBER_upreg_Combined_Treated_72hr (c)" value="0"/>
    <att type="integer" name="_MEMBER_upreg_Rapa_Treated_72hr (b)" value="0"/>
    <att type="real" name="_LogP_downreg_CR_Treated_72hr (a)" value="-4.109022413851425"/>
    <att type="real" name="_LogP_downreg_Combined_Treated_72hr (c)" value="-4.825144333900646"/>
    <att type="real" name="_LogP_downreg_Rapa_Treated_72hr (b)" value="-6.150373646626536"/>
    <att type="real" name="_LogP_upreg_CR_Treated_72hr (a)" value="0.0"/>
    <att type="real" name="_LogP_upreg_Combined_Treated_72hr (c)" value="0.0"/>
    <att type="real" name="_LogP_upreg_Rapa_Treated_72hr (b)" value="0.0"/>
    <att type="string" name="Gene" value="GO:0006278"/>
    <att type="integer" name="GiniIndex" value="0"/>
    <att type="integer" name="CategoryID" value="19"/>
    <att type="string" name="PARENT_GO" value="19_GO:0008152 metabolic process"/>
    <att type="integer" name="EvidenceCutoff" value="0"/>
    <graphics type="CIRCLE" x="193.7204023779224" y="246.14657588167734"/>
  </node>
  <node label="GO:0071897" id="58">
    <att type="string" name="canonicalName" value="GO:0071897"/>
    <att type="string" name="Description" value="DNA biosynthetic process"/>
    <att type="string" name="Category" value="GO Biological Processes"/>
    <att type="real" name="LogP" value="-3.3819309111688978"/>
    <att type="real" name="Log(q-value)" value="-2.381224521019284"/>
    <att type="integer" name="GROUP_ID" value="9"/>
    <att type="string" name="Hits" value="YCL019W|YFL002W-A|RAD5|YLR035C-A|YLR227W-B|TOP3|YLR410W-B|YAR009C|YDR098C-B|DPB4|YDR210C-D|YDR261W-B|YDR261C-D|YDR316W-B|YDR365W-B|RAD30|YBL100W-B|YBL005W-B|YBR012W-B|YGR027W-B|YGR038C-B|YGR161C-D|YJR027W|YJR029W|YOL103W-B|YOR142W-B|YOR192C-B|AI1|AI2|YMR050C|RFA2|YNL284C-B|YNL054W-B|YPL257W-B|YPR137C-B|YPR158W-B|YPR158C-D|YER138C|YER160C"/>
    <att type="real" name="Enrichment" value="1.6428642537154234"/>
    <att type="real" name="Z-score" value="3.6280151293791763"/>
    <att type="integer" name="#GeneInGOAndHitList" value="39"/>
    <att type="integer" name="#GeneInGO" value="98"/>
    <att type="integer" name="#GeneInHitList" value="1435"/>
    <att type="integer" name="#TotalGeneInLibrary" value="5924"/>
    <att type="real" name="%InGO" value="2.7177700348432055"/>
    <att type="real" name="STDV %InGO" value="0.4292370100733916"/>
    <att type="real" name="BestLogPInGroup" value="-10.033915476415155"/>
    <att type="real" name="BestEnrichmentInGroup" value="2.871807301923951"/>
    <att type="integer" name="FirstInGroupByEnrichment" value="0"/>
    <att type="integer" name="FirstInGroupByLogP" value="0"/>
    <att type="string" name="GeneID" value="850340|850548|850719|850724|850927|850935|851128|851268|851674|851699|851794|851851|851852|851914|851971|852028|852175|852280|852299|852913|852928|853068|853484|853486|854049|854313|854365|854593|854594|855070|855404|855433|855672|855817|856257|856283|856284|856879|856906"/>
    <att type="integer" name="_RANK_" value="1"/>
    <att type="string" name="_PATTERN_" value="M001000"/>
    <att type="string" name="CLUSTER_LABEL" value=" "/>
    <att type="integer" name="#COUNT_001" value="0"/>
    <att type="integer" name="#COUNT_002" value="0"/>
    <att type="integer" name="#COUNT_003" value="39"/>
    <att type="integer" name="#COUNT_004" value="0"/>
    <att type="integer" name="#COUNT_005" value="0"/>
    <att type="integer" name="#COUNT_006" value="0"/>
    <att type="integer" name="_MEMBER_downreg_CR_Treated_72hr (a)" value="0"/>
    <att type="integer" name="_MEMBER_downreg_Combined_Treated_72hr (c)" value="0"/>
    <att type="integer" name="_MEMBER_downreg_Rapa_Treated_72hr (b)" value="1"/>
    <att type="integer" name="_MEMBER_upreg_CR_Treated_72hr (a)" value="0"/>
    <att type="integer" name="_MEMBER_upreg_Combined_Treated_72hr (c)" value="0"/>
    <att type="integer" name="_MEMBER_upreg_Rapa_Treated_72hr (b)" value="0"/>
    <att type="real" name="_LogP_downreg_CR_Treated_72hr (a)" value="0.0"/>
    <att type="real" name="_LogP_downreg_Combined_Treated_72hr (c)" value="0.0"/>
    <att type="real" name="_LogP_downreg_Rapa_Treated_72hr (b)" value="-3.3819309111688978"/>
    <att type="real" name="_LogP_upreg_CR_Treated_72hr (a)" value="0.0"/>
    <att type="real" name="_LogP_upreg_Combined_Treated_72hr (c)" value="0.0"/>
    <att type="real" name="_LogP_upreg_Rapa_Treated_72hr (b)" value="0.0"/>
    <att type="string" name="Gene" value="GO:0071897"/>
    <att type="integer" name="GiniIndex" value="0"/>
    <att type="integer" name="CategoryID" value="19"/>
    <att type="string" name="PARENT_GO" value="19_GO:0008152 metabolic process"/>
    <att type="integer" name="EvidenceCutoff" value="0"/>
    <graphics type="CIRCLE" x="358.41112363293234" y="243.3634825963394"/>
  </node>
  <node label="GO:0032197" id="59">
    <att type="string" name="canonicalName" value="GO:0032197"/>
    <att type="string" name="Description" value="retrotransposition"/>
    <att type="string" name="Category" value="GO Biological Processes"/>
    <att type="real" name="LogP" value="-2.304027764341244"/>
    <att type="real" name="Log(q-value)" value="-1.5870589191679718"/>
    <att type="integer" name="GROUP_ID" value="9"/>
    <att type="string" name="Hits" value="YCL019W|YFL002W-A|YLR035C-A|YLR227W-B|YLR256W-A|YLR410W-B|YAR009C|YDR098C-B|YDR210C-D|YDR261W-B|YDR261C-D|YDR316W-B|YDR365W-B|YBL100W-B|YBL005W-B|YBR012W-B|YGR027W-B|YGR038C-B|YGR161C-D|YJR027W|YJR029W|DBR1|YOL103W-B|YOR142W-B|YOR192C-B|YMR050C|YNL284C-B|YNL054W-B|YPL257W-B|YPR137C-B|YPR158W-B|YPR158C-D|YER138C|YER160C"/>
    <att type="real" name="Enrichment" value="1.5092428159304634"/>
    <att type="real" name="Z-score" value="2.7984456629744208"/>
    <att type="integer" name="#GeneInGOAndHitList" value="34"/>
    <att type="integer" name="#GeneInGO" value="93"/>
    <att type="integer" name="#GeneInHitList" value="1435"/>
    <att type="integer" name="#TotalGeneInLibrary" value="5924"/>
    <att type="real" name="%InGO" value="2.3693379790940767"/>
    <att type="real" name="STDV %InGO" value="0.4014954930952153"/>
    <att type="real" name="BestLogPInGroup" value="-10.033915476415155"/>
    <att type="real" name="BestEnrichmentInGroup" value="2.871807301923951"/>
    <att type="integer" name="FirstInGroupByEnrichment" value="0"/>
    <att type="integer" name="FirstInGroupByLogP" value="0"/>
    <att type="string" name="GeneID" value="850340|850548|850724|850927|850959|851128|851268|851674|851794|851851|851852|851914|851971|852175|852280|852299|852913|852928|853068|853484|853486|853708|854049|854313|854365|855070|855433|855672|855817|856257|856283|856284|856879|856906"/>
    <att type="integer" name="_RANK_" value="1"/>
    <att type="string" name="_PATTERN_" value="M001000"/>
    <att type="string" name="CLUSTER_LABEL" value=" "/>
    <att type="integer" name="#COUNT_001" value="0"/>
    <att type="integer" name="#COUNT_002" value="0"/>
    <att type="integer" name="#COUNT_003" value="34"/>
    <att type="integer" name="#COUNT_004" value="0"/>
    <att type="integer" name="#COUNT_005" value="0"/>
    <att type="integer" name="#COUNT_006" value="0"/>
    <att type="integer" name="_MEMBER_downreg_CR_Treated_72hr (a)" value="0"/>
    <att type="integer" name="_MEMBER_downreg_Combined_Treated_72hr (c)" value="0"/>
    <att type="integer" name="_MEMBER_downreg_Rapa_Treated_72hr (b)" value="1"/>
    <att type="integer" name="_MEMBER_upreg_CR_Treated_72hr (a)" value="0"/>
    <att type="integer" name="_MEMBER_upreg_Combined_Treated_72hr (c)" value="0"/>
    <att type="integer" name="_MEMBER_upreg_Rapa_Treated_72hr (b)" value="0"/>
    <att type="real" name="_LogP_downreg_CR_Treated_72hr (a)" value="0.0"/>
    <att type="real" name="_LogP_downreg_Combined_Treated_72hr (c)" value="0.0"/>
    <att type="real" name="_LogP_downreg_Rapa_Treated_72hr (b)" value="-2.304027764341244"/>
    <att type="real" name="_LogP_upreg_CR_Treated_72hr (a)" value="0.0"/>
    <att type="real" name="_LogP_upreg_Combined_Treated_72hr (c)" value="0.0"/>
    <att type="real" name="_LogP_upreg_Rapa_Treated_72hr (b)" value="0.0"/>
    <att type="string" name="Gene" value="GO:0032197"/>
    <att type="integer" name="GiniIndex" value="0"/>
    <att type="integer" name="CategoryID" value="19"/>
    <att type="string" name="PARENT_GO" value="19_GO:0009987 cellular process"/>
    <att type="integer" name="EvidenceCutoff" value="0"/>
    <graphics type="CIRCLE" x="288.3667564772471" y="437.907841071503"/>
  </node>
  <node label="GO:0006508" id="60">
    <att type="string" name="canonicalName" value="GO:0006508"/>
    <att type="string" name="Description" value="proteolysis"/>
    <att type="string" name="Category" value="GO Biological Processes"/>
    <att type="real" name="LogP" value="-8.812962425960364"/>
    <att type="real" name="Log(q-value)" value="-7.056559827601055"/>
    <att type="integer" name="GROUP_ID" value="10"/>
    <att type="string" name="Hits" value="PRD1|PBN1|PDI1|YCL019W|STP22|ATG15|BST1|MDJ1|YFL002W-A|UBI4|FRA1|YLR035C-A|MAS1|UCC1|YLR227W-B|MAP1|ECM38|STE23|YLR410W-B|RPN13|ATS1|VMA1|CDC48|PMT1|UBX3|SLX5|CDC34|UBC5|DOA4|YDR098C-B|SAN1|YDR210C-D|YDR261W-B|YDR261C-D|DON1|PFU1|YDR316W-B|SKP1|UBX5|YPS7|GGA1|YDR365W-B|DFM1|TOM1|YBL100W-B|SSA3|SHP1|COR1|YBL005W-B|YBR012W-B|FAT1|UBC4|FES1|VID24|RAD16|SSE2|SAF1|APE3|DOC1|KEX1|HUL5|CDC20|RPT6|SCL1|YGR027W-B|YGR038C-B|GID10|LSB1|YGR161C-D|UBR1|AMA1|CPS1|SSY5|DAS1|ROQ1|UBX6|KAR2|YJR027W|YJR029W|STE24|VPS70|APE2|RCI50|SSH4|YPF1|MPE1|TUL1|UFD4|DID4|HRT1|YGK3|RRI2|YOL103W-B|CUE5|YOR142W-B|YOR192C-B|ENV9|GPB1|FYV10|EPS1|STS1|ITT1|UBC7|YMR050C|YTA12|YMR114C|MGR3|GID8|IMP1|HLJ1|EAR1|DSK2|PRC1|YNL284C-B|LAP3|PSD1|ASI2|CUZ1|DMA2|YDJ1|YNL054W-B|ASI3|SIS1|COS10|YPL257W-B|PEP4|SSE1|BRO1|YPR137C-B|YPR158W-B|YPR158C-D|QCR2|HSE1|DAP2|APE4|DMA1|MNL1|PRB1|RAD23|UBC8|AFG3|RPN3|ICP55|UBP9|RSP5|YER138C|YER160C|RAD4"/>
    <att type="real" name="Enrichment" value="1.5351180992068356"/>
    <att type="real" name="Z-score" value="6.248960078590911"/>
    <att type="integer" name="#GeneInGOAndHitList" value="148"/>
    <att type="integer" name="#GeneInGO" value="398"/>
    <att type="integer" name="#GeneInHitList" value="1435"/>
    <att type="integer" name="#TotalGeneInLibrary" value="5924"/>
    <att type="real" name="%InGO" value="10.313588850174217"/>
    <att type="real" name="STDV %InGO" value="0.8028645448546458"/>
    <att type="real" name="BestLogPInGroup" value="-9.567309947689198"/>
    <att type="real" name="BestEnrichmentInGroup" value="1.5351180992068356"/>
    <att type="integer" name="FirstInGroupByEnrichment" value="0"/>
    <att type="integer" name="FirstInGroupByLogP" value="0"/>
    <att type="string" name="GeneID" value="850301|850305|850314|850340|850349|850432|850519|850530|850548|850620|850630|850724|850860|850921|850927|850945|851006|851105|851128|851140|851213|851342|851431|851462|851467|851549|851624|851631|851641|851674|851721|851794|851851|851852|851866|851900|851914|851928|851930|851950|851960|851971|852020|852068|852175|852203|852222|852235|852280|852299|852329|852376|852397|852402|852411|852467|852583|852589|852611|852670|852736|852762|852834|852873|852913|852928|852957|853037|853068|853096|853140|853267|853285|853292|853297|853399|853418|853484|853486|853581|853590|853699|853725|853735|853761|853806|853832|853859|853868|853986|853992|854032|854049|854206|854313|854365|854420|854553|854710|854812|854828|854934|855036|855070|855114|855141|855142|855166|855182|855196|855207|855319|855343|855433|855482|855552|855563|855567|855607|855661|855672|855724|855725|855812|855817|855949|855998|856021|856257|856283|856284|856321|856387|856423|856513|856515|856611|856649|856674|856704|856737|856742|856811|856835|856862|856879|856906|856909"/>
    <att type="integer" name="_RANK_" value="1"/>
    <att type="string" name="_PATTERN_" value="M001000"/>
    <att type="string" name="CLUSTER_LABEL" value=" "/>
    <att type="integer" name="#COUNT_001" value="0"/>
    <att type="integer" name="#COUNT_002" value="0"/>
    <att type="integer" name="#COUNT_003" value="148"/>
    <att type="integer" name="#COUNT_004" value="0"/>
    <att type="integer" name="#COUNT_005" value="0"/>
    <att type="integer" name="#COUNT_006" value="0"/>
    <att type="integer" name="_MEMBER_downreg_CR_Treated_72hr (a)" value="0"/>
    <att type="integer" name="_MEMBER_downreg_Combined_Treated_72hr (c)" value="0"/>
    <att type="integer" name="_MEMBER_downreg_Rapa_Treated_72hr (b)" value="1"/>
    <att type="integer" name="_MEMBER_upreg_CR_Treated_72hr (a)" value="0"/>
    <att type="integer" name="_MEMBER_upreg_Combined_Treated_72hr (c)" value="0"/>
    <att type="integer" name="_MEMBER_upreg_Rapa_Treated_72hr (b)" value="0"/>
    <att type="real" name="_LogP_downreg_CR_Treated_72hr (a)" value="0.0"/>
    <att type="real" name="_LogP_downreg_Combined_Treated_72hr (c)" value="0.0"/>
    <att type="real" name="_LogP_downreg_Rapa_Treated_72hr (b)" value="-8.812962425960364"/>
    <att type="real" name="_LogP_upreg_CR_Treated_72hr (a)" value="0.0"/>
    <att type="real" name="_LogP_upreg_Combined_Treated_72hr (c)" value="0.0"/>
    <att type="real" name="_LogP_upreg_Rapa_Treated_72hr (b)" value="0.0"/>
    <att type="string" name="Gene" value="GO:0006508"/>
    <att type="integer" name="GiniIndex" value="0"/>
    <att type="integer" name="CategoryID" value="19"/>
    <att type="string" name="PARENT_GO" value="19_GO:0008152 metabolic process"/>
    <att type="integer" name="EvidenceCutoff" value="0"/>
    <graphics type="CIRCLE" x="396.936044482385" y="278.39949745995455"/>
  </node>
  <node label="GO:0043161" id="61">
    <att type="string" name="canonicalName" value="GO:0043161"/>
    <att type="string" name="Description" value="proteasome-mediated ubiquitin-dependent protein catabolic process"/>
    <att type="string" name="Category" value="GO Biological Processes"/>
    <att type="real" name="LogP" value="-4.3828559019941515"/>
    <att type="real" name="Log(q-value)" value="-3.177226378430519"/>
    <att type="integer" name="GROUP_ID" value="10"/>
    <att type="string" name="Hits" value="PBN1|PDI1|GID7|BST1|CDC4|UCC1|MDM30|CDC48|UBX3|CDC34|SAN1|MFB1|RMD5|PFU1|SKP1|UBX5|DFM1|CDC27|SHP1|UBC4|FES1|VID24|SSE2|SAF1|DOC1|HUL5|CDC20|RAD6|RPT6|SCL1|CDH1|GID10|UBR1|AMA1|DAS1|ROQ1|UBX6|KAR2|CDC16|UFD4|HRT1|CDC31|RPN8|FYV10|RPN2|MET30|SSM4|EPS1|STS1|UBC7|GID8|HLJ1|DSK2|PRE5|ASI2|CUZ1|YDJ1|ASI3|SSE1|BRO1|ECM29|MNL1|RAD23|UBC8|RPN3|RSP5|RAD4"/>
    <att type="real" name="Enrichment" value="1.5312808641975306"/>
    <att type="real" name="Z-score" value="4.17940464626722"/>
    <att type="integer" name="#GeneInGOAndHitList" value="67"/>
    <att type="integer" name="#GeneInGO" value="160"/>
    <att type="integer" name="#GeneInHitList" value="1620"/>
    <att type="integer" name="#TotalGeneInLibrary" value="5924"/>
    <att type="real" name="%InGO" value="4.135802469135802"/>
    <att type="real" name="STDV %InGO" value="0.4947099067965347"/>
    <att type="real" name="BestLogPInGroup" value="-9.567309947689198"/>
    <att type="real" name="BestEnrichmentInGroup" value="1.5351180992068356"/>
    <att type="integer" name="FirstInGroupByEnrichment" value="0"/>
    <att type="integer" name="FirstInGroupByLogP" value="0"/>
    <att type="string" name="GeneID" value="850305|850314|850318|850519|850539|850921|851083|851431|851467|851624|851721|851805|851842|851900|851928|851930|852020|852194|852222|852376|852397|852402|852467|852583|852611|852736|852762|852822|852834|852873|852881|852957|853096|853140|853292|853297|853399|853418|853846|853859|853986|854431|854435|854710|854735|854765|854781|854812|854828|855036|855166|855196|855319|855362|855563|855567|855661|855724|855998|856021|856355|856611|856674|856704|856742|856862|856909"/>
    <att type="integer" name="_RANK_" value="1"/>
    <att type="string" name="_PATTERN_" value="M010000"/>
    <att type="string" name="CLUSTER_LABEL" value=" "/>
    <att type="integer" name="#COUNT_001" value="0"/>
    <att type="integer" name="#COUNT_002" value="67"/>
    <att type="integer" name="#COUNT_003" value="0"/>
    <att type="integer" name="#COUNT_004" value="0"/>
    <att type="integer" name="#COUNT_005" value="0"/>
    <att type="integer" name="#COUNT_006" value="0"/>
    <att type="integer" name="_MEMBER_downreg_CR_Treated_72hr (a)" value="0"/>
    <att type="integer" name="_MEMBER_downreg_Combined_Treated_72hr (c)" value="1"/>
    <att type="integer" name="_MEMBER_downreg_Rapa_Treated_72hr (b)" value="0"/>
    <att type="integer" name="_MEMBER_upreg_CR_Treated_72hr (a)" value="0"/>
    <att type="integer" name="_MEMBER_upreg_Combined_Treated_72hr (c)" value="0"/>
    <att type="integer" name="_MEMBER_upreg_Rapa_Treated_72hr (b)" value="0"/>
    <att type="real" name="_LogP_downreg_CR_Treated_72hr (a)" value="0.0"/>
    <att type="real" name="_LogP_downreg_Combined_Treated_72hr (c)" value="-4.3828559019941515"/>
    <att type="real" name="_LogP_downreg_Rapa_Treated_72hr (b)" value="0.0"/>
    <att type="real" name="_LogP_upreg_CR_Treated_72hr (a)" value="0.0"/>
    <att type="real" name="_LogP_upreg_Combined_Treated_72hr (c)" value="0.0"/>
    <att type="real" name="_LogP_upreg_Rapa_Treated_72hr (b)" value="0.0"/>
    <att type="string" name="Gene" value="GO:0043161"/>
    <att type="integer" name="GiniIndex" value="0"/>
    <att type="integer" name="CategoryID" value="19"/>
    <att type="string" name="PARENT_GO" value="19_GO:0008152 metabolic process"/>
    <att type="integer" name="EvidenceCutoff" value="0"/>
    <graphics type="CIRCLE" x="382.80855563428395" y="305.1119064369068"/>
  </node>
  <node label="GO:0010498" id="62">
    <att type="string" name="canonicalName" value="GO:0010498"/>
    <att type="string" name="Description" value="proteasomal protein catabolic process"/>
    <att type="string" name="Category" value="GO Biological Processes"/>
    <att type="real" name="LogP" value="-4.371840843879448"/>
    <att type="real" name="Log(q-value)" value="-3.168912588795979"/>
    <att type="integer" name="GROUP_ID" value="10"/>
    <att type="string" name="Hits" value="PBN1|PDI1|GID7|BST1|CDC4|UCC1|MDM30|CDC48|PMT1|UBX3|CDC34|SAN1|MFB1|RMD5|PFU1|SKP1|UBX5|DFM1|CDC27|SHP1|UBC4|FES1|VID24|SSE2|SAF1|DOC1|HUL5|CDC20|RAD6|RPT6|SCL1|CDH1|GID10|UBR1|AMA1|DAS1|ROQ1|UBX6|KAR2|STE24|CDC16|UFD4|HRT1|CDC31|RPN8|FYV10|RPN2|MET30|SSM4|EPS1|STS1|UBC7|GID8|HLJ1|DSK2|PRE5|ASI2|CUZ1|YDJ1|ASI3|SSE1|BRO1|ECM29|MNL1|RAD23|UBC8|RPN3|RSP5|RAD4"/>
    <att type="real" name="Enrichment" value="1.5199910754127623"/>
    <att type="real" name="Z-score" value="4.168754748290629"/>
    <att type="integer" name="#GeneInGOAndHitList" value="69"/>
    <att type="integer" name="#GeneInGO" value="166"/>
    <att type="integer" name="#GeneInHitList" value="1620"/>
    <att type="integer" name="#TotalGeneInLibrary" value="5924"/>
    <att type="real" name="%InGO" value="4.2592592592592595"/>
    <att type="real" name="STDV %InGO" value="0.5017159668702559"/>
    <att type="real" name="BestLogPInGroup" value="-9.567309947689198"/>
    <att type="real" name="BestEnrichmentInGroup" value="1.5351180992068356"/>
    <att type="integer" name="FirstInGroupByEnrichment" value="0"/>
    <att type="integer" name="FirstInGroupByLogP" value="0"/>
    <att type="string" name="GeneID" value="850305|850314|850318|850519|850539|850921|851083|851431|851462|851467|851624|851721|851805|851842|851900|851928|851930|852020|852194|852222|852376|852397|852402|852467|852583|852611|852736|852762|852822|852834|852873|852881|852957|853096|853140|853292|853297|853399|853418|853581|853846|853859|853986|854431|854435|854710|854735|854765|854781|854812|854828|855036|855166|855196|855319|855362|855563|855567|855661|855724|855998|856021|856355|856611|856674|856704|856742|856862|856909"/>
    <att type="integer" name="_RANK_" value="1"/>
    <att type="string" name="_PATTERN_" value="M010000"/>
    <att type="string" name="CLUSTER_LABEL" value=" "/>
    <att type="integer" name="#COUNT_001" value="0"/>
    <att type="integer" name="#COUNT_002" value="69"/>
    <att type="integer" name="#COUNT_003" value="0"/>
    <att type="integer" name="#COUNT_004" value="0"/>
    <att type="integer" name="#COUNT_005" value="0"/>
    <att type="integer" name="#COUNT_006" value="0"/>
    <att type="integer" name="_MEMBER_downreg_CR_Treated_72hr (a)" value="0"/>
    <att type="integer" name="_MEMBER_downreg_Combined_Treated_72hr (c)" value="1"/>
    <att type="integer" name="_MEMBER_downreg_Rapa_Treated_72hr (b)" value="0"/>
    <att type="integer" name="_MEMBER_upreg_CR_Treated_72hr (a)" value="0"/>
    <att type="integer" name="_MEMBER_upreg_Combined_Treated_72hr (c)" value="0"/>
    <att type="integer" name="_MEMBER_upreg_Rapa_Treated_72hr (b)" value="0"/>
    <att type="real" name="_LogP_downreg_CR_Treated_72hr (a)" value="0.0"/>
    <att type="real" name="_LogP_downreg_Combined_Treated_72hr (c)" value="-4.371840843879448"/>
    <att type="real" name="_LogP_downreg_Rapa_Treated_72hr (b)" value="0.0"/>
    <att type="real" name="_LogP_upreg_CR_Treated_72hr (a)" value="0.0"/>
    <att type="real" name="_LogP_upreg_Combined_Treated_72hr (c)" value="0.0"/>
    <att type="real" name="_LogP_upreg_Rapa_Treated_72hr (b)" value="0.0"/>
    <att type="string" name="Gene" value="GO:0010498"/>
    <att type="integer" name="GiniIndex" value="0"/>
    <att type="integer" name="CategoryID" value="19"/>
    <att type="string" name="PARENT_GO" value="19_GO:0008152 metabolic process"/>
    <att type="integer" name="EvidenceCutoff" value="0"/>
    <graphics type="CIRCLE" x="162.455300910602" y="310.33996052157136"/>
  </node>
  <node label="GO:0010243" id="63">
    <att type="string" name="canonicalName" value="GO:0010243"/>
    <att type="string" name="Description" value="response to organonitrogen compound"/>
    <att type="string" name="Category" value="GO Biological Processes"/>
    <att type="real" name="LogP" value="-2.421129694644359"/>
    <att type="real" name="Log(q-value)" value="-1.6642968887393177"/>
    <att type="integer" name="GROUP_ID" value="10"/>
    <att type="string" name="Hits" value="PBN1|PDI1|BST1|PTR3|UGA3|CDC48|PMT1|UBX3|UME6|DFM1|SHP1|RTG2|HUL5|RAD6|UBR1|SSY5|ROQ1|LOG1|UBX6|KAR2|STE24|RGT1|DAL80|SSM4|EPS1|UBC7|HLJ1|DSK2|ASI2|YDJ1|ASI3|ECM29|MNL1|RAD23"/>
    <att type="real" name="Enrichment" value="1.516230051189401"/>
    <att type="real" name="Z-score" value="2.8877638441525444"/>
    <att type="integer" name="#GeneInGOAndHitList" value="34"/>
    <att type="integer" name="#GeneInGO" value="82"/>
    <att type="integer" name="#GeneInHitList" value="1620"/>
    <att type="integer" name="#TotalGeneInLibrary" value="5924"/>
    <att type="real" name="%InGO" value="2.0987654320987654"/>
    <att type="real" name="STDV %InGO" value="0.35613817445343743"/>
    <att type="real" name="BestLogPInGroup" value="-9.567309947689198"/>
    <att type="real" name="BestEnrichmentInGroup" value="1.5351180992068356"/>
    <att type="integer" name="FirstInGroupByEnrichment" value="0"/>
    <att type="integer" name="FirstInGroupByLogP" value="0"/>
    <att type="string" name="GeneID" value="850305|850314|850519|850587|851384|851431|851462|851467|851788|852020|852222|852640|852736|852822|853096|853285|853297|853391|853399|853418|853581|853828|853904|854781|854812|855036|855196|855319|855563|855661|855724|856355|856611|856674"/>
    <att type="integer" name="_RANK_" value="1"/>
    <att type="string" name="_PATTERN_" value="M010000"/>
    <att type="string" name="CLUSTER_LABEL" value=" "/>
    <att type="integer" name="#COUNT_001" value="0"/>
    <att type="integer" name="#COUNT_002" value="34"/>
    <att type="integer" name="#COUNT_003" value="0"/>
    <att type="integer" name="#COUNT_004" value="0"/>
    <att type="integer" name="#COUNT_005" value="0"/>
    <att type="integer" name="#COUNT_006" value="0"/>
    <att type="integer" name="_MEMBER_downreg_CR_Treated_72hr (a)" value="0"/>
    <att type="integer" name="_MEMBER_downreg_Combined_Treated_72hr (c)" value="1"/>
    <att type="integer" name="_MEMBER_downreg_Rapa_Treated_72hr (b)" value="0"/>
    <att type="integer" name="_MEMBER_upreg_CR_Treated_72hr (a)" value="0"/>
    <att type="integer" name="_MEMBER_upreg_Combined_Treated_72hr (c)" value="0"/>
    <att type="integer" name="_MEMBER_upreg_Rapa_Treated_72hr (b)" value="0"/>
    <att type="real" name="_LogP_downreg_CR_Treated_72hr (a)" value="0.0"/>
    <att type="real" name="_LogP_downreg_Combined_Treated_72hr (c)" value="-2.421129694644359"/>
    <att type="real" name="_LogP_downreg_Rapa_Treated_72hr (b)" value="0.0"/>
    <att type="real" name="_LogP_upreg_CR_Treated_72hr (a)" value="0.0"/>
    <att type="real" name="_LogP_upreg_Combined_Treated_72hr (c)" value="0.0"/>
    <att type="real" name="_LogP_upreg_Rapa_Treated_72hr (b)" value="0.0"/>
    <att type="string" name="Gene" value="GO:0010243"/>
    <att type="integer" name="GiniIndex" value="0"/>
    <att type="integer" name="CategoryID" value="19"/>
    <att type="string" name="PARENT_GO" value="19_GO:0050896 response to stimulus"/>
    <att type="integer" name="EvidenceCutoff" value="0"/>
    <graphics type="CIRCLE" x="380.74592421275406" y="329.2867568442711"/>
  </node>
  <node label="GO:0006913" id="64">
    <att type="string" name="canonicalName" value="GO:0006913"/>
    <att type="string" name="Description" value="nucleocytoplasmic transport"/>
    <att type="string" name="Category" value="GO Biological Processes"/>
    <att type="real" name="LogP" value="-8.841727588177863"/>
    <att type="real" name="Log(q-value)" value="-7.081003616035911"/>
    <att type="integer" name="GROUP_ID" value="11"/>
    <att type="string" name="Hits" value="LOC1|NIC96|RIX7|SSA2|POM34|SEC13|GPN3|GSP1|SSA1|GLE1|SSB1|NUP84|SYO1|RLI1|ARX1|HPR1|SAC3|NUP42|NUP170|HMT1|REI1|KAP114|RPL1B|RPS2|LSG1|SRM1|NUP145|MAD1|KAP122|SLX9|UTP22|NUP57|UTP8|RPS0A|SDA1|ZUO1|NUP82|NOP9|NUP85|YJR084W|RPS5|LOS1|YRA2|LTV1|NUP120|NUP133|SRP40|RPL40B|MLP1|RPS19A|DBP5|CEX1|MTR10|RPS28A|RRS1|MLP2|IST3|YVH1|NUP188|MFT1|NDC1|RPS18B|NUP116|STO1|RNA1|ZDS1|PSE1|RPS19B|TEX1|SSB2|RPS3|NEW1|RPL1A|NOG1|RPF1|NMD3|UTP9|NUG1|NTF2|NUP157|GLE2|KAP123|RPS26B"/>
    <att type="real" name="Enrichment" value="1.7884586705465126"/>
    <att type="real" name="Z-score" value="6.360136385612997"/>
    <att type="integer" name="#GeneInGOAndHitList" value="83"/>
    <att type="integer" name="#GeneInGO" value="175"/>
    <att type="integer" name="#GeneInHitList" value="1571"/>
    <att type="integer" name="#TotalGeneInLibrary" value="5924"/>
    <att type="real" name="%InGO" value="5.2832590706556335"/>
    <att type="real" name="STDV %InGO" value="0.564386002603722"/>
    <att type="real" name="BestLogPInGroup" value="-9.246791343182464"/>
    <att type="real" name="BestEnrichmentInGroup" value="1.9657315233785821"/>
    <att type="integer" name="FirstInGroupByEnrichment" value="0"/>
    <att type="integer" name="FirstInGroupByLogP" value="0"/>
    <att type="string" name="GeneID" value="850551|850552|850625|850636|850705|850905|850944|851000|851259|851320|851369|851441|851497|851665|851678|851716|851737|851774|852199|852322|852569|852610|852742|852754|852779|852782|852788|852794|852868|852972|852982|853016|853029|853128|853160|853202|853385|853445|853499|853546|853587|853630|853666|853714|853808|853957|853967|853969|853970|854028|854211|854279|854331|854338|854469|854657|854821|854844|854868|854940|854977|854982|855066|855155|855275|855316|855356|855414|855468|855512|855543|855875|855881|856012|856488|856575|856603|856723|856727|856842|856844|856846|856868"/>
    <att type="integer" name="_RANK_" value="3"/>
    <att type="string" name="_PATTERN_" value="M000111"/>
    <att type="string" name="CLUSTER_LABEL" value=" "/>
    <att type="integer" name="#COUNT_001" value="0"/>
    <att type="integer" name="#COUNT_002" value="0"/>
    <att type="integer" name="#COUNT_003" value="0"/>
    <att type="integer" name="#COUNT_004" value="78"/>
    <att type="integer" name="#COUNT_005" value="83"/>
    <att type="integer" name="#COUNT_006" value="59"/>
    <att type="integer" name="_MEMBER_downreg_CR_Treated_72hr (a)" value="0"/>
    <att type="integer" name="_MEMBER_downreg_Combined_Treated_72hr (c)" value="0"/>
    <att type="integer" name="_MEMBER_downreg_Rapa_Treated_72hr (b)" value="0"/>
    <att type="integer" name="_MEMBER_upreg_CR_Treated_72hr (a)" value="1"/>
    <att type="integer" name="_MEMBER_upreg_Combined_Treated_72hr (c)" value="1"/>
    <att type="integer" name="_MEMBER_upreg_Rapa_Treated_72hr (b)" value="1"/>
    <att type="real" name="_LogP_downreg_CR_Treated_72hr (a)" value="0.0"/>
    <att type="real" name="_LogP_downreg_Combined_Treated_72hr (c)" value="0.0"/>
    <att type="real" name="_LogP_downreg_Rapa_Treated_72hr (b)" value="0.0"/>
    <att type="real" name="_LogP_upreg_CR_Treated_72hr (a)" value="-7.795052948287134"/>
    <att type="real" name="_LogP_upreg_Combined_Treated_72hr (c)" value="-8.841727588177863"/>
    <att type="real" name="_LogP_upreg_Rapa_Treated_72hr (b)" value="-4.308178265215573"/>
    <att type="string" name="Gene" value="GO:0006913"/>
    <att type="integer" name="GiniIndex" value="0"/>
    <att type="integer" name="CategoryID" value="19"/>
    <att type="string" name="PARENT_GO" value="19_GO:0051179 localization"/>
    <att type="integer" name="EvidenceCutoff" value="0"/>
    <graphics type="CIRCLE" x="438.68000870358037" y="408.0698536353973"/>
  </node>
  <node label="GO:0051169" id="65">
    <att type="string" name="canonicalName" value="GO:0051169"/>
    <att type="string" name="Description" value="nuclear transport"/>
    <att type="string" name="Category" value="GO Biological Processes"/>
    <att type="real" name="LogP" value="-8.841727588177863"/>
    <att type="real" name="Log(q-value)" value="-7.081003616035911"/>
    <att type="integer" name="GROUP_ID" value="11"/>
    <att type="string" name="Hits" value="LOC1|NIC96|RIX7|SSA2|POM34|SEC13|GPN3|GSP1|SSA1|GLE1|SSB1|NUP84|SYO1|RLI1|ARX1|HPR1|SAC3|NUP42|NUP170|HMT1|REI1|KAP114|RPL1B|RPS2|LSG1|SRM1|NUP145|MAD1|KAP122|SLX9|UTP22|NUP57|UTP8|RPS0A|SDA1|ZUO1|NUP82|NOP9|NUP85|YJR084W|RPS5|LOS1|YRA2|LTV1|NUP120|NUP133|SRP40|RPL40B|MLP1|RPS19A|DBP5|CEX1|MTR10|RPS28A|RRS1|MLP2|IST3|YVH1|NUP188|MFT1|NDC1|RPS18B|NUP116|STO1|RNA1|ZDS1|PSE1|RPS19B|TEX1|SSB2|RPS3|NEW1|RPL1A|NOG1|RPF1|NMD3|UTP9|NUG1|NTF2|NUP157|GLE2|KAP123|RPS26B"/>
    <att type="real" name="Enrichment" value="1.7884586705465126"/>
    <att type="real" name="Z-score" value="6.360136385612997"/>
    <att type="integer" name="#GeneInGOAndHitList" value="83"/>
    <att type="integer" name="#GeneInGO" value="175"/>
    <att type="integer" name="#GeneInHitList" value="1571"/>
    <att type="integer" name="#TotalGeneInLibrary" value="5924"/>
    <att type="real" name="%InGO" value="5.2832590706556335"/>
    <att type="real" name="STDV %InGO" value="0.564386002603722"/>
    <att type="real" name="BestLogPInGroup" value="-9.246791343182464"/>
    <att type="real" name="BestEnrichmentInGroup" value="1.9657315233785821"/>
    <att type="integer" name="FirstInGroupByEnrichment" value="0"/>
    <att type="integer" name="FirstInGroupByLogP" value="0"/>
    <att type="string" name="GeneID" value="850551|850552|850625|850636|850705|850905|850944|851000|851259|851320|851369|851441|851497|851665|851678|851716|851737|851774|852199|852322|852569|852610|852742|852754|852779|852782|852788|852794|852868|852972|852982|853016|853029|853128|853160|853202|853385|853445|853499|853546|853587|853630|853666|853714|853808|853957|853967|853969|853970|854028|854211|854279|854331|854338|854469|854657|854821|854844|854868|854940|854977|854982|855066|855155|855275|855316|855356|855414|855468|855512|855543|855875|855881|856012|856488|856575|856603|856723|856727|856842|856844|856846|856868"/>
    <att type="integer" name="_RANK_" value="3"/>
    <att type="string" name="_PATTERN_" value="M000111"/>
    <att type="string" name="CLUSTER_LABEL" value=" "/>
    <att type="integer" name="#COUNT_001" value="0"/>
    <att type="integer" name="#COUNT_002" value="0"/>
    <att type="integer" name="#COUNT_003" value="0"/>
    <att type="integer" name="#COUNT_004" value="78"/>
    <att type="integer" name="#COUNT_005" value="83"/>
    <att type="integer" name="#COUNT_006" value="59"/>
    <att type="integer" name="_MEMBER_downreg_CR_Treated_72hr (a)" value="0"/>
    <att type="integer" name="_MEMBER_downreg_Combined_Treated_72hr (c)" value="0"/>
    <att type="integer" name="_MEMBER_downreg_Rapa_Treated_72hr (b)" value="0"/>
    <att type="integer" name="_MEMBER_upreg_CR_Treated_72hr (a)" value="1"/>
    <att type="integer" name="_MEMBER_upreg_Combined_Treated_72hr (c)" value="1"/>
    <att type="integer" name="_MEMBER_upreg_Rapa_Treated_72hr (b)" value="1"/>
    <att type="real" name="_LogP_downreg_CR_Treated_72hr (a)" value="0.0"/>
    <att type="real" name="_LogP_downreg_Combined_Treated_72hr (c)" value="0.0"/>
    <att type="real" name="_LogP_downreg_Rapa_Treated_72hr (b)" value="0.0"/>
    <att type="real" name="_LogP_upreg_CR_Treated_72hr (a)" value="-7.795052948287134"/>
    <att type="real" name="_LogP_upreg_Combined_Treated_72hr (c)" value="-8.841727588177863"/>
    <att type="real" name="_LogP_upreg_Rapa_Treated_72hr (b)" value="-4.308178265215573"/>
    <att type="string" name="Gene" value="GO:0051169"/>
    <att type="integer" name="GiniIndex" value="0"/>
    <att type="integer" name="CategoryID" value="19"/>
    <att type="string" name="PARENT_GO" value="19_GO:0051179 localization"/>
    <att type="integer" name="EvidenceCutoff" value="0"/>
    <graphics type="CIRCLE" x="354.376396778016" y="392.557705116359"/>
  </node>
  <node label="GO:0050658" id="66">
    <att type="string" name="canonicalName" value="GO:0050658"/>
    <att type="string" name="Description" value="RNA transport"/>
    <att type="string" name="Category" value="GO Biological Processes"/>
    <att type="real" name="LogP" value="-7.4456066084992925"/>
    <att type="real" name="Log(q-value)" value="-5.836582143030029"/>
    <att type="integer" name="GROUP_ID" value="11"/>
    <att type="string" name="Hits" value="LOC1|NIC96|SSA2|POM34|SEC13|GSP1|MYO4|GLE1|NUP84|HPR1|SAC3|NUP42|NUP170|HMT1|SHE3|KAP114|RPS2|SRM1|NUP145|UTP22|NUP57|UTP8|RPS0A|NUP82|NUP192|NUP85|YJR084W|RPS5|LOS1|YRA2|SHE2|NUP120|NUP133|MLP1|RPS19A|DBP5|CEX1|MTR10|RPS28A|MLP2|APQ12|IST3|PML39|NUP188|MFT1|NDC1|RPS18B|NUP116|STO1|RNA1|ZDS1|PSE1|RPS19B|TEX1|RPS3|NEW1|BRL1|UTP9|NUP157|GLE2|KAP123|RPS26B|PAB1"/>
    <att type="real" name="Enrichment" value="1.8415762438381718"/>
    <att type="real" name="Z-score" value="5.805320856200565"/>
    <att type="integer" name="#GeneInGOAndHitList" value="63"/>
    <att type="integer" name="#GeneInGO" value="129"/>
    <att type="integer" name="#GeneInHitList" value="1571"/>
    <att type="integer" name="#TotalGeneInLibrary" value="5924"/>
    <att type="real" name="%InGO" value="4.0101845957988544"/>
    <att type="real" name="STDV %InGO" value="0.49500167433925435"/>
    <att type="real" name="BestLogPInGroup" value="-9.246791343182464"/>
    <att type="real" name="BestEnrichmentInGroup" value="1.9657315233785821"/>
    <att type="integer" name="FirstInGroupByEnrichment" value="0"/>
    <att type="integer" name="FirstInGroupByLogP" value="0"/>
    <att type="string" name="GeneID" value="850551|850552|850636|850705|850905|851000|851204|851320|851441|851716|851737|851774|852199|852322|852427|852610|852754|852782|852788|852982|853016|853029|853128|853385|853410|853499|853546|853587|853630|853666|853728|853808|853957|853970|854028|854211|854279|854331|854338|854657|854771|854821|854864|854868|854940|854977|854982|855066|855155|855275|855316|855356|855414|855468|855543|855875|856431|856603|856842|856844|856846|856868|856912"/>
    <att type="integer" name="_RANK_" value="3"/>
    <att type="string" name="_PATTERN_" value="M000111"/>
    <att type="string" name="CLUSTER_LABEL" value=" "/>
    <att type="integer" name="#COUNT_001" value="0"/>
    <att type="integer" name="#COUNT_002" value="0"/>
    <att type="integer" name="#COUNT_003" value="0"/>
    <att type="integer" name="#COUNT_004" value="60"/>
    <att type="integer" name="#COUNT_005" value="63"/>
    <att type="integer" name="#COUNT_006" value="44"/>
    <att type="integer" name="_MEMBER_downreg_CR_Treated_72hr (a)" value="0"/>
    <att type="integer" name="_MEMBER_downreg_Combined_Treated_72hr (c)" value="0"/>
    <att type="integer" name="_MEMBER_downreg_Rapa_Treated_72hr (b)" value="0"/>
    <att type="integer" name="_MEMBER_upreg_CR_Treated_72hr (a)" value="1"/>
    <att type="integer" name="_MEMBER_upreg_Combined_Treated_72hr (c)" value="1"/>
    <att type="integer" name="_MEMBER_upreg_Rapa_Treated_72hr (b)" value="1"/>
    <att type="real" name="_LogP_downreg_CR_Treated_72hr (a)" value="0.0"/>
    <att type="real" name="_LogP_downreg_Combined_Treated_72hr (c)" value="0.0"/>
    <att type="real" name="_LogP_downreg_Rapa_Treated_72hr (b)" value="0.0"/>
    <att type="real" name="_LogP_upreg_CR_Treated_72hr (a)" value="-7.035107828053254"/>
    <att type="real" name="_LogP_upreg_Combined_Treated_72hr (c)" value="-7.4456066084992925"/>
    <att type="real" name="_LogP_upreg_Rapa_Treated_72hr (b)" value="-3.484796255159429"/>
    <att type="string" name="Gene" value="GO:0050658"/>
    <att type="integer" name="GiniIndex" value="0"/>
    <att type="integer" name="CategoryID" value="19"/>
    <att type="string" name="PARENT_GO" value="19_GO:0051179 localization"/>
    <att type="integer" name="EvidenceCutoff" value="0"/>
    <graphics type="CIRCLE" x="263.5927177560091" y="156.0959295709687"/>
  </node>
  <node label="GO:0051236" id="67">
    <att type="string" name="canonicalName" value="GO:0051236"/>
    <att type="string" name="Description" value="establishment of RNA localization"/>
    <att type="string" name="Category" value="GO Biological Processes"/>
    <att type="real" name="LogP" value="-7.4456066084992925"/>
    <att type="real" name="Log(q-value)" value="-5.836582143030029"/>
    <att type="integer" name="GROUP_ID" value="11"/>
    <att type="string" name="Hits" value="LOC1|NIC96|SSA2|POM34|SEC13|GSP1|MYO4|GLE1|NUP84|HPR1|SAC3|NUP42|NUP170|HMT1|SHE3|KAP114|RPS2|SRM1|NUP145|UTP22|NUP57|UTP8|RPS0A|NUP82|NUP192|NUP85|YJR084W|RPS5|LOS1|YRA2|SHE2|NUP120|NUP133|MLP1|RPS19A|DBP5|CEX1|MTR10|RPS28A|MLP2|APQ12|IST3|PML39|NUP188|MFT1|NDC1|RPS18B|NUP116|STO1|RNA1|ZDS1|PSE1|RPS19B|TEX1|RPS3|NEW1|BRL1|UTP9|NUP157|GLE2|KAP123|RPS26B|PAB1"/>
    <att type="real" name="Enrichment" value="1.8415762438381718"/>
    <att type="real" name="Z-score" value="5.805320856200565"/>
    <att type="integer" name="#GeneInGOAndHitList" value="63"/>
    <att type="integer" name="#GeneInGO" value="129"/>
    <att type="integer" name="#GeneInHitList" value="1571"/>
    <att type="integer" name="#TotalGeneInLibrary" value="5924"/>
    <att type="real" name="%InGO" value="4.0101845957988544"/>
    <att type="real" name="STDV %InGO" value="0.49500167433925435"/>
    <att type="real" name="BestLogPInGroup" value="-9.246791343182464"/>
    <att type="real" name="BestEnrichmentInGroup" value="1.9657315233785821"/>
    <att type="integer" name="FirstInGroupByEnrichment" value="0"/>
    <att type="integer" name="FirstInGroupByLogP" value="0"/>
    <att type="string" name="GeneID" value="850551|850552|850636|850705|850905|851000|851204|851320|851441|851716|851737|851774|852199|852322|852427|852610|852754|852782|852788|852982|853016|853029|853128|853385|853410|853499|853546|853587|853630|853666|853728|853808|853957|853970|854028|854211|854279|854331|854338|854657|854771|854821|854864|854868|854940|854977|854982|855066|855155|855275|855316|855356|855414|855468|855543|855875|856431|856603|856842|856844|856846|856868|856912"/>
    <att type="integer" name="_RANK_" value="3"/>
    <att type="string" name="_PATTERN_" value="M000111"/>
    <att type="string" name="CLUSTER_LABEL" value=" "/>
    <att type="integer" name="#COUNT_001" value="0"/>
    <att type="integer" name="#COUNT_002" value="0"/>
    <att type="integer" name="#COUNT_003" value="0"/>
    <att type="integer" name="#COUNT_004" value="60"/>
    <att type="integer" name="#COUNT_005" value="63"/>
    <att type="integer" name="#COUNT_006" value="44"/>
    <att type="integer" name="_MEMBER_downreg_CR_Treated_72hr (a)" value="0"/>
    <att type="integer" name="_MEMBER_downreg_Combined_Treated_72hr (c)" value="0"/>
    <att type="integer" name="_MEMBER_downreg_Rapa_Treated_72hr (b)" value="0"/>
    <att type="integer" name="_MEMBER_upreg_CR_Treated_72hr (a)" value="1"/>
    <att type="integer" name="_MEMBER_upreg_Combined_Treated_72hr (c)" value="1"/>
    <att type="integer" name="_MEMBER_upreg_Rapa_Treated_72hr (b)" value="1"/>
    <att type="real" name="_LogP_downreg_CR_Treated_72hr (a)" value="0.0"/>
    <att type="real" name="_LogP_downreg_Combined_Treated_72hr (c)" value="0.0"/>
    <att type="real" name="_LogP_downreg_Rapa_Treated_72hr (b)" value="0.0"/>
    <att type="real" name="_LogP_upreg_CR_Treated_72hr (a)" value="-7.035107828053254"/>
    <att type="real" name="_LogP_upreg_Combined_Treated_72hr (c)" value="-7.4456066084992925"/>
    <att type="real" name="_LogP_upreg_Rapa_Treated_72hr (b)" value="-3.484796255159429"/>
    <att type="string" name="Gene" value="GO:0051236"/>
    <att type="integer" name="GiniIndex" value="0"/>
    <att type="integer" name="CategoryID" value="19"/>
    <att type="string" name="PARENT_GO" value="19_GO:0051179 localization"/>
    <att type="integer" name="EvidenceCutoff" value="0"/>
    <graphics type="CIRCLE" x="339.10007149314947" y="359.0697407824667"/>
  </node>
  <node label="GO:0050657" id="68">
    <att type="string" name="canonicalName" value="GO:0050657"/>
    <att type="string" name="Description" value="nucleic acid transport"/>
    <att type="string" name="Category" value="GO Biological Processes"/>
    <att type="real" name="LogP" value="-7.1274594295860005"/>
    <att type="real" name="Log(q-value)" value="-5.5514268882616475"/>
    <att type="integer" name="GROUP_ID" value="11"/>
    <att type="string" name="Hits" value="LOC1|NIC96|SSA2|POM34|SEC13|GSP1|MYO4|GLE1|NUP84|HPR1|SAC3|NUP42|NUP170|HMT1|SHE3|KAP114|RPS2|SRM1|NUP145|UTP22|NUP57|UTP8|RPS0A|NUP82|NUP192|NUP85|YJR084W|RPS5|LOS1|YRA2|SHE2|NUP120|NUP133|MLP1|RPS19A|DBP5|CEX1|MTR10|RPS28A|MLP2|APQ12|IST3|PML39|NUP188|MFT1|NDC1|RPS18B|NUP116|STO1|RNA1|ZDS1|PSE1|RPS19B|TEX1|RPS3|NEW1|BRL1|UTP9|NUP157|GLE2|KAP123|RPS26B|PAB1"/>
    <att type="real" name="Enrichment" value="1.8134605759933142"/>
    <att type="real" name="Z-score" value="5.65568247113113"/>
    <att type="integer" name="#GeneInGOAndHitList" value="63"/>
    <att type="integer" name="#GeneInGO" value="131"/>
    <att type="integer" name="#GeneInHitList" value="1571"/>
    <att type="integer" name="#TotalGeneInLibrary" value="5924"/>
    <att type="real" name="%InGO" value="4.0101845957988544"/>
    <att type="real" name="STDV %InGO" value="0.49500167433925435"/>
    <att type="real" name="BestLogPInGroup" value="-9.246791343182464"/>
    <att type="real" name="BestEnrichmentInGroup" value="1.9657315233785821"/>
    <att type="integer" name="FirstInGroupByEnrichment" value="0"/>
    <att type="integer" name="FirstInGroupByLogP" value="0"/>
    <att type="string" name="GeneID" value="850551|850552|850636|850705|850905|851000|851204|851320|851441|851716|851737|851774|852199|852322|852427|852610|852754|852782|852788|852982|853016|853029|853128|853385|853410|853499|853546|853587|853630|853666|853728|853808|853957|853970|854028|854211|854279|854331|854338|854657|854771|854821|854864|854868|854940|854977|854982|855066|855155|855275|855316|855356|855414|855468|855543|855875|856431|856603|856842|856844|856846|856868|856912"/>
    <att type="integer" name="_RANK_" value="3"/>
    <att type="string" name="_PATTERN_" value="M000111"/>
    <att type="string" name="CLUSTER_LABEL" value=" "/>
    <att type="integer" name="#COUNT_001" value="0"/>
    <att type="integer" name="#COUNT_002" value="0"/>
    <att type="integer" name="#COUNT_003" value="0"/>
    <att type="integer" name="#COUNT_004" value="60"/>
    <att type="integer" name="#COUNT_005" value="63"/>
    <att type="integer" name="#COUNT_006" value="44"/>
    <att type="integer" name="_MEMBER_downreg_CR_Treated_72hr (a)" value="0"/>
    <att type="integer" name="_MEMBER_downreg_Combined_Treated_72hr (c)" value="0"/>
    <att type="integer" name="_MEMBER_downreg_Rapa_Treated_72hr (b)" value="0"/>
    <att type="integer" name="_MEMBER_upreg_CR_Treated_72hr (a)" value="1"/>
    <att type="integer" name="_MEMBER_upreg_Combined_Treated_72hr (c)" value="1"/>
    <att type="integer" name="_MEMBER_upreg_Rapa_Treated_72hr (b)" value="1"/>
    <att type="real" name="_LogP_downreg_CR_Treated_72hr (a)" value="0.0"/>
    <att type="real" name="_LogP_downreg_Combined_Treated_72hr (c)" value="0.0"/>
    <att type="real" name="_LogP_downreg_Rapa_Treated_72hr (b)" value="0.0"/>
    <att type="real" name="_LogP_upreg_CR_Treated_72hr (a)" value="-6.7343875710631265"/>
    <att type="real" name="_LogP_upreg_Combined_Treated_72hr (c)" value="-7.1274594295860005"/>
    <att type="real" name="_LogP_upreg_Rapa_Treated_72hr (b)" value="-3.319717654978289"/>
    <att type="string" name="Gene" value="GO:0050657"/>
    <att type="integer" name="GiniIndex" value="0"/>
    <att type="integer" name="CategoryID" value="19"/>
    <att type="string" name="PARENT_GO" value="19_GO:0051179 localization"/>
    <att type="integer" name="EvidenceCutoff" value="0"/>
    <graphics type="CIRCLE" x="198.30292816494315" y="390.3198014379494"/>
  </node>
  <node label="GO:0006403" id="69">
    <att type="string" name="canonicalName" value="GO:0006403"/>
    <att type="string" name="Description" value="RNA localization"/>
    <att type="string" name="Category" value="GO Biological Processes"/>
    <att type="real" name="LogP" value="-7.102582344690725"/>
    <att type="real" name="Log(q-value)" value="-5.529379093385236"/>
    <att type="integer" name="GROUP_ID" value="11"/>
    <att type="string" name="Hits" value="LOC1|NIC96|SSA2|POM34|SEC13|GSP1|MYO4|GLE1|COP1|NUP84|HPR1|SAC3|NUP42|NUP170|HMT1|SHE3|KAP114|ROK1|SEC27|RPS2|SRM1|NUP145|UTP22|NUP57|UTP8|RPS0A|NUP82|NUP192|NUP85|YJR084W|RPS5|LOS1|YRA2|SHE2|NUP120|NUP133|MLP1|RPS19A|DBP5|CEX1|MTR10|RPS28A|BFR1|MLP2|APQ12|IST3|PML39|NUP188|MFT1|NDC1|RPS18B|NUP116|STO1|RNA1|ZDS1|PSE1|RPS19B|TEX1|RPS3|NEW1|MIP6|BRL1|UTP9|NUP157|GLE2|KAP123|RPS26B|PAB1"/>
    <att type="real" name="Enrichment" value="1.7683970236396758"/>
    <att type="real" name="Z-score" value="5.627402162237394"/>
    <att type="integer" name="#GeneInGOAndHitList" value="68"/>
    <att type="integer" name="#GeneInGO" value="145"/>
    <att type="integer" name="#GeneInHitList" value="1571"/>
    <att type="integer" name="#TotalGeneInLibrary" value="5924"/>
    <att type="real" name="%InGO" value="4.328453214513049"/>
    <att type="real" name="STDV %InGO" value="0.5134163195071497"/>
    <att type="real" name="BestLogPInGroup" value="-9.246791343182464"/>
    <att type="real" name="BestEnrichmentInGroup" value="1.9657315233785821"/>
    <att type="integer" name="FirstInGroupByEnrichment" value="0"/>
    <att type="integer" name="FirstInGroupByLogP" value="0"/>
    <att type="string" name="GeneID" value="850551|850552|850636|850705|850905|851000|851204|851320|851410|851441|851716|851737|851774|852199|852322|852427|852610|852704|852740|852754|852782|852788|852982|853016|853029|853128|853385|853410|853499|853546|853587|853630|853666|853728|853808|853957|853970|854028|854211|854279|854331|854338|854373|854657|854771|854821|854864|854868|854940|854977|854982|855066|855155|855275|855316|855356|855414|855468|855543|855875|856408|856431|856603|856842|856844|856846|856868|856912"/>
    <att type="integer" name="_RANK_" value="3"/>
    <att type="string" name="_PATTERN_" value="M000111"/>
    <att type="string" name="CLUSTER_LABEL" value=" "/>
    <att type="integer" name="#COUNT_001" value="0"/>
    <att type="integer" name="#COUNT_002" value="0"/>
    <att type="integer" name="#COUNT_003" value="0"/>
    <att type="integer" name="#COUNT_004" value="65"/>
    <att type="integer" name="#COUNT_005" value="68"/>
    <att type="integer" name="#COUNT_006" value="48"/>
    <att type="integer" name="_MEMBER_downreg_CR_Treated_72hr (a)" value="0"/>
    <att type="integer" name="_MEMBER_downreg_Combined_Treated_72hr (c)" value="0"/>
    <att type="integer" name="_MEMBER_downreg_Rapa_Treated_72hr (b)" value="0"/>
    <att type="integer" name="_MEMBER_upreg_CR_Treated_72hr (a)" value="1"/>
    <att type="integer" name="_MEMBER_upreg_Combined_Treated_72hr (c)" value="1"/>
    <att type="integer" name="_MEMBER_upreg_Rapa_Treated_72hr (b)" value="1"/>
    <att type="real" name="_LogP_downreg_CR_Treated_72hr (a)" value="0.0"/>
    <att type="real" name="_LogP_downreg_Combined_Treated_72hr (c)" value="0.0"/>
    <att type="real" name="_LogP_downreg_Rapa_Treated_72hr (b)" value="0.0"/>
    <att type="real" name="_LogP_upreg_CR_Treated_72hr (a)" value="-6.771043284289079"/>
    <att type="real" name="_LogP_upreg_Combined_Treated_72hr (c)" value="-7.102582344690725"/>
    <att type="real" name="_LogP_upreg_Rapa_Treated_72hr (b)" value="-3.4036067710979077"/>
    <att type="string" name="Gene" value="GO:0006403"/>
    <att type="integer" name="GiniIndex" value="0"/>
    <att type="integer" name="CategoryID" value="19"/>
    <att type="string" name="PARENT_GO" value="19_GO:0051179 localization"/>
    <att type="integer" name="EvidenceCutoff" value="0"/>
    <graphics type="CIRCLE" x="361.93269148888385" y="294.2579881822639"/>
  </node>
  <node label="GO:0006405" id="70">
    <att type="string" name="canonicalName" value="GO:0006405"/>
    <att type="string" name="Description" value="RNA export from nucleus"/>
    <att type="string" name="Category" value="GO Biological Processes"/>
    <att type="real" name="LogP" value="-5.793161813155987"/>
    <att type="real" name="Log(q-value)" value="-4.384620359125398"/>
    <att type="integer" name="GROUP_ID" value="11"/>
    <att type="string" name="Hits" value="NIC96|GSP1|GLE1|NUP84|HPR1|SAC3|NUP42|NUP170|HMT1|RPS2|SRM1|NUP145|UTP22|UTP8|RPS0A|NUP82|NUP85|YJR084W|RPS5|LOS1|YRA2|NUP120|NUP133|MLP1|RPS19A|DBP5|CEX1|RPS28A|MLP2|IST3|NUP188|MFT1|RPS18B|NUP116|STO1|RNA1|ZDS1|PSE1|RPS19B|TEX1|RPS3|NEW1|UTP9|NUP157|GLE2|RPS26B"/>
    <att type="real" name="Enrichment" value="1.8651499284751165"/>
    <att type="real" name="Z-score" value="5.051565110300151"/>
    <att type="integer" name="#GeneInGOAndHitList" value="46"/>
    <att type="integer" name="#GeneInGO" value="93"/>
    <att type="integer" name="#GeneInHitList" value="1571"/>
    <att type="integer" name="#TotalGeneInLibrary" value="5924"/>
    <att type="real" name="%InGO" value="2.928071292170592"/>
    <att type="real" name="STDV %InGO" value="0.4253530586731608"/>
    <att type="real" name="BestLogPInGroup" value="-9.246791343182464"/>
    <att type="real" name="BestEnrichmentInGroup" value="1.9657315233785821"/>
    <att type="integer" name="FirstInGroupByEnrichment" value="0"/>
    <att type="integer" name="FirstInGroupByLogP" value="0"/>
    <att type="string" name="GeneID" value="850552|851000|851320|851441|851716|851737|851774|852199|852322|852754|852782|852788|852982|853029|853128|853385|853499|853546|853587|853630|853666|853808|853957|853970|854028|854211|854279|854338|854657|854821|854868|854940|854982|855066|855155|855275|855316|855356|855414|855468|855543|855875|856603|856842|856844|856868"/>
    <att type="integer" name="_RANK_" value="3"/>
    <att type="string" name="_PATTERN_" value="M000111"/>
    <att type="string" name="CLUSTER_LABEL" value=" "/>
    <att type="integer" name="#COUNT_001" value="0"/>
    <att type="integer" name="#COUNT_002" value="0"/>
    <att type="integer" name="#COUNT_003" value="0"/>
    <att type="integer" name="#COUNT_004" value="43"/>
    <att type="integer" name="#COUNT_005" value="46"/>
    <att type="integer" name="#COUNT_006" value="33"/>
    <att type="integer" name="_MEMBER_downreg_CR_Treated_72hr (a)" value="0"/>
    <att type="integer" name="_MEMBER_downreg_Combined_Treated_72hr (c)" value="0"/>
    <att type="integer" name="_MEMBER_downreg_Rapa_Treated_72hr (b)" value="0"/>
    <att type="integer" name="_MEMBER_upreg_CR_Treated_72hr (a)" value="1"/>
    <att type="integer" name="_MEMBER_upreg_Combined_Treated_72hr (c)" value="1"/>
    <att type="integer" name="_MEMBER_upreg_Rapa_Treated_72hr (b)" value="1"/>
    <att type="real" name="_LogP_downreg_CR_Treated_72hr (a)" value="0.0"/>
    <att type="real" name="_LogP_downreg_Combined_Treated_72hr (c)" value="0.0"/>
    <att type="real" name="_LogP_downreg_Rapa_Treated_72hr (b)" value="0.0"/>
    <att type="real" name="_LogP_upreg_CR_Treated_72hr (a)" value="-4.827270017432473"/>
    <att type="real" name="_LogP_upreg_Combined_Treated_72hr (c)" value="-5.793161813155987"/>
    <att type="real" name="_LogP_upreg_Rapa_Treated_72hr (b)" value="-3.0898687392308197"/>
    <att type="string" name="Gene" value="GO:0006405"/>
    <att type="integer" name="GiniIndex" value="0"/>
    <att type="integer" name="CategoryID" value="19"/>
    <att type="string" name="PARENT_GO" value="19_GO:0051179 localization"/>
    <att type="integer" name="EvidenceCutoff" value="0"/>
    <graphics type="CIRCLE" x="164.9236693555776" y="170.79858060085706"/>
  </node>
  <node label="GO:0051028" id="71">
    <att type="string" name="canonicalName" value="GO:0051028"/>
    <att type="string" name="Description" value="mRNA transport"/>
    <att type="string" name="Category" value="GO Biological Processes"/>
    <att type="real" name="LogP" value="-5.467310177338126"/>
    <att type="real" name="Log(q-value)" value="-4.095752289560707"/>
    <att type="integer" name="GROUP_ID" value="11"/>
    <att type="string" name="Hits" value="LOC1|NIC96|POM34|SEC13|GSP1|MYO4|GLE1|NUP84|HPR1|SAC3|NUP42|NUP170|HMT1|SHE3|KAP114|SRM1|NUP145|NUP57|NUP82|NUP192|NUP85|YJR084W|YRA2|SHE2|NUP120|NUP133|MLP1|DBP5|MLP2|APQ12|IST3|PML39|NUP188|MFT1|NDC1|NUP116|STO1|ZDS1|PSE1|TEX1|NEW1|BRL1|NUP157|GLE2|KAP123|PAB1"/>
    <att type="real" name="Enrichment" value="1.8258836141914299"/>
    <att type="real" name="Z-score" value="4.874704001487297"/>
    <att type="integer" name="#GeneInGOAndHitList" value="46"/>
    <att type="integer" name="#GeneInGO" value="95"/>
    <att type="integer" name="#GeneInHitList" value="1571"/>
    <att type="integer" name="#TotalGeneInLibrary" value="5924"/>
    <att type="real" name="%InGO" value="2.928071292170592"/>
    <att type="real" name="STDV %InGO" value="0.4253530586731608"/>
    <att type="real" name="BestLogPInGroup" value="-9.246791343182464"/>
    <att type="real" name="BestEnrichmentInGroup" value="1.9657315233785821"/>
    <att type="integer" name="FirstInGroupByEnrichment" value="0"/>
    <att type="integer" name="FirstInGroupByLogP" value="0"/>
    <att type="string" name="GeneID" value="850551|850552|850705|850905|851000|851204|851320|851441|851716|851737|851774|852199|852322|852427|852610|852782|852788|853016|853385|853410|853499|853546|853666|853728|853808|853957|853970|854211|854657|854771|854821|854864|854868|854940|854977|855066|855155|855316|855356|855468|855875|856431|856842|856844|856846|856912"/>
    <att type="integer" name="_RANK_" value="3"/>
    <att type="string" name="_PATTERN_" value="M000111"/>
    <att type="string" name="CLUSTER_LABEL" value=" "/>
    <att type="integer" name="#COUNT_001" value="0"/>
    <att type="integer" name="#COUNT_002" value="0"/>
    <att type="integer" name="#COUNT_003" value="0"/>
    <att type="integer" name="#COUNT_004" value="44"/>
    <att type="integer" name="#COUNT_005" value="46"/>
    <att type="integer" name="#COUNT_006" value="35"/>
    <att type="integer" name="_MEMBER_downreg_CR_Treated_72hr (a)" value="0"/>
    <att type="integer" name="_MEMBER_downreg_Combined_Treated_72hr (c)" value="0"/>
    <att type="integer" name="_MEMBER_downreg_Rapa_Treated_72hr (b)" value="0"/>
    <att type="integer" name="_MEMBER_upreg_CR_Treated_72hr (a)" value="1"/>
    <att type="integer" name="_MEMBER_upreg_Combined_Treated_72hr (c)" value="1"/>
    <att type="integer" name="_MEMBER_upreg_Rapa_Treated_72hr (b)" value="1"/>
    <att type="real" name="_LogP_downreg_CR_Treated_72hr (a)" value="0.0"/>
    <att type="real" name="_LogP_downreg_Combined_Treated_72hr (c)" value="0.0"/>
    <att type="real" name="_LogP_downreg_Rapa_Treated_72hr (b)" value="0.0"/>
    <att type="real" name="_LogP_upreg_CR_Treated_72hr (a)" value="-5.371379473961877"/>
    <att type="real" name="_LogP_upreg_Combined_Treated_72hr (c)" value="-5.467310177338126"/>
    <att type="real" name="_LogP_upreg_Rapa_Treated_72hr (b)" value="-3.5990896205972973"/>
    <att type="string" name="Gene" value="GO:0051028"/>
    <att type="integer" name="GiniIndex" value="0"/>
    <att type="integer" name="CategoryID" value="19"/>
    <att type="string" name="PARENT_GO" value="19_GO:0051179 localization"/>
    <att type="integer" name="EvidenceCutoff" value="0"/>
    <graphics type="CIRCLE" x="229.80680722484055" y="242.38243509905325"/>
  </node>
  <node label="sce03013" id="72">
    <att type="string" name="canonicalName" value="sce03013"/>
    <att type="string" name="Description" value="Nucleocytoplasmic transport - Saccharomyces cerevisiae (budding yeast)"/>
    <att type="string" name="Category" value="KEGG Pathway"/>
    <att type="real" name="LogP" value="-4.879175932580074"/>
    <att type="real" name="Log(q-value)" value="-3.5912084097553345"/>
    <att type="integer" name="GROUP_ID" value="11"/>
    <att type="string" name="Hits" value="NIC96|POM34|SEC13|GLE1|NUP84|FAL1|NUP170|KAP114|NUP145|UPF3|NUP57|NUP192|NUP85|NMD5|LOS1|NUP120|NUP133|MLP1|DBP5|MTR10|MLP2|NUP188|NDC1|NUP116|STO1|RNA1|PSE1|TEX1|CBC2|NMD2|NMD3|NUP157|KAP123"/>
    <att type="real" name="Enrichment" value="1.9657315233785821"/>
    <att type="real" name="Z-score" value="4.619424704606091"/>
    <att type="integer" name="#GeneInGOAndHitList" value="33"/>
    <att type="integer" name="#GeneInGO" value="65"/>
    <att type="integer" name="#GeneInHitList" value="1530"/>
    <att type="integer" name="#TotalGeneInLibrary" value="5924"/>
    <att type="real" name="%InGO" value="2.156862745098039"/>
    <att type="real" name="STDV %InGO" value="0.37139044304087765"/>
    <att type="real" name="BestLogPInGroup" value="-9.246791343182464"/>
    <att type="real" name="BestEnrichmentInGroup" value="1.9657315233785821"/>
    <att type="integer" name="FirstInGroupByEnrichment" value="0"/>
    <att type="integer" name="FirstInGroupByLogP" value="0"/>
    <att type="string" name="GeneID" value="850552|850705|850905|851320|851441|851584|852199|852610|852788|852963|853016|853410|853499|853596|853630|853808|853957|853970|854211|854331|854657|854868|854977|855066|855155|855275|855356|855468|855925|856476|856575|856842|856846"/>
    <att type="integer" name="_RANK_" value="3"/>
    <att type="string" name="_PATTERN_" value="M000111"/>
    <att type="string" name="CLUSTER_LABEL" value=" "/>
    <att type="integer" name="#COUNT_001" value="0"/>
    <att type="integer" name="#COUNT_002" value="0"/>
    <att type="integer" name="#COUNT_003" value="0"/>
    <att type="integer" name="#COUNT_004" value="33"/>
    <att type="integer" name="#COUNT_005" value="30"/>
    <att type="integer" name="#COUNT_006" value="23"/>
    <att type="integer" name="_MEMBER_downreg_CR_Treated_72hr (a)" value="0"/>
    <att type="integer" name="_MEMBER_downreg_Combined_Treated_72hr (c)" value="0"/>
    <att type="integer" name="_MEMBER_downreg_Rapa_Treated_72hr (b)" value="0"/>
    <att type="integer" name="_MEMBER_upreg_CR_Treated_72hr (a)" value="1"/>
    <att type="integer" name="_MEMBER_upreg_Combined_Treated_72hr (c)" value="1"/>
    <att type="integer" name="_MEMBER_upreg_Rapa_Treated_72hr (b)" value="1"/>
    <att type="real" name="_LogP_downreg_CR_Treated_72hr (a)" value="0.0"/>
    <att type="real" name="_LogP_downreg_Combined_Treated_72hr (c)" value="0.0"/>
    <att type="real" name="_LogP_downreg_Rapa_Treated_72hr (b)" value="0.0"/>
    <att type="real" name="_LogP_upreg_CR_Treated_72hr (a)" value="-4.879175932580074"/>
    <att type="real" name="_LogP_upreg_Combined_Treated_72hr (c)" value="-4.158441982885347"/>
    <att type="real" name="_LogP_upreg_Rapa_Treated_72hr (b)" value="-2.3012366714617727"/>
    <att type="string" name="Gene" value="sce03013"/>
    <att type="integer" name="GiniIndex" value="0"/>
    <att type="integer" name="CategoryID" value="24"/>
    <att type="string" name="PARENT_GO" value=""/>
    <att type="integer" name="EvidenceCutoff" value="0"/>
    <graphics type="CIRCLE" x="294.4002130434672" y="237.9765724709676"/>
  </node>
  <node label="GO:0040029" id="73">
    <att type="string" name="canonicalName" value="GO:0040029"/>
    <att type="string" name="Description" value="epigenetic regulation of gene expression"/>
    <att type="string" name="Category" value="GO Biological Processes"/>
    <att type="real" name="LogP" value="-4.369729935901818"/>
    <att type="real" name="Log(q-value)" value="-3.168912588795979"/>
    <att type="integer" name="GROUP_ID" value="12"/>
    <att type="string" name="Hits" value="MRC1|ORC3|IFH1|YCS4|MCM5|SIR3|FPR4|FUN30|NUP84|SIR2|FOB1|SAS4|HST4|LRS4|DOT1|ADA2|SDC1|NUP170|SAS3|ORC2|POL30|SWD3|MCM7|RIF1|PAF1|NUP145|SPT10|ASF1|SCP160|ABF1|NUP120|TOF2|NUP133|MSH2|ESC8|TOP1|DIA2|NPT1|MCM10|GTR1|ZDS2|RNA1|ZDS1|GAS1|YAF9|HAT1|ORC4"/>
    <att type="real" name="Enrichment" value="1.6849915274751877"/>
    <att type="real" name="Z-score" value="4.239078256895465"/>
    <att type="integer" name="#GeneInGOAndHitList" value="47"/>
    <att type="integer" name="#GeneInGO" value="108"/>
    <att type="integer" name="#GeneInHitList" value="1530"/>
    <att type="integer" name="#TotalGeneInLibrary" value="5924"/>
    <att type="real" name="%InGO" value="3.0718954248366015"/>
    <att type="real" name="STDV %InGO" value="0.4411460127483234"/>
    <att type="real" name="BestLogPInGroup" value="-8.528335076920667"/>
    <att type="real" name="BestEnrichmentInGroup" value="1.9359477124183007"/>
    <att type="integer" name="FirstInGroupByEnrichment" value="0"/>
    <att type="integer" name="FirstInGroupByLogP" value="0"/>
    <att type="string" name="GeneID" value="850297|850656|850920|850977|850980|851163|851170|851214|851441|851520|851688|851762|851772|852049|852050|852059|852080|852199|852228|852352|852385|852472|852501|852578|852582|852788|853315|853327|853365|853748|853808|853880|853957|854063|854143|854156|854247|854384|854656|854918|854931|855275|855316|855355|855616|856106|856291"/>
    <att type="integer" name="_RANK_" value="3"/>
    <att type="string" name="_PATTERN_" value="M000111"/>
    <att type="string" name="CLUSTER_LABEL" value=" "/>
    <att type="integer" name="#COUNT_001" value="0"/>
    <att type="integer" name="#COUNT_002" value="0"/>
    <att type="integer" name="#COUNT_003" value="0"/>
    <att type="integer" name="#COUNT_004" value="47"/>
    <att type="integer" name="#COUNT_005" value="42"/>
    <att type="integer" name="#COUNT_006" value="38"/>
    <att type="integer" name="_MEMBER_downreg_CR_Treated_72hr (a)" value="0"/>
    <att type="integer" name="_MEMBER_downreg_Combined_Treated_72hr (c)" value="0"/>
    <att type="integer" name="_MEMBER_downreg_Rapa_Treated_72hr (b)" value="0"/>
    <att type="integer" name="_MEMBER_upreg_CR_Treated_72hr (a)" value="1"/>
    <att type="integer" name="_MEMBER_upreg_Combined_Treated_72hr (c)" value="1"/>
    <att type="integer" name="_MEMBER_upreg_Rapa_Treated_72hr (b)" value="1"/>
    <att type="real" name="_LogP_downreg_CR_Treated_72hr (a)" value="0.0"/>
    <att type="real" name="_LogP_downreg_Combined_Treated_72hr (c)" value="0.0"/>
    <att type="real" name="_LogP_downreg_Rapa_Treated_72hr (b)" value="0.0"/>
    <att type="real" name="_LogP_upreg_CR_Treated_72hr (a)" value="-4.369729935901818"/>
    <att type="real" name="_LogP_upreg_Combined_Treated_72hr (c)" value="-2.7875673537023964"/>
    <att type="real" name="_LogP_upreg_Rapa_Treated_72hr (b)" value="-3.7298229581532665"/>
    <att type="string" name="Gene" value="GO:0040029"/>
    <att type="integer" name="GiniIndex" value="0"/>
    <att type="integer" name="CategoryID" value="19"/>
    <att type="string" name="PARENT_GO" value="19_GO:0050789 regulation of biological process"/>
    <att type="integer" name="EvidenceCutoff" value="0"/>
    <graphics type="CIRCLE" x="176.83982936446282" y="412.6201389267199"/>
  </node>
  <node label="GO:0031507" id="74">
    <att type="string" name="canonicalName" value="GO:0031507"/>
    <att type="string" name="Description" value="heterochromatin formation"/>
    <att type="string" name="Category" value="GO Biological Processes"/>
    <att type="real" name="LogP" value="-4.2525730056824065"/>
    <att type="real" name="Log(q-value)" value="-3.0784363382122097"/>
    <att type="integer" name="GROUP_ID" value="12"/>
    <att type="string" name="Hits" value="MRC1|ORC3|IFH1|YCS4|MCM5|SIR3|FUN30|NUP84|SIR2|FOB1|SAS4|HST4|LRS4|DOT1|ADA2|SDC1|NUP170|SAS3|ORC2|POL30|SWD3|MCM7|RIF1|PAF1|NUP145|SPT10|ASF1|SCP160|ABF1|NUP120|TOF2|NUP133|MSH2|ESC8|TOP1|DIA2|NPT1|MCM10|GTR1|ZDS2|RNA1|ZDS1|GAS1|YAF9|HAT1|ORC4"/>
    <att type="real" name="Enrichment" value="1.6802565051177705"/>
    <att type="real" name="Z-score" value="4.16989705250513"/>
    <att type="integer" name="#GeneInGOAndHitList" value="46"/>
    <att type="integer" name="#GeneInGO" value="106"/>
    <att type="integer" name="#GeneInHitList" value="1530"/>
    <att type="integer" name="#TotalGeneInLibrary" value="5924"/>
    <att type="real" name="%InGO" value="3.0065359477124183"/>
    <att type="real" name="STDV %InGO" value="0.4365748566605797"/>
    <att type="real" name="BestLogPInGroup" value="-8.528335076920667"/>
    <att type="real" name="BestEnrichmentInGroup" value="1.9359477124183007"/>
    <att type="integer" name="FirstInGroupByEnrichment" value="0"/>
    <att type="integer" name="FirstInGroupByLogP" value="0"/>
    <att type="string" name="GeneID" value="850297|850656|850920|850977|850980|851163|851214|851441|851520|851688|851762|851772|852049|852050|852059|852080|852199|852228|852352|852385|852472|852501|852578|852582|852788|853315|853327|853365|853748|853808|853880|853957|854063|854143|854156|854247|854384|854656|854918|854931|855275|855316|855355|855616|856106|856291"/>
    <att type="integer" name="_RANK_" value="2"/>
    <att type="string" name="_PATTERN_" value="M000101"/>
    <att type="string" name="CLUSTER_LABEL" value=" "/>
    <att type="integer" name="#COUNT_001" value="0"/>
    <att type="integer" name="#COUNT_002" value="0"/>
    <att type="integer" name="#COUNT_003" value="0"/>
    <att type="integer" name="#COUNT_004" value="46"/>
    <att type="integer" name="#COUNT_005" value="0"/>
    <att type="integer" name="#COUNT_006" value="37"/>
    <att type="integer" name="_MEMBER_downreg_CR_Treated_72hr (a)" value="0"/>
    <att type="integer" name="_MEMBER_downreg_Combined_Treated_72hr (c)" value="0"/>
    <att type="integer" name="_MEMBER_downreg_Rapa_Treated_72hr (b)" value="0"/>
    <att type="integer" name="_MEMBER_upreg_CR_Treated_72hr (a)" value="1"/>
    <att type="integer" name="_MEMBER_upreg_Combined_Treated_72hr (c)" value="0"/>
    <att type="integer" name="_MEMBER_upreg_Rapa_Treated_72hr (b)" value="1"/>
    <att type="real" name="_LogP_downreg_CR_Treated_72hr (a)" value="0.0"/>
    <att type="real" name="_LogP_downreg_Combined_Treated_72hr (c)" value="0.0"/>
    <att type="real" name="_LogP_downreg_Rapa_Treated_72hr (b)" value="0.0"/>
    <att type="real" name="_LogP_upreg_CR_Treated_72hr (a)" value="-4.2525730056824065"/>
    <att type="real" name="_LogP_upreg_Combined_Treated_72hr (c)" value="0.0"/>
    <att type="real" name="_LogP_upreg_Rapa_Treated_72hr (b)" value="-3.57471277893857"/>
    <att type="string" name="Gene" value="GO:0031507"/>
    <att type="integer" name="GiniIndex" value="0"/>
    <att type="integer" name="CategoryID" value="19"/>
    <att type="string" name="PARENT_GO" value="19_GO:0048519 negative regulation of biological process"/>
    <att type="integer" name="EvidenceCutoff" value="0"/>
    <graphics type="CIRCLE" x="346.39586958420176" y="200.33012632011787"/>
  </node>
  <node label="GO:0045814" id="75">
    <att type="string" name="canonicalName" value="GO:0045814"/>
    <att type="string" name="Description" value="negative regulation of gene expression, epigenetic"/>
    <att type="string" name="Category" value="GO Biological Processes"/>
    <att type="real" name="LogP" value="-4.2525730056824065"/>
    <att type="real" name="Log(q-value)" value="-3.0784363382122097"/>
    <att type="integer" name="GROUP_ID" value="12"/>
    <att type="string" name="Hits" value="MRC1|ORC3|IFH1|YCS4|MCM5|SIR3|FUN30|NUP84|SIR2|FOB1|SAS4|HST4|LRS4|DOT1|ADA2|SDC1|NUP170|SAS3|ORC2|POL30|SWD3|MCM7|RIF1|PAF1|NUP145|SPT10|ASF1|SCP160|ABF1|NUP120|TOF2|NUP133|MSH2|ESC8|TOP1|DIA2|NPT1|MCM10|GTR1|ZDS2|RNA1|ZDS1|GAS1|YAF9|HAT1|ORC4"/>
    <att type="real" name="Enrichment" value="1.6802565051177705"/>
    <att type="real" name="Z-score" value="4.16989705250513"/>
    <att type="integer" name="#GeneInGOAndHitList" value="46"/>
    <att type="integer" name="#GeneInGO" value="106"/>
    <att type="integer" name="#GeneInHitList" value="1530"/>
    <att type="integer" name="#TotalGeneInLibrary" value="5924"/>
    <att type="real" name="%InGO" value="3.0065359477124183"/>
    <att type="real" name="STDV %InGO" value="0.4365748566605797"/>
    <att type="real" name="BestLogPInGroup" value="-8.528335076920667"/>
    <att type="real" name="BestEnrichmentInGroup" value="1.9359477124183007"/>
    <att type="integer" name="FirstInGroupByEnrichment" value="0"/>
    <att type="integer" name="FirstInGroupByLogP" value="0"/>
    <att type="string" name="GeneID" value="850297|850656|850920|850977|850980|851163|851214|851441|851520|851688|851762|851772|852049|852050|852059|852080|852199|852228|852352|852385|852472|852501|852578|852582|852788|853315|853327|853365|853748|853808|853880|853957|854063|854143|854156|854247|854384|854656|854918|854931|855275|855316|855355|855616|856106|856291"/>
    <att type="integer" name="_RANK_" value="2"/>
    <att type="string" name="_PATTERN_" value="M000101"/>
    <att type="string" name="CLUSTER_LABEL" value=" "/>
    <att type="integer" name="#COUNT_001" value="0"/>
    <att type="integer" name="#COUNT_002" value="0"/>
    <att type="integer" name="#COUNT_003" value="0"/>
    <att type="integer" name="#COUNT_004" value="46"/>
    <att type="integer" name="#COUNT_005" value="0"/>
    <att type="integer" name="#COUNT_006" value="37"/>
    <att type="integer" name="_MEMBER_downreg_CR_Treated_72hr (a)" value="0"/>
    <att type="integer" name="_MEMBER_downreg_Combined_Treated_72hr (c)" value="0"/>
    <att type="integer" name="_MEMBER_downreg_Rapa_Treated_72hr (b)" value="0"/>
    <att type="integer" name="_MEMBER_upreg_CR_Treated_72hr (a)" value="1"/>
    <att type="integer" name="_MEMBER_upreg_Combined_Treated_72hr (c)" value="0"/>
    <att type="integer" name="_MEMBER_upreg_Rapa_Treated_72hr (b)" value="1"/>
    <att type="real" name="_LogP_downreg_CR_Treated_72hr (a)" value="0.0"/>
    <att type="real" name="_LogP_downreg_Combined_Treated_72hr (c)" value="0.0"/>
    <att type="real" name="_LogP_downreg_Rapa_Treated_72hr (b)" value="0.0"/>
    <att type="real" name="_LogP_upreg_CR_Treated_72hr (a)" value="-4.2525730056824065"/>
    <att type="real" name="_LogP_upreg_Combined_Treated_72hr (c)" value="0.0"/>
    <att type="real" name="_LogP_upreg_Rapa_Treated_72hr (b)" value="-3.57471277893857"/>
    <att type="string" name="Gene" value="GO:0045814"/>
    <att type="integer" name="GiniIndex" value="0"/>
    <att type="integer" name="CategoryID" value="19"/>
    <att type="string" name="PARENT_GO" value="19_GO:0048519 negative regulation of biological process"/>
    <att type="integer" name="EvidenceCutoff" value="0"/>
    <graphics type="CIRCLE" x="410.22392531371634" y="413.67120790099193"/>
  </node>
  <node label="GO:0070828" id="76">
    <att type="string" name="canonicalName" value="GO:0070828"/>
    <att type="string" name="Description" value="heterochromatin organization"/>
    <att type="string" name="Category" value="GO Biological Processes"/>
    <att type="real" name="LogP" value="-4.2525730056824065"/>
    <att type="real" name="Log(q-value)" value="-3.0784363382122097"/>
    <att type="integer" name="GROUP_ID" value="12"/>
    <att type="string" name="Hits" value="MRC1|ORC3|IFH1|YCS4|MCM5|SIR3|FUN30|NUP84|SIR2|FOB1|SAS4|HST4|LRS4|DOT1|ADA2|SDC1|NUP170|SAS3|ORC2|POL30|SWD3|MCM7|RIF1|PAF1|NUP145|SPT10|ASF1|SCP160|ABF1|NUP120|TOF2|NUP133|MSH2|ESC8|TOP1|DIA2|NPT1|MCM10|GTR1|ZDS2|RNA1|ZDS1|GAS1|YAF9|HAT1|ORC4"/>
    <att type="real" name="Enrichment" value="1.6802565051177705"/>
    <att type="real" name="Z-score" value="4.16989705250513"/>
    <att type="integer" name="#GeneInGOAndHitList" value="46"/>
    <att type="integer" name="#GeneInGO" value="106"/>
    <att type="integer" name="#GeneInHitList" value="1530"/>
    <att type="integer" name="#TotalGeneInLibrary" value="5924"/>
    <att type="real" name="%InGO" value="3.0065359477124183"/>
    <att type="real" name="STDV %InGO" value="0.4365748566605797"/>
    <att type="real" name="BestLogPInGroup" value="-8.528335076920667"/>
    <att type="real" name="BestEnrichmentInGroup" value="1.9359477124183007"/>
    <att type="integer" name="FirstInGroupByEnrichment" value="0"/>
    <att type="integer" name="FirstInGroupByLogP" value="0"/>
    <att type="string" name="GeneID" value="850297|850656|850920|850977|850980|851163|851214|851441|851520|851688|851762|851772|852049|852050|852059|852080|852199|852228|852352|852385|852472|852501|852578|852582|852788|853315|853327|853365|853748|853808|853880|853957|854063|854143|854156|854247|854384|854656|854918|854931|855275|855316|855355|855616|856106|856291"/>
    <att type="integer" name="_RANK_" value="2"/>
    <att type="string" name="_PATTERN_" value="M000101"/>
    <att type="string" name="CLUSTER_LABEL" value=" "/>
    <att type="integer" name="#COUNT_001" value="0"/>
    <att type="integer" name="#COUNT_002" value="0"/>
    <att type="integer" name="#COUNT_003" value="0"/>
    <att type="integer" name="#COUNT_004" value="46"/>
    <att type="integer" name="#COUNT_005" value="0"/>
    <att type="integer" name="#COUNT_006" value="37"/>
    <att type="integer" name="_MEMBER_downreg_CR_Treated_72hr (a)" value="0"/>
    <att type="integer" name="_MEMBER_downreg_Combined_Treated_72hr (c)" value="0"/>
    <att type="integer" name="_MEMBER_downreg_Rapa_Treated_72hr (b)" value="0"/>
    <att type="integer" name="_MEMBER_upreg_CR_Treated_72hr (a)" value="1"/>
    <att type="integer" name="_MEMBER_upreg_Combined_Treated_72hr (c)" value="0"/>
    <att type="integer" name="_MEMBER_upreg_Rapa_Treated_72hr (b)" value="1"/>
    <att type="real" name="_LogP_downreg_CR_Treated_72hr (a)" value="0.0"/>
    <att type="real" name="_LogP_downreg_Combined_Treated_72hr (c)" value="0.0"/>
    <att type="real" name="_LogP_downreg_Rapa_Treated_72hr (b)" value="0.0"/>
    <att type="real" name="_LogP_upreg_CR_Treated_72hr (a)" value="-4.2525730056824065"/>
    <att type="real" name="_LogP_upreg_Combined_Treated_72hr (c)" value="0.0"/>
    <att type="real" name="_LogP_upreg_Rapa_Treated_72hr (b)" value="-3.57471277893857"/>
    <att type="string" name="Gene" value="GO:0070828"/>
    <att type="integer" name="GiniIndex" value="0"/>
    <att type="integer" name="CategoryID" value="19"/>
    <att type="string" name="PARENT_GO" value="19_GO:0009987 cellular process"/>
    <att type="integer" name="EvidenceCutoff" value="0"/>
    <graphics type="CIRCLE" x="366.801762149515" y="367.7889151101311"/>
  </node>
  <node label="GO:0032200" id="77">
    <att type="string" name="canonicalName" value="GO:0032200"/>
    <att type="string" name="Description" value="telomere organization"/>
    <att type="string" name="Category" value="GO Biological Processes"/>
    <att type="real" name="LogP" value="-3.9545406342720146"/>
    <att type="real" name="Log(q-value)" value="-2.8362811823721845"/>
    <att type="integer" name="GROUP_ID" value="12"/>
    <att type="string" name="Hits" value="MRC1|ECO1|TEN1|MCM5|EST2|RIF2|FUN30|NUP84|RAD59|SIR2|SAS4|HST4|XRS2|DOT1|ADA2|SDC1|POL12|ORC2|POL30|SWD3|MCM7|PBP2|RIF1|SUA5|RFA3|ASF1|SCP160|NUP120|DEF1|SWD2|NUP133|DIA2|IES4|NPT1|MCM10|PIF1|OGG1|CGI121|RNA1|RAD50|YAF9|YRF1-7|TBF1|HAT1|IES5|YRF1-2"/>
    <att type="real" name="Enrichment" value="1.673518267181714"/>
    <att type="real" name="Z-score" value="4.016709031847151"/>
    <att type="integer" name="#GeneInGOAndHitList" value="46"/>
    <att type="integer" name="#GeneInGO" value="131"/>
    <att type="integer" name="#GeneInHitList" value="1243"/>
    <att type="integer" name="#TotalGeneInLibrary" value="5924"/>
    <att type="real" name="%InGO" value="3.7007240547063556"/>
    <att type="real" name="STDV %InGO" value="0.5354504625651805"/>
    <att type="real" name="BestLogPInGroup" value="-8.528335076920667"/>
    <att type="real" name="BestEnrichmentInGroup" value="1.9359477124183007"/>
    <att type="integer" name="FirstInGroupByEnrichment" value="0"/>
    <att type="integer" name="FirstInGroupByLogP" value="0"/>
    <att type="string" name="GeneID" value="850297|850584|850696|850980|851028|851174|851214|851441|851500|851520|851762|851772|851975|852050|852059|852080|852245|852352|852385|852472|852501|852533|852578|852707|853266|853327|853365|853808|853811|853851|853957|854247|854361|854384|854656|854941|854942|854972|855275|855471|855616|855846|855975|856106|856827|856940"/>
    <att type="integer" name="_RANK_" value="1"/>
    <att type="string" name="_PATTERN_" value="M000001"/>
    <att type="string" name="CLUSTER_LABEL" value=" "/>
    <att type="integer" name="#COUNT_001" value="0"/>
    <att type="integer" name="#COUNT_002" value="0"/>
    <att type="integer" name="#COUNT_003" value="0"/>
    <att type="integer" name="#COUNT_004" value="0"/>
    <att type="integer" name="#COUNT_005" value="0"/>
    <att type="integer" name="#COUNT_006" value="46"/>
    <att type="integer" name="_MEMBER_downreg_CR_Treated_72hr (a)" value="0"/>
    <att type="integer" name="_MEMBER_downreg_Combined_Treated_72hr (c)" value="0"/>
    <att type="integer" name="_MEMBER_downreg_Rapa_Treated_72hr (b)" value="0"/>
    <att type="integer" name="_MEMBER_upreg_CR_Treated_72hr (a)" value="0"/>
    <att type="integer" name="_MEMBER_upreg_Combined_Treated_72hr (c)" value="0"/>
    <att type="integer" name="_MEMBER_upreg_Rapa_Treated_72hr (b)" value="1"/>
    <att type="real" name="_LogP_downreg_CR_Treated_72hr (a)" value="0.0"/>
    <att type="real" name="_LogP_downreg_Combined_Treated_72hr (c)" value="0.0"/>
    <att type="real" name="_LogP_downreg_Rapa_Treated_72hr (b)" value="0.0"/>
    <att type="real" name="_LogP_upreg_CR_Treated_72hr (a)" value="0.0"/>
    <att type="real" name="_LogP_upreg_Combined_Treated_72hr (c)" value="0.0"/>
    <att type="real" name="_LogP_upreg_Rapa_Treated_72hr (b)" value="-3.9545406342720146"/>
    <att type="string" name="Gene" value="GO:0032200"/>
    <att type="integer" name="GiniIndex" value="0"/>
    <att type="integer" name="CategoryID" value="19"/>
    <att type="string" name="PARENT_GO" value="19_GO:0009987 cellular process"/>
    <att type="integer" name="EvidenceCutoff" value="0"/>
    <graphics type="CIRCLE" x="216.8182451692515" y="359.85346440327805"/>
  </node>
  <node label="GO:0031509" id="78">
    <att type="string" name="canonicalName" value="GO:0031509"/>
    <att type="string" name="Description" value="subtelomeric heterochromatin formation"/>
    <att type="string" name="Category" value="GO Biological Processes"/>
    <att type="real" name="LogP" value="-3.827486233806779"/>
    <att type="real" name="Log(q-value)" value="-2.7266784617346778"/>
    <att type="integer" name="GROUP_ID" value="12"/>
    <att type="string" name="Hits" value="MRC1|IFH1|MCM5|SIR3|FUN30|NUP84|SIR2|SAS4|HST4|DOT1|ADA2|SDC1|SAS3|ORC2|POL30|SWD3|MCM7|NUP145|SPT10|ASF1|SCP160|NUP120|NUP133|DIA2|NPT1|MCM10|GTR1|RNA1|YAF9|HAT1"/>
    <att type="real" name="Enrichment" value="1.8437597261126673"/>
    <att type="real" name="Z-score" value="3.972736508918259"/>
    <att type="integer" name="#GeneInGOAndHitList" value="30"/>
    <att type="integer" name="#GeneInGO" value="63"/>
    <att type="integer" name="#GeneInHitList" value="1530"/>
    <att type="integer" name="#TotalGeneInLibrary" value="5924"/>
    <att type="real" name="%InGO" value="1.9607843137254901"/>
    <att type="real" name="STDV %InGO" value="0.3544615323834251"/>
    <att type="real" name="BestLogPInGroup" value="-8.528335076920667"/>
    <att type="real" name="BestEnrichmentInGroup" value="1.9359477124183007"/>
    <att type="integer" name="FirstInGroupByEnrichment" value="0"/>
    <att type="integer" name="FirstInGroupByLogP" value="0"/>
    <att type="string" name="GeneID" value="850297|850920|850980|851163|851214|851441|851520|851762|851772|852050|852059|852080|852228|852352|852385|852472|852501|852788|853315|853327|853365|853808|853957|854247|854384|854656|854918|855275|855616|856106"/>
    <att type="integer" name="_RANK_" value="3"/>
    <att type="string" name="_PATTERN_" value="M000111"/>
    <att type="string" name="CLUSTER_LABEL" value=" "/>
    <att type="integer" name="#COUNT_001" value="0"/>
    <att type="integer" name="#COUNT_002" value="0"/>
    <att type="integer" name="#COUNT_003" value="0"/>
    <att type="integer" name="#COUNT_004" value="30"/>
    <att type="integer" name="#COUNT_005" value="26"/>
    <att type="integer" name="#COUNT_006" value="24"/>
    <att type="integer" name="_MEMBER_downreg_CR_Treated_72hr (a)" value="0"/>
    <att type="integer" name="_MEMBER_downreg_Combined_Treated_72hr (c)" value="0"/>
    <att type="integer" name="_MEMBER_downreg_Rapa_Treated_72hr (b)" value="0"/>
    <att type="integer" name="_MEMBER_upreg_CR_Treated_72hr (a)" value="1"/>
    <att type="integer" name="_MEMBER_upreg_Combined_Treated_72hr (c)" value="1"/>
    <att type="integer" name="_MEMBER_upreg_Rapa_Treated_72hr (b)" value="1"/>
    <att type="real" name="_LogP_downreg_CR_Treated_72hr (a)" value="0.0"/>
    <att type="real" name="_LogP_downreg_Combined_Treated_72hr (c)" value="0.0"/>
    <att type="real" name="_LogP_downreg_Rapa_Treated_72hr (b)" value="0.0"/>
    <att type="real" name="_LogP_upreg_CR_Treated_72hr (a)" value="-3.827486233806779"/>
    <att type="real" name="_LogP_upreg_Combined_Treated_72hr (c)" value="-2.4572480957212797"/>
    <att type="real" name="_LogP_upreg_Rapa_Treated_72hr (b)" value="-2.8740193040952966"/>
    <att type="string" name="Gene" value="GO:0031509"/>
    <att type="integer" name="GiniIndex" value="0"/>
    <att type="integer" name="CategoryID" value="19"/>
    <att type="string" name="PARENT_GO" value="19_GO:0048519 negative regulation of biological process"/>
    <att type="integer" name="EvidenceCutoff" value="0"/>
    <graphics type="CIRCLE" x="385.0735588344092" y="271.1450612845259"/>
  </node>
  <node label="GO:0140719" id="79">
    <att type="string" name="canonicalName" value="GO:0140719"/>
    <att type="string" name="Description" value="constitutive heterochromatin formation"/>
    <att type="string" name="Category" value="GO Biological Processes"/>
    <att type="real" name="LogP" value="-3.5745106102001714"/>
    <att type="real" name="Log(q-value)" value="-2.5289539959066776"/>
    <att type="integer" name="GROUP_ID" value="12"/>
    <att type="string" name="Hits" value="MRC1|ORC3|IFH1|YCS4|MCM5|SIR3|FUN30|NUP84|SIR2|SAS4|HST4|DOT1|ADA2|SDC1|SAS3|ORC2|POL30|SWD3|MCM7|RIF1|NUP145|SPT10|ASF1|SCP160|ABF1|NUP120|NUP133|MSH2|DIA2|NPT1|MCM10|GTR1|RNA1|YAF9|HAT1|ORC4"/>
    <att type="real" name="Enrichment" value="1.6998565279770443"/>
    <att type="real" name="Z-score" value="3.76549194741063"/>
    <att type="integer" name="#GeneInGOAndHitList" value="36"/>
    <att type="integer" name="#GeneInGO" value="82"/>
    <att type="integer" name="#GeneInHitList" value="1530"/>
    <att type="integer" name="#TotalGeneInLibrary" value="5924"/>
    <att type="real" name="%InGO" value="2.3529411764705883"/>
    <att type="real" name="STDV %InGO" value="0.387515789656908"/>
    <att type="real" name="BestLogPInGroup" value="-8.528335076920667"/>
    <att type="real" name="BestEnrichmentInGroup" value="1.9359477124183007"/>
    <att type="integer" name="FirstInGroupByEnrichment" value="0"/>
    <att type="integer" name="FirstInGroupByLogP" value="0"/>
    <att type="string" name="GeneID" value="850297|850656|850920|850977|850980|851163|851214|851441|851520|851762|851772|852050|852059|852080|852228|852352|852385|852472|852501|852578|852788|853315|853327|853365|853748|853808|853957|854063|854247|854384|854656|854918|855275|855616|856106|856291"/>
    <att type="integer" name="_RANK_" value="3"/>
    <att type="string" name="_PATTERN_" value="M000111"/>
    <att type="string" name="CLUSTER_LABEL" value=" "/>
    <att type="integer" name="#COUNT_001" value="0"/>
    <att type="integer" name="#COUNT_002" value="0"/>
    <att type="integer" name="#COUNT_003" value="0"/>
    <att type="integer" name="#COUNT_004" value="36"/>
    <att type="integer" name="#COUNT_005" value="32"/>
    <att type="integer" name="#COUNT_006" value="30"/>
    <att type="integer" name="_MEMBER_downreg_CR_Treated_72hr (a)" value="0"/>
    <att type="integer" name="_MEMBER_downreg_Combined_Treated_72hr (c)" value="0"/>
    <att type="integer" name="_MEMBER_downreg_Rapa_Treated_72hr (b)" value="0"/>
    <att type="integer" name="_MEMBER_upreg_CR_Treated_72hr (a)" value="1"/>
    <att type="integer" name="_MEMBER_upreg_Combined_Treated_72hr (c)" value="1"/>
    <att type="integer" name="_MEMBER_upreg_Rapa_Treated_72hr (b)" value="1"/>
    <att type="real" name="_LogP_downreg_CR_Treated_72hr (a)" value="0.0"/>
    <att type="real" name="_LogP_downreg_Combined_Treated_72hr (c)" value="0.0"/>
    <att type="real" name="_LogP_downreg_Rapa_Treated_72hr (b)" value="0.0"/>
    <att type="real" name="_LogP_upreg_CR_Treated_72hr (a)" value="-3.5745106102001714"/>
    <att type="real" name="_LogP_upreg_Combined_Treated_72hr (c)" value="-2.350951862873513"/>
    <att type="real" name="_LogP_upreg_Rapa_Treated_72hr (b)" value="-3.1081740071605535"/>
    <att type="string" name="Gene" value="GO:0140719"/>
    <att type="integer" name="GiniIndex" value="0"/>
    <att type="integer" name="CategoryID" value="19"/>
    <att type="string" name="PARENT_GO" value="19_GO:0048519 negative regulation of biological process"/>
    <att type="integer" name="EvidenceCutoff" value="0"/>
    <graphics type="CIRCLE" x="327.18191789346383" y="314.5040781919147"/>
  </node>
  <node label="GO:0030466" id="80">
    <att type="string" name="canonicalName" value="GO:0030466"/>
    <att type="string" name="Description" value="silent mating-type cassette heterochromatin formation"/>
    <att type="string" name="Category" value="GO Biological Processes"/>
    <att type="real" name="LogP" value="-3.192275921887832"/>
    <att type="real" name="Log(q-value)" value="-2.232269028028265"/>
    <att type="integer" name="GROUP_ID" value="12"/>
    <att type="string" name="Hits" value="MRC1|ORC3|YCS4|SIR3|FUN30|NUP84|SIR2|SAS3|ORC2|POL30|MCM7|RIF1|SPT10|ASF1|SCP160|ABF1|NUP133|MSH2|DIA2|MCM10|ORC4"/>
    <att type="real" name="Enrichment" value="1.9359477124183007"/>
    <att type="real" name="Z-score" value="3.5917018445437754"/>
    <att type="integer" name="#GeneInGOAndHitList" value="21"/>
    <att type="integer" name="#GeneInGO" value="42"/>
    <att type="integer" name="#GeneInHitList" value="1530"/>
    <att type="integer" name="#TotalGeneInLibrary" value="5924"/>
    <att type="real" name="%InGO" value="1.3725490196078431"/>
    <att type="real" name="STDV %InGO" value="0.29745215592607577"/>
    <att type="real" name="BestLogPInGroup" value="-8.528335076920667"/>
    <att type="real" name="BestEnrichmentInGroup" value="1.9359477124183007"/>
    <att type="integer" name="FirstInGroupByEnrichment" value="0"/>
    <att type="integer" name="FirstInGroupByLogP" value="0"/>
    <att type="string" name="GeneID" value="850297|850656|850977|851163|851214|851441|851520|852228|852352|852385|852501|852578|853315|853327|853365|853748|853957|854063|854247|854656|856291"/>
    <att type="integer" name="_RANK_" value="2"/>
    <att type="string" name="_PATTERN_" value="M000101"/>
    <att type="string" name="CLUSTER_LABEL" value=" "/>
    <att type="integer" name="#COUNT_001" value="0"/>
    <att type="integer" name="#COUNT_002" value="0"/>
    <att type="integer" name="#COUNT_003" value="0"/>
    <att type="integer" name="#COUNT_004" value="21"/>
    <att type="integer" name="#COUNT_005" value="0"/>
    <att type="integer" name="#COUNT_006" value="18"/>
    <att type="integer" name="_MEMBER_downreg_CR_Treated_72hr (a)" value="0"/>
    <att type="integer" name="_MEMBER_downreg_Combined_Treated_72hr (c)" value="0"/>
    <att type="integer" name="_MEMBER_downreg_Rapa_Treated_72hr (b)" value="0"/>
    <att type="integer" name="_MEMBER_upreg_CR_Treated_72hr (a)" value="1"/>
    <att type="integer" name="_MEMBER_upreg_Combined_Treated_72hr (c)" value="0"/>
    <att type="integer" name="_MEMBER_upreg_Rapa_Treated_72hr (b)" value="1"/>
    <att type="real" name="_LogP_downreg_CR_Treated_72hr (a)" value="0.0"/>
    <att type="real" name="_LogP_downreg_Combined_Treated_72hr (c)" value="0.0"/>
    <att type="real" name="_LogP_downreg_Rapa_Treated_72hr (b)" value="0.0"/>
    <att type="real" name="_LogP_upreg_CR_Treated_72hr (a)" value="-3.192275921887832"/>
    <att type="real" name="_LogP_upreg_Combined_Treated_72hr (c)" value="0.0"/>
    <att type="real" name="_LogP_upreg_Rapa_Treated_72hr (b)" value="-2.96165195877123"/>
    <att type="string" name="Gene" value="GO:0030466"/>
    <att type="integer" name="GiniIndex" value="0"/>
    <att type="integer" name="CategoryID" value="19"/>
    <att type="string" name="PARENT_GO" value="19_GO:0048519 negative regulation of biological process"/>
    <att type="integer" name="EvidenceCutoff" value="0"/>
    <graphics type="CIRCLE" x="222.17698861380777" y="265.2045105370965"/>
  </node>
  <node label="GO:0010038" id="81">
    <att type="string" name="canonicalName" value="GO:0010038"/>
    <att type="string" name="Description" value="response to metal ion"/>
    <att type="string" name="Category" value="GO Biological Processes"/>
    <att type="real" name="LogP" value="-3.4095823089991804"/>
    <att type="real" name="Log(q-value)" value="-2.399366731708575"/>
    <att type="integer" name="GROUP_ID" value="13"/>
    <att type="string" name="Hits" value="YCR102C|AHP1|CCC1|CDC48|GET3|CAD1|CUP2|GSH1|MET30|YAP1|UBC7|ZRC1|MET4"/>
    <att type="real" name="Enrichment" value="2.4202388434946576"/>
    <att type="real" name="Z-score" value="3.8549151337733387"/>
    <att type="integer" name="#GeneInGOAndHitList" value="13"/>
    <att type="integer" name="#GeneInGO" value="20"/>
    <att type="integer" name="#GeneInHitList" value="1591"/>
    <att type="integer" name="#TotalGeneInLibrary" value="5924"/>
    <att type="real" name="%InGO" value="0.8170961659333752"/>
    <att type="real" name="STDV %InGO" value="0.22569394411548815"/>
    <att type="real" name="BestLogPInGroup" value="-8.369372383643618"/>
    <att type="real" name="BestEnrichmentInGroup" value="2.5650394580627136"/>
    <att type="integer" name="FirstInGroupByEnrichment" value="0"/>
    <att type="integer" name="FirstInGroupByLogP" value="0"/>
    <att type="string" name="GeneID" value="850466|850799|850917|851431|851458|852033|852710|853344|854765|855005|855036|855284|855620"/>
    <att type="integer" name="_RANK_" value="2"/>
    <att type="string" name="_PATTERN_" value="M110000"/>
    <att type="string" name="CLUSTER_LABEL" value=" "/>
    <att type="integer" name="#COUNT_001" value="13"/>
    <att type="integer" name="#COUNT_002" value="12"/>
    <att type="integer" name="#COUNT_003" value="0"/>
    <att type="integer" name="#COUNT_004" value="0"/>
    <att type="integer" name="#COUNT_005" value="0"/>
    <att type="integer" name="#COUNT_006" value="0"/>
    <att type="integer" name="_MEMBER_downreg_CR_Treated_72hr (a)" value="1"/>
    <att type="integer" name="_MEMBER_downreg_Combined_Treated_72hr (c)" value="1"/>
    <att type="integer" name="_MEMBER_downreg_Rapa_Treated_72hr (b)" value="0"/>
    <att type="integer" name="_MEMBER_upreg_CR_Treated_72hr (a)" value="0"/>
    <att type="integer" name="_MEMBER_upreg_Combined_Treated_72hr (c)" value="0"/>
    <att type="integer" name="_MEMBER_upreg_Rapa_Treated_72hr (b)" value="0"/>
    <att type="real" name="_LogP_downreg_CR_Treated_72hr (a)" value="-3.4095823089991804"/>
    <att type="real" name="_LogP_downreg_Combined_Treated_72hr (c)" value="-2.666083256122823"/>
    <att type="real" name="_LogP_downreg_Rapa_Treated_72hr (b)" value="0.0"/>
    <att type="real" name="_LogP_upreg_CR_Treated_72hr (a)" value="0.0"/>
    <att type="real" name="_LogP_upreg_Combined_Treated_72hr (c)" value="0.0"/>
    <att type="real" name="_LogP_upreg_Rapa_Treated_72hr (b)" value="0.0"/>
    <att type="string" name="Gene" value="GO:0010038"/>
    <att type="integer" name="GiniIndex" value="0"/>
    <att type="integer" name="CategoryID" value="19"/>
    <att type="string" name="PARENT_GO" value="19_GO:0050896 response to stimulus"/>
    <att type="integer" name="EvidenceCutoff" value="0"/>
    <graphics type="CIRCLE" x="164.9867263290221" y="324.5235327316823"/>
  </node>
  <node label="GO:0046686" id="82">
    <att type="string" name="canonicalName" value="GO:0046686"/>
    <att type="string" name="Description" value="response to cadmium ion"/>
    <att type="string" name="Category" value="GO Biological Processes"/>
    <att type="real" name="LogP" value="-2.347238084155567"/>
    <att type="real" name="Log(q-value)" value="-1.6148742426728384"/>
    <att type="integer" name="GROUP_ID" value="13"/>
    <att type="string" name="Hits" value="CDC48|CAD1|GSH1|MET30|YAP1|UBC7|ZRC1|MET4"/>
    <att type="real" name="Enrichment" value="2.4822962497381105"/>
    <att type="real" name="Z-score" value="3.1143687415744647"/>
    <att type="integer" name="#GeneInGOAndHitList" value="8"/>
    <att type="integer" name="#GeneInGO" value="12"/>
    <att type="integer" name="#GeneInHitList" value="1591"/>
    <att type="integer" name="#TotalGeneInLibrary" value="5924"/>
    <att type="real" name="%InGO" value="0.502828409805154"/>
    <att type="real" name="STDV %InGO" value="0.1773291700513627"/>
    <att type="real" name="BestLogPInGroup" value="-8.369372383643618"/>
    <att type="real" name="BestEnrichmentInGroup" value="2.5650394580627136"/>
    <att type="integer" name="FirstInGroupByEnrichment" value="0"/>
    <att type="integer" name="FirstInGroupByLogP" value="0"/>
    <att type="string" name="GeneID" value="851431|852033|853344|854765|855005|855036|855284|855620"/>
    <att type="integer" name="_RANK_" value="2"/>
    <att type="string" name="_PATTERN_" value="M110000"/>
    <att type="string" name="CLUSTER_LABEL" value=" "/>
    <att type="integer" name="#COUNT_001" value="8"/>
    <att type="integer" name="#COUNT_002" value="8"/>
    <att type="integer" name="#COUNT_003" value="0"/>
    <att type="integer" name="#COUNT_004" value="0"/>
    <att type="integer" name="#COUNT_005" value="0"/>
    <att type="integer" name="#COUNT_006" value="0"/>
    <att type="integer" name="_MEMBER_downreg_CR_Treated_72hr (a)" value="1"/>
    <att type="integer" name="_MEMBER_downreg_Combined_Treated_72hr (c)" value="1"/>
    <att type="integer" name="_MEMBER_downreg_Rapa_Treated_72hr (b)" value="0"/>
    <att type="integer" name="_MEMBER_upreg_CR_Treated_72hr (a)" value="0"/>
    <att type="integer" name="_MEMBER_upreg_Combined_Treated_72hr (c)" value="0"/>
    <att type="integer" name="_MEMBER_upreg_Rapa_Treated_72hr (b)" value="0"/>
    <att type="real" name="_LogP_downreg_CR_Treated_72hr (a)" value="-2.347238084155567"/>
    <att type="real" name="_LogP_downreg_Combined_Treated_72hr (c)" value="-2.2941427790845"/>
    <att type="real" name="_LogP_downreg_Rapa_Treated_72hr (b)" value="0.0"/>
    <att type="real" name="_LogP_upreg_CR_Treated_72hr (a)" value="0.0"/>
    <att type="real" name="_LogP_upreg_Combined_Treated_72hr (c)" value="0.0"/>
    <att type="real" name="_LogP_upreg_Rapa_Treated_72hr (b)" value="0.0"/>
    <att type="string" name="Gene" value="GO:0046686"/>
    <att type="integer" name="GiniIndex" value="0"/>
    <att type="integer" name="CategoryID" value="19"/>
    <att type="string" name="PARENT_GO" value="19_GO:0050896 response to stimulus"/>
    <att type="integer" name="EvidenceCutoff" value="0"/>
    <graphics type="CIRCLE" x="444.8100939614208" y="215.49186492281927"/>
  </node>
  <node label="GO:0051656" id="83">
    <att type="string" name="canonicalName" value="GO:0051656"/>
    <att type="string" name="Description" value="establishment of organelle localization"/>
    <att type="string" name="Category" value="GO Biological Processes"/>
    <att type="real" name="LogP" value="-6.633084849581697"/>
    <att type="real" name="Log(q-value)" value="-5.125213908419639"/>
    <att type="integer" name="GROUP_ID" value="15"/>
    <att type="string" name="Hits" value="BIK1|CSM1|LOC1|NIC96|RIX7|PEP3|VPS33|MYO4|MDM10|SSB1|VAM6|ARP2|RLI1|ARX1|LRS4|PAC11|SEC15|RPL1B|LSG1|SRM1|MAD1|DUO1|SLX9|DAM1|OKP1|SDA1|ZUO1|EXO70|SCP160|NUP82|NOP9|NUP85|LTV1|MYO3|NUP120|DAD2|NDJ1|TOP1|SGO1|PAC1|RRS1|MYO2|NUD1|DSN1|YVH1|TUB3|TEM1|NUP116|MYO5|PEP5|RNA1|JNM1|SSB2|RPS3|RPL1A|IPL1|NIP100|NOG1|VPS16|SEC8|KAR3|RPF1|ARP1|NMD3|NUG1|MAM1"/>
    <att type="real" name="Enrichment" value="1.7503088906795594"/>
    <att type="real" name="Z-score" value="5.416444620882097"/>
    <att type="integer" name="#GeneInGOAndHitList" value="66"/>
    <att type="integer" name="#GeneInGO" value="146"/>
    <att type="integer" name="#GeneInHitList" value="1530"/>
    <att type="integer" name="#TotalGeneInLibrary" value="5924"/>
    <att type="real" name="%InGO" value="4.313725490196078"/>
    <att type="real" name="STDV %InGO" value="0.5194040837651567"/>
    <att type="real" name="BestLogPInGroup" value="-7.911312487341531"/>
    <att type="real" name="BestEnrichmentInGroup" value="2.1344414685994977"/>
    <att type="integer" name="FirstInGroupByEnrichment" value="0"/>
    <att type="integer" name="FirstInGroupByLogP" value="0"/>
    <att type="string" name="GeneID" value="850328|850447|850551|850552|850625|850840|851112|851204|851223|851369|851482|851532|851665|851678|852049|852099|852618|852742|852779|852782|852794|852819|852972|853010|853090|853160|853202|853359|853365|853385|853445|853499|853714|853729|853808|853958|854047|854156|854240|854443|854469|854504|854555|854827|854844|854915|854938|855066|855136|855271|855275|855339|855512|855543|855881|855892|855929|856012|856062|856168|856263|856488|856530|856575|856723|856843"/>
    <att type="integer" name="_RANK_" value="3"/>
    <att type="string" name="_PATTERN_" value="M000111"/>
    <att type="string" name="CLUSTER_LABEL" value=" "/>
    <att type="integer" name="#COUNT_001" value="0"/>
    <att type="integer" name="#COUNT_002" value="0"/>
    <att type="integer" name="#COUNT_003" value="0"/>
    <att type="integer" name="#COUNT_004" value="66"/>
    <att type="integer" name="#COUNT_005" value="63"/>
    <att type="integer" name="#COUNT_006" value="48"/>
    <att type="integer" name="_MEMBER_downreg_CR_Treated_72hr (a)" value="0"/>
    <att type="integer" name="_MEMBER_downreg_Combined_Treated_72hr (c)" value="0"/>
    <att type="integer" name="_MEMBER_downreg_Rapa_Treated_72hr (b)" value="0"/>
    <att type="integer" name="_MEMBER_upreg_CR_Treated_72hr (a)" value="1"/>
    <att type="integer" name="_MEMBER_upreg_Combined_Treated_72hr (c)" value="1"/>
    <att type="integer" name="_MEMBER_upreg_Rapa_Treated_72hr (b)" value="1"/>
    <att type="real" name="_LogP_downreg_CR_Treated_72hr (a)" value="0.0"/>
    <att type="real" name="_LogP_downreg_Combined_Treated_72hr (c)" value="0.0"/>
    <att type="real" name="_LogP_downreg_Rapa_Treated_72hr (b)" value="0.0"/>
    <att type="real" name="_LogP_upreg_CR_Treated_72hr (a)" value="-6.633084849581697"/>
    <att type="real" name="_LogP_upreg_Combined_Treated_72hr (c)" value="-6.561203672796581"/>
    <att type="real" name="_LogP_upreg_Rapa_Treated_72hr (b)" value="-4.58661092593258"/>
    <att type="string" name="Gene" value="GO:0051656"/>
    <att type="integer" name="GiniIndex" value="0"/>
    <att type="integer" name="CategoryID" value="19"/>
    <att type="string" name="PARENT_GO" value="19_GO:0051179 localization"/>
    <att type="integer" name="EvidenceCutoff" value="0"/>
    <graphics type="CIRCLE" x="255.8237963747191" y="285.4883324762151"/>
  </node>
  <node label="GO:0031503" id="84">
    <att type="string" name="canonicalName" value="GO:0031503"/>
    <att type="string" name="Description" value="protein-containing complex localization"/>
    <att type="string" name="Category" value="GO Biological Processes"/>
    <att type="real" name="LogP" value="-6.1959368937833394"/>
    <att type="real" name="Log(q-value)" value="-4.744843089067286"/>
    <att type="integer" name="GROUP_ID" value="15"/>
    <att type="string" name="Hits" value="LOC1|NIC96|RIX7|SEC13|YPT6|GSP1|SPC72|SSB1|NUP84|SIR2|RLI1|ARX1|SPC110|LAA2|EXO84|ARL1|RPL1B|LSG1|SRM1|NUP145|SLX9|DAM1|SDA1|ZUO1|EXO70|NUP82|NOP9|NUP85|LTV1|NUP120|NUP133|RPL40B|TRS33|RRS1|SEC6|VLD1|YVH1|NUP116|SPC24|RNA1|SSB2|RPS3|RPL1A|NOG1|RPF1|NMD3|NUG1|GLE2"/>
    <att type="real" name="Enrichment" value="1.88542329726289"/>
    <att type="real" name="Z-score" value="5.254016292526835"/>
    <att type="integer" name="#GeneInGOAndHitList" value="48"/>
    <att type="integer" name="#GeneInGO" value="96"/>
    <att type="integer" name="#GeneInHitList" value="1571"/>
    <att type="integer" name="#TotalGeneInLibrary" value="5924"/>
    <att type="real" name="%InGO" value="3.0553787396562697"/>
    <att type="real" name="STDV %InGO" value="0.434216470405938"/>
    <att type="real" name="BestLogPInGroup" value="-7.911312487341531"/>
    <att type="real" name="BestEnrichmentInGroup" value="2.1344414685994977"/>
    <att type="integer" name="FirstInGroupByEnrichment" value="0"/>
    <att type="integer" name="FirstInGroupByLogP" value="0"/>
    <att type="string" name="GeneID" value="850551|850552|850625|850905|850966|851000|851250|851369|851441|851520|851665|851678|851957|852273|852398|852462|852742|852779|852782|852788|852972|853010|853160|853202|853359|853385|853445|853499|853714|853808|853957|853969|854282|854469|854742|854831|854844|855066|855144|855275|855512|855543|855881|856012|856488|856575|856723|856844"/>
    <att type="integer" name="_RANK_" value="3"/>
    <att type="string" name="_PATTERN_" value="M000111"/>
    <att type="string" name="CLUSTER_LABEL" value=" "/>
    <att type="integer" name="#COUNT_001" value="0"/>
    <att type="integer" name="#COUNT_002" value="0"/>
    <att type="integer" name="#COUNT_003" value="0"/>
    <att type="integer" name="#COUNT_004" value="45"/>
    <att type="integer" name="#COUNT_005" value="48"/>
    <att type="integer" name="#COUNT_006" value="34"/>
    <att type="integer" name="_MEMBER_downreg_CR_Treated_72hr (a)" value="0"/>
    <att type="integer" name="_MEMBER_downreg_Combined_Treated_72hr (c)" value="0"/>
    <att type="integer" name="_MEMBER_downreg_Rapa_Treated_72hr (b)" value="0"/>
    <att type="integer" name="_MEMBER_upreg_CR_Treated_72hr (a)" value="1"/>
    <att type="integer" name="_MEMBER_upreg_Combined_Treated_72hr (c)" value="1"/>
    <att type="integer" name="_MEMBER_upreg_Rapa_Treated_72hr (b)" value="1"/>
    <att type="real" name="_LogP_downreg_CR_Treated_72hr (a)" value="0.0"/>
    <att type="real" name="_LogP_downreg_Combined_Treated_72hr (c)" value="0.0"/>
    <att type="real" name="_LogP_downreg_Rapa_Treated_72hr (b)" value="0.0"/>
    <att type="real" name="_LogP_upreg_CR_Treated_72hr (a)" value="-5.650910216956337"/>
    <att type="real" name="_LogP_upreg_Combined_Treated_72hr (c)" value="-6.1959368937833394"/>
    <att type="real" name="_LogP_upreg_Rapa_Treated_72hr (b)" value="-3.4978078070828835"/>
    <att type="string" name="Gene" value="GO:0031503"/>
    <att type="integer" name="GiniIndex" value="0"/>
    <att type="integer" name="CategoryID" value="19"/>
    <att type="string" name="PARENT_GO" value="19_GO:0051179 localization"/>
    <att type="integer" name="EvidenceCutoff" value="0"/>
    <graphics type="CIRCLE" x="326.26356850514435" y="314.81860397695493"/>
  </node>
  <node label="GO:0000054" id="85">
    <att type="string" name="canonicalName" value="GO:0000054"/>
    <att type="string" name="Description" value="ribosomal subunit export from nucleus"/>
    <att type="string" name="Category" value="GO Biological Processes"/>
    <att type="real" name="LogP" value="-5.492062766647018"/>
    <att type="real" name="Log(q-value)" value="-4.116945068103378"/>
    <att type="integer" name="GROUP_ID" value="15"/>
    <att type="string" name="Hits" value="LOC1|NIC96|RIX7|GSP1|SSB1|RLI1|ARX1|RPL1B|LSG1|SRM1|SLX9|SDA1|ZUO1|NUP82|NOP9|NUP85|LTV1|NUP120|RPL40B|RRS1|YVH1|NUP116|RNA1|SSB2|RPS3|RPL1A|NOG1|RPF1|NMD3|NUG1"/>
    <att type="real" name="Enrichment" value="2.1344414685994977"/>
    <att type="real" name="Z-score" value="4.983432880041973"/>
    <att type="integer" name="#GeneInGOAndHitList" value="30"/>
    <att type="integer" name="#GeneInGO" value="53"/>
    <att type="integer" name="#GeneInHitList" value="1571"/>
    <att type="integer" name="#TotalGeneInLibrary" value="5924"/>
    <att type="real" name="%InGO" value="1.9096117122851686"/>
    <att type="real" name="STDV %InGO" value="0.3453008672848788"/>
    <att type="real" name="BestLogPInGroup" value="-7.911312487341531"/>
    <att type="real" name="BestEnrichmentInGroup" value="2.1344414685994977"/>
    <att type="integer" name="FirstInGroupByEnrichment" value="0"/>
    <att type="integer" name="FirstInGroupByLogP" value="0"/>
    <att type="string" name="GeneID" value="850551|850552|850625|851000|851369|851665|851678|852742|852779|852782|852972|853160|853202|853385|853445|853499|853714|853808|853969|854469|854844|855066|855275|855512|855543|855881|856012|856488|856575|856723"/>
    <att type="integer" name="_RANK_" value="3"/>
    <att type="string" name="_PATTERN_" value="M000111"/>
    <att type="string" name="CLUSTER_LABEL" value=" "/>
    <att type="integer" name="#COUNT_001" value="0"/>
    <att type="integer" name="#COUNT_002" value="0"/>
    <att type="integer" name="#COUNT_003" value="0"/>
    <att type="integer" name="#COUNT_004" value="28"/>
    <att type="integer" name="#COUNT_005" value="30"/>
    <att type="integer" name="#COUNT_006" value="21"/>
    <att type="integer" name="_MEMBER_downreg_CR_Treated_72hr (a)" value="0"/>
    <att type="integer" name="_MEMBER_downreg_Combined_Treated_72hr (c)" value="0"/>
    <att type="integer" name="_MEMBER_downreg_Rapa_Treated_72hr (b)" value="0"/>
    <att type="integer" name="_MEMBER_upreg_CR_Treated_72hr (a)" value="1"/>
    <att type="integer" name="_MEMBER_upreg_Combined_Treated_72hr (c)" value="1"/>
    <att type="integer" name="_MEMBER_upreg_Rapa_Treated_72hr (b)" value="1"/>
    <att type="real" name="_LogP_downreg_CR_Treated_72hr (a)" value="0.0"/>
    <att type="real" name="_LogP_downreg_Combined_Treated_72hr (c)" value="0.0"/>
    <att type="real" name="_LogP_downreg_Rapa_Treated_72hr (b)" value="0.0"/>
    <att type="real" name="_LogP_upreg_CR_Treated_72hr (a)" value="-4.638366454875527"/>
    <att type="real" name="_LogP_upreg_Combined_Treated_72hr (c)" value="-5.492062766647018"/>
    <att type="real" name="_LogP_upreg_Rapa_Treated_72hr (b)" value="-2.8312662605252297"/>
    <att type="string" name="Gene" value="GO:0000054"/>
    <att type="integer" name="GiniIndex" value="0"/>
    <att type="integer" name="CategoryID" value="19"/>
    <att type="string" name="PARENT_GO" value="19_GO:0051179 localization"/>
    <att type="integer" name="EvidenceCutoff" value="0"/>
    <graphics type="CIRCLE" x="430.2998243451297" y="286.4834650800567"/>
  </node>
  <node label="GO:0033750" id="86">
    <att type="string" name="canonicalName" value="GO:0033750"/>
    <att type="string" name="Description" value="ribosome localization"/>
    <att type="string" name="Category" value="GO Biological Processes"/>
    <att type="real" name="LogP" value="-5.265593341181041"/>
    <att type="real" name="Log(q-value)" value="-3.924825117528847"/>
    <att type="integer" name="GROUP_ID" value="15"/>
    <att type="string" name="Hits" value="LOC1|NIC96|RIX7|GSP1|SSB1|RLI1|ARX1|RPL1B|LSG1|SRM1|SLX9|SDA1|ZUO1|NUP82|NOP9|NUP85|LTV1|NUP120|RPL40B|RRS1|YVH1|NUP116|RNA1|SSB2|RPS3|RPL1A|NOG1|RPF1|NMD3|NUG1"/>
    <att type="real" name="Enrichment" value="2.094914774736544"/>
    <att type="real" name="Z-score" value="4.855374920326181"/>
    <att type="integer" name="#GeneInGOAndHitList" value="30"/>
    <att type="integer" name="#GeneInGO" value="54"/>
    <att type="integer" name="#GeneInHitList" value="1571"/>
    <att type="integer" name="#TotalGeneInLibrary" value="5924"/>
    <att type="real" name="%InGO" value="1.9096117122851686"/>
    <att type="real" name="STDV %InGO" value="0.3453008672848788"/>
    <att type="real" name="BestLogPInGroup" value="-7.911312487341531"/>
    <att type="real" name="BestEnrichmentInGroup" value="2.1344414685994977"/>
    <att type="integer" name="FirstInGroupByEnrichment" value="0"/>
    <att type="integer" name="FirstInGroupByLogP" value="0"/>
    <att type="string" name="GeneID" value="850551|850552|850625|851000|851369|851665|851678|852742|852779|852782|852972|853160|853202|853385|853445|853499|853714|853808|853969|854469|854844|855066|855275|855512|855543|855881|856012|856488|856575|856723"/>
    <att type="integer" name="_RANK_" value="3"/>
    <att type="string" name="_PATTERN_" value="M000111"/>
    <att type="string" name="CLUSTER_LABEL" value=" "/>
    <att type="integer" name="#COUNT_001" value="0"/>
    <att type="integer" name="#COUNT_002" value="0"/>
    <att type="integer" name="#COUNT_003" value="0"/>
    <att type="integer" name="#COUNT_004" value="28"/>
    <att type="integer" name="#COUNT_005" value="30"/>
    <att type="integer" name="#COUNT_006" value="21"/>
    <att type="integer" name="_MEMBER_downreg_CR_Treated_72hr (a)" value="0"/>
    <att type="integer" name="_MEMBER_downreg_Combined_Treated_72hr (c)" value="0"/>
    <att type="integer" name="_MEMBER_downreg_Rapa_Treated_72hr (b)" value="0"/>
    <att type="integer" name="_MEMBER_upreg_CR_Treated_72hr (a)" value="1"/>
    <att type="integer" name="_MEMBER_upreg_Combined_Treated_72hr (c)" value="1"/>
    <att type="integer" name="_MEMBER_upreg_Rapa_Treated_72hr (b)" value="1"/>
    <att type="real" name="_LogP_downreg_CR_Treated_72hr (a)" value="0.0"/>
    <att type="real" name="_LogP_downreg_Combined_Treated_72hr (c)" value="0.0"/>
    <att type="real" name="_LogP_downreg_Rapa_Treated_72hr (b)" value="0.0"/>
    <att type="real" name="_LogP_upreg_CR_Treated_72hr (a)" value="-4.4423148391607725"/>
    <att type="real" name="_LogP_upreg_Combined_Treated_72hr (c)" value="-5.265593341181041"/>
    <att type="real" name="_LogP_upreg_Rapa_Treated_72hr (b)" value="-2.7110719265047623"/>
    <att type="string" name="Gene" value="GO:0033750"/>
    <att type="integer" name="GiniIndex" value="0"/>
    <att type="integer" name="CategoryID" value="19"/>
    <att type="string" name="PARENT_GO" value="19_GO:0051179 localization"/>
    <att type="integer" name="EvidenceCutoff" value="0"/>
    <graphics type="CIRCLE" x="273.84889964090104" y="172.4601846154704"/>
  </node>
  <node label="GO:0000055" id="87">
    <att type="string" name="canonicalName" value="GO:0000055"/>
    <att type="string" name="Description" value="ribosomal large subunit export from nucleus"/>
    <att type="string" name="Category" value="GO Biological Processes"/>
    <att type="real" name="LogP" value="-2.727143119258525"/>
    <att type="real" name="Log(q-value)" value="-1.879703048876992"/>
    <att type="integer" name="GROUP_ID" value="15"/>
    <att type="string" name="Hits" value="LOC1|NIC96|RIX7|ARX1|RPL1B|SDA1|NUP82|NUP85|NUP120|RPL40B|RRS1|YVH1|NUP116|RPL1A|RPF1|NMD3|NUG1"/>
    <att type="real" name="Enrichment" value="1.9425573365738864"/>
    <att type="real" name="Z-score" value="3.2616312690780016"/>
    <att type="integer" name="#GeneInGOAndHitList" value="17"/>
    <att type="integer" name="#GeneInGO" value="33"/>
    <att type="integer" name="#GeneInHitList" value="1571"/>
    <att type="integer" name="#TotalGeneInLibrary" value="5924"/>
    <att type="real" name="%InGO" value="1.0821133036282622"/>
    <att type="real" name="STDV %InGO" value="0.26102715526688"/>
    <att type="real" name="BestLogPInGroup" value="-7.911312487341531"/>
    <att type="real" name="BestEnrichmentInGroup" value="2.1344414685994977"/>
    <att type="integer" name="FirstInGroupByEnrichment" value="0"/>
    <att type="integer" name="FirstInGroupByLogP" value="0"/>
    <att type="string" name="GeneID" value="850551|850552|850625|851678|852742|853160|853385|853499|853808|853969|854469|854844|855066|855881|856488|856575|856723"/>
    <att type="integer" name="_RANK_" value="2"/>
    <att type="string" name="_PATTERN_" value="M000110"/>
    <att type="string" name="CLUSTER_LABEL" value=" "/>
    <att type="integer" name="#COUNT_001" value="0"/>
    <att type="integer" name="#COUNT_002" value="0"/>
    <att type="integer" name="#COUNT_003" value="0"/>
    <att type="integer" name="#COUNT_004" value="16"/>
    <att type="integer" name="#COUNT_005" value="17"/>
    <att type="integer" name="#COUNT_006" value="0"/>
    <att type="integer" name="_MEMBER_downreg_CR_Treated_72hr (a)" value="0"/>
    <att type="integer" name="_MEMBER_downreg_Combined_Treated_72hr (c)" value="0"/>
    <att type="integer" name="_MEMBER_downreg_Rapa_Treated_72hr (b)" value="0"/>
    <att type="integer" name="_MEMBER_upreg_CR_Treated_72hr (a)" value="1"/>
    <att type="integer" name="_MEMBER_upreg_Combined_Treated_72hr (c)" value="1"/>
    <att type="integer" name="_MEMBER_upreg_Rapa_Treated_72hr (b)" value="0"/>
    <att type="real" name="_LogP_downreg_CR_Treated_72hr (a)" value="0.0"/>
    <att type="real" name="_LogP_downreg_Combined_Treated_72hr (c)" value="0.0"/>
    <att type="real" name="_LogP_downreg_Rapa_Treated_72hr (b)" value="0.0"/>
    <att type="real" name="_LogP_upreg_CR_Treated_72hr (a)" value="-2.381348737094821"/>
    <att type="real" name="_LogP_upreg_Combined_Treated_72hr (c)" value="-2.727143119258525"/>
    <att type="real" name="_LogP_upreg_Rapa_Treated_72hr (b)" value="0.0"/>
    <att type="string" name="Gene" value="GO:0000055"/>
    <att type="integer" name="GiniIndex" value="0"/>
    <att type="integer" name="CategoryID" value="19"/>
    <att type="string" name="PARENT_GO" value="19_GO:0051179 localization"/>
    <att type="integer" name="EvidenceCutoff" value="0"/>
    <graphics type="CIRCLE" x="211.9670175962704" y="190.1186345060487"/>
  </node>
  <node label="GO:0016051" id="88">
    <att type="string" name="canonicalName" value="GO:0016051"/>
    <att type="string" name="Description" value="carbohydrate biosynthetic process"/>
    <att type="string" name="Category" value="GO Biological Processes"/>
    <att type="real" name="LogP" value="-6.346688499985179"/>
    <att type="real" name="Log(q-value)" value="-4.88043075400482"/>
    <att type="integer" name="GROUP_ID" value="16"/>
    <att type="string" name="Hits" value="GSY1|IGD1|GSY2|FKS1|GAS2|TPS2|MNN2|YBR053C|TPS1|PGI1|PYC1|GSC2|SKN1|TDH3|MNN5|KRE9|GLG2|TDH1|KAR2|GPM1|FBA1|UGP1|GLG1|GAS4|GAC1|TSL1|PGM2|FKS3|GLC8|YIG1|GDB1|BIG1|GLC3"/>
    <att type="real" name="Enrichment" value="2.2333009653281546"/>
    <att type="real" name="Z-score" value="5.473889875939879"/>
    <att type="integer" name="#GeneInGOAndHitList" value="33"/>
    <att type="integer" name="#GeneInGO" value="61"/>
    <att type="integer" name="#GeneInHitList" value="1435"/>
    <att type="integer" name="#TotalGeneInLibrary" value="5924"/>
    <att type="real" name="%InGO" value="2.299651567944251"/>
    <att type="real" name="STDV %InGO" value="0.39568822367582895"/>
    <att type="real" name="BestLogPInGroup" value="-7.747705985735731"/>
    <att type="real" name="BestEnrichmentInGroup" value="3.493111766282498"/>
    <att type="integer" name="FirstInGroupByEnrichment" value="0"/>
    <att type="integer" name="FirstInGroupByLogP" value="0"/>
    <att type="string" name="GeneID" value="850569|850572|850962|851055|851056|851646|852303|852342|852423|852495|852818|852920|853045|853106|853253|853265|853304|853395|853418|853705|853805|853830|853932|853988|854350|854872|855131|855353|855359|855900|856314|856501|856705"/>
    <att type="integer" name="_RANK_" value="3"/>
    <att type="string" name="_PATTERN_" value="M111000"/>
    <att type="string" name="CLUSTER_LABEL" value=" "/>
    <att type="integer" name="#COUNT_001" value="30"/>
    <att type="integer" name="#COUNT_002" value="28"/>
    <att type="integer" name="#COUNT_003" value="33"/>
    <att type="integer" name="#COUNT_004" value="0"/>
    <att type="integer" name="#COUNT_005" value="0"/>
    <att type="integer" name="#COUNT_006" value="0"/>
    <att type="integer" name="_MEMBER_downreg_CR_Treated_72hr (a)" value="1"/>
    <att type="integer" name="_MEMBER_downreg_Combined_Treated_72hr (c)" value="1"/>
    <att type="integer" name="_MEMBER_downreg_Rapa_Treated_72hr (b)" value="1"/>
    <att type="integer" name="_MEMBER_upreg_CR_Treated_72hr (a)" value="0"/>
    <att type="integer" name="_MEMBER_upreg_Combined_Treated_72hr (c)" value="0"/>
    <att type="integer" name="_MEMBER_upreg_Rapa_Treated_72hr (b)" value="0"/>
    <att type="real" name="_LogP_downreg_CR_Treated_72hr (a)" value="-3.815824058441659"/>
    <att type="real" name="_LogP_downreg_Combined_Treated_72hr (c)" value="-2.85619799596619"/>
    <att type="real" name="_LogP_downreg_Rapa_Treated_72hr (b)" value="-6.346688499985179"/>
    <att type="real" name="_LogP_upreg_CR_Treated_72hr (a)" value="0.0"/>
    <att type="real" name="_LogP_upreg_Combined_Treated_72hr (c)" value="0.0"/>
    <att type="real" name="_LogP_upreg_Rapa_Treated_72hr (b)" value="0.0"/>
    <att type="string" name="Gene" value="GO:0016051"/>
    <att type="integer" name="GiniIndex" value="0"/>
    <att type="integer" name="CategoryID" value="19"/>
    <att type="string" name="PARENT_GO" value="19_GO:0008152 metabolic process"/>
    <att type="integer" name="EvidenceCutoff" value="0"/>
    <graphics type="CIRCLE" x="355.7251602592605" y="410.1698500073393"/>
  </node>
  <node label="GO:0006112" id="89">
    <att type="string" name="canonicalName" value="GO:0006112"/>
    <att type="string" name="Description" value="energy reserve metabolic process"/>
    <att type="string" name="Category" value="GO Biological Processes"/>
    <att type="real" name="LogP" value="-5.977205618033076"/>
    <att type="real" name="Log(q-value)" value="-4.5468954192403155"/>
    <att type="integer" name="GROUP_ID" value="16"/>
    <att type="string" name="Hits" value="YPI1|GSY1|IGD1|GSY2|SHP1|PCL10|GLG2|UGP1|GLG1|GAC1|SGA1|PGM2|GLC8|PPG1|GPH1|GDB1|GLC3|GIP2|RGI1|GLC7"/>
    <att type="real" name="Enrichment" value="2.6596031247194034"/>
    <att type="real" name="Z-score" value="5.333547088594623"/>
    <att type="integer" name="#GeneInGOAndHitList" value="20"/>
    <att type="integer" name="#GeneInGO" value="28"/>
    <att type="integer" name="#GeneInHitList" value="1591"/>
    <att type="integer" name="#TotalGeneInLibrary" value="5924"/>
    <att type="real" name="%InGO" value="1.2570710245128849"/>
    <att type="real" name="STDV %InGO" value="0.2793172907182194"/>
    <att type="real" name="BestLogPInGroup" value="-7.747705985735731"/>
    <att type="real" name="BestEnrichmentInGroup" value="3.493111766282498"/>
    <att type="integer" name="FirstInGroupByEnrichment" value="0"/>
    <att type="integer" name="FirstInGroupByLogP" value="0"/>
    <att type="string" name="GeneID" value="850553|850569|850572|850962|852222|852743|853304|853830|853932|854350|854708|855131|855359|855766|856289|856314|856705|856781|856797|856870"/>
    <att type="integer" name="_RANK_" value="3"/>
    <att type="string" name="_PATTERN_" value="M111000"/>
    <att type="string" name="CLUSTER_LABEL" value=" "/>
    <att type="integer" name="#COUNT_001" value="20"/>
    <att type="integer" name="#COUNT_002" value="19"/>
    <att type="integer" name="#COUNT_003" value="18"/>
    <att type="integer" name="#COUNT_004" value="0"/>
    <att type="integer" name="#COUNT_005" value="0"/>
    <att type="integer" name="#COUNT_006" value="0"/>
    <att type="integer" name="_MEMBER_downreg_CR_Treated_72hr (a)" value="1"/>
    <att type="integer" name="_MEMBER_downreg_Combined_Treated_72hr (c)" value="1"/>
    <att type="integer" name="_MEMBER_downreg_Rapa_Treated_72hr (b)" value="1"/>
    <att type="integer" name="_MEMBER_upreg_CR_Treated_72hr (a)" value="0"/>
    <att type="integer" name="_MEMBER_upreg_Combined_Treated_72hr (c)" value="0"/>
    <att type="integer" name="_MEMBER_upreg_Rapa_Treated_72hr (b)" value="0"/>
    <att type="real" name="_LogP_downreg_CR_Treated_72hr (a)" value="-5.977205618033076"/>
    <att type="real" name="_LogP_downreg_Combined_Treated_72hr (c)" value="-5.0529773549870995"/>
    <att type="real" name="_LogP_downreg_Rapa_Treated_72hr (b)" value="-5.116700429404721"/>
    <att type="real" name="_LogP_upreg_CR_Treated_72hr (a)" value="0.0"/>
    <att type="real" name="_LogP_upreg_Combined_Treated_72hr (c)" value="0.0"/>
    <att type="real" name="_LogP_upreg_Rapa_Treated_72hr (b)" value="0.0"/>
    <att type="string" name="Gene" value="GO:0006112"/>
    <att type="integer" name="GiniIndex" value="0"/>
    <att type="integer" name="CategoryID" value="19"/>
    <att type="string" name="PARENT_GO" value="19_GO:0008152 metabolic process"/>
    <att type="integer" name="EvidenceCutoff" value="0"/>
    <graphics type="CIRCLE" x="232.96508685709216" y="200.62731473215126"/>
  </node>
  <node label="GO:0005977" id="90">
    <att type="string" name="canonicalName" value="GO:0005977"/>
    <att type="string" name="Description" value="glycogen metabolic process"/>
    <att type="string" name="Category" value="GO Biological Processes"/>
    <att type="real" name="LogP" value="-5.9482721970230035"/>
    <att type="real" name="Log(q-value)" value="-4.524007958729581"/>
    <att type="integer" name="GROUP_ID" value="16"/>
    <att type="string" name="Hits" value="YPI1|GSY1|IGD1|GSY2|SHP1|PCL10|GLG2|UGP1|GLG1|GAC1|SGA1|PGM2|GLC8|PPG1|GPH1|GDB1|GLC3|GIP2|GLC7"/>
    <att type="real" name="Enrichment" value="2.7209785814436978"/>
    <att type="real" name="Z-score" value="5.328701180357857"/>
    <att type="integer" name="#GeneInGOAndHitList" value="19"/>
    <att type="integer" name="#GeneInGO" value="26"/>
    <att type="integer" name="#GeneInHitList" value="1591"/>
    <att type="integer" name="#TotalGeneInLibrary" value="5924"/>
    <att type="real" name="%InGO" value="1.1942174732872408"/>
    <att type="real" name="STDV %InGO" value="0.27233145215633114"/>
    <att type="real" name="BestLogPInGroup" value="-7.747705985735731"/>
    <att type="real" name="BestEnrichmentInGroup" value="3.493111766282498"/>
    <att type="integer" name="FirstInGroupByEnrichment" value="0"/>
    <att type="integer" name="FirstInGroupByLogP" value="0"/>
    <att type="string" name="GeneID" value="850553|850569|850572|850962|852222|852743|853304|853830|853932|854350|854708|855131|855359|855766|856289|856314|856705|856781|856870"/>
    <att type="integer" name="_RANK_" value="3"/>
    <att type="string" name="_PATTERN_" value="M111000"/>
    <att type="string" name="CLUSTER_LABEL" value=" "/>
    <att type="integer" name="#COUNT_001" value="19"/>
    <att type="integer" name="#COUNT_002" value="18"/>
    <att type="integer" name="#COUNT_003" value="17"/>
    <att type="integer" name="#COUNT_004" value="0"/>
    <att type="integer" name="#COUNT_005" value="0"/>
    <att type="integer" name="#COUNT_006" value="0"/>
    <att type="integer" name="_MEMBER_downreg_CR_Treated_72hr (a)" value="1"/>
    <att type="integer" name="_MEMBER_downreg_Combined_Treated_72hr (c)" value="1"/>
    <att type="integer" name="_MEMBER_downreg_Rapa_Treated_72hr (b)" value="1"/>
    <att type="integer" name="_MEMBER_upreg_CR_Treated_72hr (a)" value="0"/>
    <att type="integer" name="_MEMBER_upreg_Combined_Treated_72hr (c)" value="0"/>
    <att type="integer" name="_MEMBER_upreg_Rapa_Treated_72hr (b)" value="0"/>
    <att type="real" name="_LogP_downreg_CR_Treated_72hr (a)" value="-5.9482721970230035"/>
    <att type="real" name="_LogP_downreg_Combined_Treated_72hr (c)" value="-5.000303577731741"/>
    <att type="real" name="_LogP_downreg_Rapa_Treated_72hr (b)" value="-5.005759303670107"/>
    <att type="real" name="_LogP_upreg_CR_Treated_72hr (a)" value="0.0"/>
    <att type="real" name="_LogP_upreg_Combined_Treated_72hr (c)" value="0.0"/>
    <att type="real" name="_LogP_upreg_Rapa_Treated_72hr (b)" value="0.0"/>
    <att type="string" name="Gene" value="GO:0005977"/>
    <att type="integer" name="GiniIndex" value="0"/>
    <att type="integer" name="CategoryID" value="19"/>
    <att type="string" name="PARENT_GO" value="19_GO:0008152 metabolic process"/>
    <att type="integer" name="EvidenceCutoff" value="0"/>
    <graphics type="CIRCLE" x="369.58865474229015" y="384.79682678500063"/>
  </node>
  <node label="GO:0000271" id="91">
    <att type="string" name="canonicalName" value="GO:0000271"/>
    <att type="string" name="Description" value="polysaccharide biosynthetic process"/>
    <att type="string" name="Category" value="GO Biological Processes"/>
    <att type="real" name="LogP" value="-5.316526989601778"/>
    <att type="real" name="Log(q-value)" value="-3.9674227234230566"/>
    <att type="integer" name="GROUP_ID" value="16"/>
    <att type="string" name="Hits" value="GSY1|IGD1|GSY2|FKS1|GAS2|MNN2|GSC2|SKN1|MNN5|KRE9|GLG2|KAR2|UGP1|GLG1|GAS4|GAC1|PGM2|FKS3|GLC8|GDB1|BIG1|GLC3"/>
    <att type="real" name="Enrichment" value="2.454619079009323"/>
    <att type="real" name="Z-score" value="5.017936230092881"/>
    <att type="integer" name="#GeneInGOAndHitList" value="22"/>
    <att type="integer" name="#GeneInGO" value="37"/>
    <att type="integer" name="#GeneInHitList" value="1435"/>
    <att type="integer" name="#TotalGeneInLibrary" value="5924"/>
    <att type="real" name="%InGO" value="1.5331010452961673"/>
    <att type="real" name="STDV %InGO" value="0.32434303013136173"/>
    <att type="real" name="BestLogPInGroup" value="-7.747705985735731"/>
    <att type="real" name="BestEnrichmentInGroup" value="3.493111766282498"/>
    <att type="integer" name="FirstInGroupByEnrichment" value="0"/>
    <att type="integer" name="FirstInGroupByLogP" value="0"/>
    <att type="string" name="GeneID" value="850569|850572|850962|851055|851056|852303|852920|853045|853253|853265|853304|853418|853830|853932|853988|854350|855131|855353|855359|856314|856501|856705"/>
    <att type="integer" name="_RANK_" value="3"/>
    <att type="string" name="_PATTERN_" value="M111000"/>
    <att type="string" name="CLUSTER_LABEL" value=" "/>
    <att type="integer" name="#COUNT_001" value="20"/>
    <att type="integer" name="#COUNT_002" value="20"/>
    <att type="integer" name="#COUNT_003" value="22"/>
    <att type="integer" name="#COUNT_004" value="0"/>
    <att type="integer" name="#COUNT_005" value="0"/>
    <att type="integer" name="#COUNT_006" value="0"/>
    <att type="integer" name="_MEMBER_downreg_CR_Treated_72hr (a)" value="1"/>
    <att type="integer" name="_MEMBER_downreg_Combined_Treated_72hr (c)" value="1"/>
    <att type="integer" name="_MEMBER_downreg_Rapa_Treated_72hr (b)" value="1"/>
    <att type="integer" name="_MEMBER_upreg_CR_Treated_72hr (a)" value="0"/>
    <att type="integer" name="_MEMBER_upreg_Combined_Treated_72hr (c)" value="0"/>
    <att type="integer" name="_MEMBER_upreg_Rapa_Treated_72hr (b)" value="0"/>
    <att type="real" name="_LogP_downreg_CR_Treated_72hr (a)" value="-3.398397867566578"/>
    <att type="real" name="_LogP_downreg_Combined_Treated_72hr (c)" value="-3.2860741181585302"/>
    <att type="real" name="_LogP_downreg_Rapa_Treated_72hr (b)" value="-5.316526989601778"/>
    <att type="real" name="_LogP_upreg_CR_Treated_72hr (a)" value="0.0"/>
    <att type="real" name="_LogP_upreg_Combined_Treated_72hr (c)" value="0.0"/>
    <att type="real" name="_LogP_upreg_Rapa_Treated_72hr (b)" value="0.0"/>
    <att type="string" name="Gene" value="GO:0000271"/>
    <att type="integer" name="GiniIndex" value="0"/>
    <att type="integer" name="CategoryID" value="19"/>
    <att type="string" name="PARENT_GO" value="19_GO:0008152 metabolic process"/>
    <att type="integer" name="EvidenceCutoff" value="0"/>
    <graphics type="CIRCLE" x="358.2488596202802" y="253.24568935766774"/>
  </node>
  <node label="GO:0005978" id="92">
    <att type="string" name="canonicalName" value="GO:0005978"/>
    <att type="string" name="Description" value="glycogen biosynthetic process"/>
    <att type="string" name="Category" value="GO Biological Processes"/>
    <att type="real" name="LogP" value="-5.110380407732844"/>
    <att type="real" name="Log(q-value)" value="-3.79526063886449"/>
    <att type="integer" name="GROUP_ID" value="16"/>
    <att type="string" name="Hits" value="GSY1|IGD1|GSY2|GLG2|UGP1|GLG1|GAC1|PGM2|GLC8|GDB1|GLC3"/>
    <att type="real" name="Enrichment" value="3.493111766282498"/>
    <att type="real" name="Z-score" value="5.0875062880188695"/>
    <att type="integer" name="#GeneInGOAndHitList" value="11"/>
    <att type="integer" name="#GeneInGO" value="13"/>
    <att type="integer" name="#GeneInHitList" value="1435"/>
    <att type="integer" name="#TotalGeneInLibrary" value="5924"/>
    <att type="real" name="%InGO" value="0.7665505226480837"/>
    <att type="real" name="STDV %InGO" value="0.23023613474622626"/>
    <att type="real" name="BestLogPInGroup" value="-7.747705985735731"/>
    <att type="real" name="BestEnrichmentInGroup" value="3.493111766282498"/>
    <att type="integer" name="FirstInGroupByEnrichment" value="0"/>
    <att type="integer" name="FirstInGroupByLogP" value="0"/>
    <att type="string" name="GeneID" value="850569|850572|850962|853304|853830|853932|854350|855131|855359|856314|856705"/>
    <att type="integer" name="_RANK_" value="3"/>
    <att type="string" name="_PATTERN_" value="M111000"/>
    <att type="string" name="CLUSTER_LABEL" value=" "/>
    <att type="integer" name="#COUNT_001" value="11"/>
    <att type="integer" name="#COUNT_002" value="11"/>
    <att type="integer" name="#COUNT_003" value="11"/>
    <att type="integer" name="#COUNT_004" value="0"/>
    <att type="integer" name="#COUNT_005" value="0"/>
    <att type="integer" name="#COUNT_006" value="0"/>
    <att type="integer" name="_MEMBER_downreg_CR_Treated_72hr (a)" value="1"/>
    <att type="integer" name="_MEMBER_downreg_Combined_Treated_72hr (c)" value="1"/>
    <att type="integer" name="_MEMBER_downreg_Rapa_Treated_72hr (b)" value="1"/>
    <att type="integer" name="_MEMBER_upreg_CR_Treated_72hr (a)" value="0"/>
    <att type="integer" name="_MEMBER_upreg_Combined_Treated_72hr (c)" value="0"/>
    <att type="integer" name="_MEMBER_upreg_Rapa_Treated_72hr (b)" value="0"/>
    <att type="real" name="_LogP_downreg_CR_Treated_72hr (a)" value="-4.643050467174767"/>
    <att type="real" name="_LogP_downreg_Combined_Treated_72hr (c)" value="-4.561659217422324"/>
    <att type="real" name="_LogP_downreg_Rapa_Treated_72hr (b)" value="-5.110380407732844"/>
    <att type="real" name="_LogP_upreg_CR_Treated_72hr (a)" value="0.0"/>
    <att type="real" name="_LogP_upreg_Combined_Treated_72hr (c)" value="0.0"/>
    <att type="real" name="_LogP_upreg_Rapa_Treated_72hr (b)" value="0.0"/>
    <att type="string" name="Gene" value="GO:0005978"/>
    <att type="integer" name="GiniIndex" value="0"/>
    <att type="integer" name="CategoryID" value="19"/>
    <att type="string" name="PARENT_GO" value="19_GO:0008152 metabolic process"/>
    <att type="integer" name="EvidenceCutoff" value="0"/>
    <graphics type="CIRCLE" x="188.9342974067367" y="237.21383316550316"/>
  </node>
  <node label="R-SCE-8982491" id="93">
    <att type="string" name="canonicalName" value="R-SCE-8982491"/>
    <att type="string" name="Description" value="Glycogen metabolism"/>
    <att type="string" name="Category" value="Reactome Gene Sets"/>
    <att type="real" name="LogP" value="-5.073115557543574"/>
    <att type="real" name="Log(q-value)" value="-3.7657099254486597"/>
    <att type="integer" name="GROUP_ID" value="16"/>
    <att type="string" name="Hits" value="GSY1|GSY2|GLG2|UGP1|GLG1|GAC1|PIG2|PGM2|GPH1|GDB1|GLC3|GIP2"/>
    <att type="real" name="Enrichment" value="3.3025783972125433"/>
    <att type="real" name="Z-score" value="5.048066582481367"/>
    <att type="integer" name="#GeneInGOAndHitList" value="12"/>
    <att type="integer" name="#GeneInGO" value="15"/>
    <att type="integer" name="#GeneInHitList" value="1435"/>
    <att type="integer" name="#TotalGeneInLibrary" value="5924"/>
    <att type="real" name="%InGO" value="0.8362369337979094"/>
    <att type="real" name="STDV %InGO" value="0.24038934906334"/>
    <att type="real" name="BestLogPInGroup" value="-7.747705985735731"/>
    <att type="real" name="BestEnrichmentInGroup" value="3.493111766282498"/>
    <att type="integer" name="FirstInGroupByEnrichment" value="0"/>
    <att type="integer" name="FirstInGroupByLogP" value="0"/>
    <att type="string" name="GeneID" value="850569|850962|853304|853830|853932|854350|854766|855131|856289|856314|856705|856781"/>
    <att type="integer" name="_RANK_" value="3"/>
    <att type="string" name="_PATTERN_" value="M111000"/>
    <att type="string" name="CLUSTER_LABEL" value=" "/>
    <att type="integer" name="#COUNT_001" value="12"/>
    <att type="integer" name="#COUNT_002" value="12"/>
    <att type="integer" name="#COUNT_003" value="12"/>
    <att type="integer" name="#COUNT_004" value="0"/>
    <att type="integer" name="#COUNT_005" value="0"/>
    <att type="integer" name="#COUNT_006" value="0"/>
    <att type="integer" name="_MEMBER_downreg_CR_Treated_72hr (a)" value="1"/>
    <att type="integer" name="_MEMBER_downreg_Combined_Treated_72hr (c)" value="1"/>
    <att type="integer" name="_MEMBER_downreg_Rapa_Treated_72hr (b)" value="1"/>
    <att type="integer" name="_MEMBER_upreg_CR_Treated_72hr (a)" value="0"/>
    <att type="integer" name="_MEMBER_upreg_Combined_Treated_72hr (c)" value="0"/>
    <att type="integer" name="_MEMBER_upreg_Rapa_Treated_72hr (b)" value="0"/>
    <att type="real" name="_LogP_downreg_CR_Treated_72hr (a)" value="-4.5745867881421685"/>
    <att type="real" name="_LogP_downreg_Combined_Treated_72hr (c)" value="-4.487937610549453"/>
    <att type="real" name="_LogP_downreg_Rapa_Treated_72hr (b)" value="-5.073115557543574"/>
    <att type="real" name="_LogP_upreg_CR_Treated_72hr (a)" value="0.0"/>
    <att type="real" name="_LogP_upreg_Combined_Treated_72hr (c)" value="0.0"/>
    <att type="real" name="_LogP_upreg_Rapa_Treated_72hr (b)" value="0.0"/>
    <att type="string" name="Gene" value="R-SCE-8982491"/>
    <att type="integer" name="GiniIndex" value="0"/>
    <att type="integer" name="CategoryID" value="6"/>
    <att type="string" name="PARENT_GO" value=""/>
    <att type="integer" name="EvidenceCutoff" value="0"/>
    <graphics type="CIRCLE" x="178.7183247006419" y="446.2511218237301"/>
  </node>
  <node label="GO:0009250" id="94">
    <att type="string" name="canonicalName" value="GO:0009250"/>
    <att type="string" name="Description" value="glucan biosynthetic process"/>
    <att type="string" name="Category" value="GO Biological Processes"/>
    <att type="real" name="LogP" value="-4.783966919070029"/>
    <att type="real" name="Log(q-value)" value="-3.511793663428522"/>
    <att type="integer" name="GROUP_ID" value="16"/>
    <att type="string" name="Hits" value="GSY1|IGD1|GSY2|FKS1|GAS2|GSC2|SKN1|KRE9|GLG2|KAR2|UGP1|GLG1|GAS4|GAC1|PGM2|FKS3|GLC8|GDB1|BIG1|GLC3"/>
    <att type="real" name="Enrichment" value="2.4283664685386355"/>
    <att type="real" name="Z-score" value="4.72219015777245"/>
    <att type="integer" name="#GeneInGOAndHitList" value="20"/>
    <att type="integer" name="#GeneInGO" value="34"/>
    <att type="integer" name="#GeneInHitList" value="1435"/>
    <att type="integer" name="#TotalGeneInLibrary" value="5924"/>
    <att type="real" name="%InGO" value="1.3937282229965158"/>
    <att type="real" name="STDV %InGO" value="0.309467727756385"/>
    <att type="real" name="BestLogPInGroup" value="-7.747705985735731"/>
    <att type="real" name="BestEnrichmentInGroup" value="3.493111766282498"/>
    <att type="integer" name="FirstInGroupByEnrichment" value="0"/>
    <att type="integer" name="FirstInGroupByLogP" value="0"/>
    <att type="string" name="GeneID" value="850569|850572|850962|851055|851056|852920|853045|853265|853304|853418|853830|853932|853988|854350|855131|855353|855359|856314|856501|856705"/>
    <att type="integer" name="_RANK_" value="3"/>
    <att type="string" name="_PATTERN_" value="M111000"/>
    <att type="string" name="CLUSTER_LABEL" value=" "/>
    <att type="integer" name="#COUNT_001" value="19"/>
    <att type="integer" name="#COUNT_002" value="19"/>
    <att type="integer" name="#COUNT_003" value="20"/>
    <att type="integer" name="#COUNT_004" value="0"/>
    <att type="integer" name="#COUNT_005" value="0"/>
    <att type="integer" name="#COUNT_006" value="0"/>
    <att type="integer" name="_MEMBER_downreg_CR_Treated_72hr (a)" value="1"/>
    <att type="integer" name="_MEMBER_downreg_Combined_Treated_72hr (c)" value="1"/>
    <att type="integer" name="_MEMBER_downreg_Rapa_Treated_72hr (b)" value="1"/>
    <att type="integer" name="_MEMBER_upreg_CR_Treated_72hr (a)" value="0"/>
    <att type="integer" name="_MEMBER_upreg_Combined_Treated_72hr (c)" value="0"/>
    <att type="integer" name="_MEMBER_upreg_Rapa_Treated_72hr (b)" value="0"/>
    <att type="real" name="_LogP_downreg_CR_Treated_72hr (a)" value="-3.500521795126725"/>
    <att type="real" name="_LogP_downreg_Combined_Treated_72hr (c)" value="-3.3906920502298465"/>
    <att type="real" name="_LogP_downreg_Rapa_Treated_72hr (b)" value="-4.783966919070029"/>
    <att type="real" name="_LogP_upreg_CR_Treated_72hr (a)" value="0.0"/>
    <att type="real" name="_LogP_upreg_Combined_Treated_72hr (c)" value="0.0"/>
    <att type="real" name="_LogP_upreg_Rapa_Treated_72hr (b)" value="0.0"/>
    <att type="string" name="Gene" value="GO:0009250"/>
    <att type="integer" name="GiniIndex" value="0"/>
    <att type="integer" name="CategoryID" value="19"/>
    <att type="string" name="PARENT_GO" value="19_GO:0008152 metabolic process"/>
    <att type="integer" name="EvidenceCutoff" value="0"/>
    <graphics type="CIRCLE" x="375.20535588552366" y="263.7423563136058"/>
  </node>
  <node label="GO:0044042" id="95">
    <att type="string" name="canonicalName" value="GO:0044042"/>
    <att type="string" name="Description" value="glucan metabolic process"/>
    <att type="string" name="Category" value="GO Biological Processes"/>
    <att type="real" name="LogP" value="-4.5163030359205205"/>
    <att type="real" name="Log(q-value)" value="-3.289605169834704"/>
    <att type="integer" name="GROUP_ID" value="16"/>
    <att type="string" name="Hits" value="GSY1|IGD1|GSY2|FKS1|GAS2|SHP1|PCL10|GSC2|SKN1|KRE9|GLG2|KAR2|UGP1|GLG1|GAS4|GAC1|SGA1|PGM2|FKS3|GLC8|GPH1|GDB1|BIG1|GLC3|GIP2|GLC7"/>
    <att type="real" name="Enrichment" value="2.1045842727334834"/>
    <att type="real" name="Z-score" value="4.47894734800416"/>
    <att type="integer" name="#GeneInGOAndHitList" value="26"/>
    <att type="integer" name="#GeneInGO" value="51"/>
    <att type="integer" name="#GeneInHitList" value="1435"/>
    <att type="integer" name="#TotalGeneInLibrary" value="5924"/>
    <att type="real" name="%InGO" value="1.8118466898954704"/>
    <att type="real" name="STDV %InGO" value="0.35209861677037446"/>
    <att type="real" name="BestLogPInGroup" value="-7.747705985735731"/>
    <att type="real" name="BestEnrichmentInGroup" value="3.493111766282498"/>
    <att type="integer" name="FirstInGroupByEnrichment" value="0"/>
    <att type="integer" name="FirstInGroupByLogP" value="0"/>
    <att type="string" name="GeneID" value="850569|850572|850962|851055|851056|852222|852743|852920|853045|853265|853304|853418|853830|853932|853988|854350|854708|855131|855353|855359|856289|856314|856501|856705|856781|856870"/>
    <att type="integer" name="_RANK_" value="3"/>
    <att type="string" name="_PATTERN_" value="M111000"/>
    <att type="string" name="CLUSTER_LABEL" value=" "/>
    <att type="integer" name="#COUNT_001" value="25"/>
    <att type="integer" name="#COUNT_002" value="25"/>
    <att type="integer" name="#COUNT_003" value="26"/>
    <att type="integer" name="#COUNT_004" value="0"/>
    <att type="integer" name="#COUNT_005" value="0"/>
    <att type="integer" name="#COUNT_006" value="0"/>
    <att type="integer" name="_MEMBER_downreg_CR_Treated_72hr (a)" value="1"/>
    <att type="integer" name="_MEMBER_downreg_Combined_Treated_72hr (c)" value="1"/>
    <att type="integer" name="_MEMBER_downreg_Rapa_Treated_72hr (b)" value="1"/>
    <att type="integer" name="_MEMBER_upreg_CR_Treated_72hr (a)" value="0"/>
    <att type="integer" name="_MEMBER_upreg_Combined_Treated_72hr (c)" value="0"/>
    <att type="integer" name="_MEMBER_upreg_Rapa_Treated_72hr (b)" value="0"/>
    <att type="real" name="_LogP_downreg_CR_Treated_72hr (a)" value="-4.188855379759542"/>
    <att type="real" name="_LogP_downreg_Combined_Treated_72hr (c)" value="-3.5631761620644125"/>
    <att type="real" name="_LogP_downreg_Rapa_Treated_72hr (b)" value="-4.5163030359205205"/>
    <att type="real" name="_LogP_upreg_CR_Treated_72hr (a)" value="0.0"/>
    <att type="real" name="_LogP_upreg_Combined_Treated_72hr (c)" value="0.0"/>
    <att type="real" name="_LogP_upreg_Rapa_Treated_72hr (b)" value="0.0"/>
    <att type="string" name="Gene" value="GO:0044042"/>
    <att type="integer" name="GiniIndex" value="0"/>
    <att type="integer" name="CategoryID" value="19"/>
    <att type="string" name="PARENT_GO" value="19_GO:0008152 metabolic process"/>
    <att type="integer" name="EvidenceCutoff" value="0"/>
    <graphics type="CIRCLE" x="381.9738981119368" y="382.2445097028962"/>
  </node>
  <node label="GO:0005976" id="96">
    <att type="string" name="canonicalName" value="GO:0005976"/>
    <att type="string" name="Description" value="polysaccharide metabolic process"/>
    <att type="string" name="Category" value="GO Biological Processes"/>
    <att type="real" name="LogP" value="-4.36269566258932"/>
    <att type="real" name="Log(q-value)" value="-3.163073074096424"/>
    <att type="integer" name="GROUP_ID" value="16"/>
    <att type="string" name="Hits" value="GSY1|IGD1|GSY2|CTS1|FKS1|GAS2|SHP1|MNN2|PCL10|GSC2|SKN1|MNN5|KRE9|GLG2|KAR2|UGP1|GLG1|GAS4|GAC1|SUC2|SGA1|PGM2|FKS3|GLC8|DSE4|GPH1|GDB1|BIG1|GLC3|GIP2|GLC7"/>
    <att type="real" name="Enrichment" value="1.9390138316967587"/>
    <att type="real" name="Z-score" value="4.337018630359277"/>
    <att type="integer" name="#GeneInGOAndHitList" value="31"/>
    <att type="integer" name="#GeneInGO" value="66"/>
    <att type="integer" name="#GeneInHitList" value="1435"/>
    <att type="integer" name="#TotalGeneInLibrary" value="5924"/>
    <att type="real" name="%InGO" value="2.1602787456445993"/>
    <att type="real" name="STDV %InGO" value="0.3837837209468585"/>
    <att type="real" name="BestLogPInGroup" value="-7.747705985735731"/>
    <att type="real" name="BestEnrichmentInGroup" value="3.493111766282498"/>
    <att type="integer" name="FirstInGroupByEnrichment" value="0"/>
    <att type="integer" name="FirstInGroupByLogP" value="0"/>
    <att type="string" name="GeneID" value="850569|850572|850962|850992|851055|851056|852222|852303|852743|852920|853045|853253|853265|853304|853418|853830|853932|853988|854350|854644|854708|855131|855353|855359|855804|856289|856314|856501|856705|856781|856870"/>
    <att type="integer" name="_RANK_" value="2"/>
    <att type="string" name="_PATTERN_" value="M101000"/>
    <att type="string" name="CLUSTER_LABEL" value=" "/>
    <att type="integer" name="#COUNT_001" value="28"/>
    <att type="integer" name="#COUNT_002" value="0"/>
    <att type="integer" name="#COUNT_003" value="31"/>
    <att type="integer" name="#COUNT_004" value="0"/>
    <att type="integer" name="#COUNT_005" value="0"/>
    <att type="integer" name="#COUNT_006" value="0"/>
    <att type="integer" name="_MEMBER_downreg_CR_Treated_72hr (a)" value="1"/>
    <att type="integer" name="_MEMBER_downreg_Combined_Treated_72hr (c)" value="0"/>
    <att type="integer" name="_MEMBER_downreg_Rapa_Treated_72hr (b)" value="1"/>
    <att type="integer" name="_MEMBER_upreg_CR_Treated_72hr (a)" value="0"/>
    <att type="integer" name="_MEMBER_upreg_Combined_Treated_72hr (c)" value="0"/>
    <att type="integer" name="_MEMBER_upreg_Rapa_Treated_72hr (b)" value="0"/>
    <att type="real" name="_LogP_downreg_CR_Treated_72hr (a)" value="-3.075004483034022"/>
    <att type="real" name="_LogP_downreg_Combined_Treated_72hr (c)" value="0.0"/>
    <att type="real" name="_LogP_downreg_Rapa_Treated_72hr (b)" value="-4.36269566258932"/>
    <att type="real" name="_LogP_upreg_CR_Treated_72hr (a)" value="0.0"/>
    <att type="real" name="_LogP_upreg_Combined_Treated_72hr (c)" value="0.0"/>
    <att type="real" name="_LogP_upreg_Rapa_Treated_72hr (b)" value="0.0"/>
    <att type="string" name="Gene" value="GO:0005976"/>
    <att type="integer" name="GiniIndex" value="0"/>
    <att type="integer" name="CategoryID" value="19"/>
    <att type="string" name="PARENT_GO" value="19_GO:0008152 metabolic process"/>
    <att type="integer" name="EvidenceCutoff" value="0"/>
    <graphics type="CIRCLE" x="371.85982751945824" y="197.69219744466693"/>
  </node>
  <node label="GO:0006397" id="97">
    <att type="string" name="canonicalName" value="GO:0006397"/>
    <att type="string" name="Description" value="mRNA processing"/>
    <att type="string" name="Category" value="GO Biological Processes"/>
    <att type="real" name="LogP" value="-5.443343292939341"/>
    <att type="real" name="Log(q-value)" value="-4.078818667893126"/>
    <att type="integer" name="GROUP_ID" value="17"/>
    <att type="string" name="Hits" value="MAK31|RRP43|PAT1|SMX2|SAD1|SMD3|YSH1|DUS4|CDC73|SPP382|CWC2|GLE1|MTF2|PRP11|HPR1|SAC3|CWC15|REF2|PCF11|PRP42|PRP28|SYF1|SNM1|EXO84|NTC20|PAF1|RTF1|RAI1|PRP43|RNA15|SMD1|PRP38|SYF2|PTI1|CWC22|CBP1|MRS3|CTK2|LSM8|YJR084W|CBT1|SNU114|SWD2|NTR2|DCP1|CTR9|DIS3|SME1|PUS7|SNP1|IST3|MSL1|MRS1|DUS1|MFT1|RSE1|PRP39|STO1|PRP24|HSH155|SSU72|DCP2|PRP2|CET1|PUS1|CWC27|BRR1|SNT309|PRP4|CBP2|IRE1|SNU13|PRP22|FIR1|LSM4"/>
    <att type="real" name="Enrichment" value="1.6173831374247825"/>
    <att type="real" name="Z-score" value="4.819881096104277"/>
    <att type="integer" name="#GeneInGOAndHitList" value="75"/>
    <att type="integer" name="#GeneInGO" value="221"/>
    <att type="integer" name="#GeneInHitList" value="1243"/>
    <att type="integer" name="#TotalGeneInLibrary" value="5924"/>
    <att type="real" name="%InGO" value="6.033789219629927"/>
    <att type="real" name="STDV %InGO" value="0.6753755902794758"/>
    <att type="real" name="BestLogPInGroup" value="-7.708025780266701"/>
    <att type="real" name="BestEnrichmentInGroup" value="1.649730800173278"/>
    <att type="integer" name="FirstInGroupByEnrichment" value="0"/>
    <att type="integer" name="FirstInGroupByLogP" value="0"/>
    <att type="string" name="GeneID" value="850383|850401|850440|850528|850555|850839|850983|851121|851136|851143|851318|851320|851517|851518|851716|851737|851741|851776|851814|851821|851830|852025|852089|852398|852486|852582|852607|852646|852757|852838|852964|852966|853030|853060|853195|853221|853308|853450|853479|853546|853673|853681|853851|853892|854016|854020|854138|854330|854417|854749|854821|854826|854839|854895|854940|854956|854960|855155|855310|855332|855499|855605|855745|855873|855889|856041|856170|856216|856307|856347|856478|856687|856732|856754|856848"/>
    <att type="integer" name="_RANK_" value="1"/>
    <att type="string" name="_PATTERN_" value="M000001"/>
    <att type="string" name="CLUSTER_LABEL" value=" "/>
    <att type="integer" name="#COUNT_001" value="0"/>
    <att type="integer" name="#COUNT_002" value="0"/>
    <att type="integer" name="#COUNT_003" value="0"/>
    <att type="integer" name="#COUNT_004" value="0"/>
    <att type="integer" name="#COUNT_005" value="0"/>
    <att type="integer" name="#COUNT_006" value="75"/>
    <att type="integer" name="_MEMBER_downreg_CR_Treated_72hr (a)" value="0"/>
    <att type="integer" name="_MEMBER_downreg_Combined_Treated_72hr (c)" value="0"/>
    <att type="integer" name="_MEMBER_downreg_Rapa_Treated_72hr (b)" value="0"/>
    <att type="integer" name="_MEMBER_upreg_CR_Treated_72hr (a)" value="0"/>
    <att type="integer" name="_MEMBER_upreg_Combined_Treated_72hr (c)" value="0"/>
    <att type="integer" name="_MEMBER_upreg_Rapa_Treated_72hr (b)" value="1"/>
    <att type="real" name="_LogP_downreg_CR_Treated_72hr (a)" value="0.0"/>
    <att type="real" name="_LogP_downreg_Combined_Treated_72hr (c)" value="0.0"/>
    <att type="real" name="_LogP_downreg_Rapa_Treated_72hr (b)" value="0.0"/>
    <att type="real" name="_LogP_upreg_CR_Treated_72hr (a)" value="0.0"/>
    <att type="real" name="_LogP_upreg_Combined_Treated_72hr (c)" value="0.0"/>
    <att type="real" name="_LogP_upreg_Rapa_Treated_72hr (b)" value="-5.443343292939341"/>
    <att type="string" name="Gene" value="GO:0006397"/>
    <att type="integer" name="GiniIndex" value="0"/>
    <att type="integer" name="CategoryID" value="19"/>
    <att type="string" name="PARENT_GO" value="19_GO:0008152 metabolic process"/>
    <att type="integer" name="EvidenceCutoff" value="0"/>
    <graphics type="CIRCLE" x="277.8710085704334" y="375.06394169980587"/>
  </node>
  <node label="GO:0008380" id="98">
    <att type="string" name="canonicalName" value="GO:0008380"/>
    <att type="string" name="Description" value="RNA splicing"/>
    <att type="string" name="Category" value="GO Biological Processes"/>
    <att type="real" name="LogP" value="-3.032917844269422"/>
    <att type="real" name="Log(q-value)" value="-2.1053409840402555"/>
    <att type="integer" name="GROUP_ID" value="17"/>
    <att type="string" name="Hits" value="MAK31|SMX2|SAD1|SMD3|YSH1|SPP382|SEN34|CWC2|PRP11|CWC15|PRP42|PRP28|SYF1|EXO84|NTC20|PRP43|SMD1|PRP38|SYF2|CWC22|TRL1|LSM8|YJR084W|SNU114|NTR2|TPT1|SME1|PUS7|SNP1|IST3|MSL1|MRS1|RSE1|PRP39|SEN15|STO1|PRP24|HSH155|PRP2|CWC27|SUV3|BRR1|SNT309|PRP4|CBP2|SNU13|PRP22|LSM4"/>
    <att type="real" name="Enrichment" value="1.5250844730490747"/>
    <att type="real" name="Z-score" value="3.3563985596981545"/>
    <att type="integer" name="#GeneInGOAndHitList" value="48"/>
    <att type="integer" name="#GeneInGO" value="150"/>
    <att type="integer" name="#GeneInHitList" value="1243"/>
    <att type="integer" name="#TotalGeneInLibrary" value="5924"/>
    <att type="real" name="%InGO" value="3.8616251005631534"/>
    <att type="real" name="STDV %InGO" value="0.5465097046825068"/>
    <att type="real" name="BestLogPInGroup" value="-7.708025780266701"/>
    <att type="real" name="BestEnrichmentInGroup" value="1.649730800173278"/>
    <att type="integer" name="FirstInGroupByEnrichment" value="0"/>
    <att type="integer" name="FirstInGroupByLogP" value="0"/>
    <att type="string" name="GeneID" value="850383|850528|850555|850839|850983|851143|851267|851318|851518|851741|851821|851830|852025|852398|852486|852757|852964|852966|853030|853195|853358|853479|853546|853681|853892|854051|854330|854417|854749|854821|854826|854839|854956|854960|855081|855155|855310|855332|855745|856041|856078|856170|856216|856307|856347|856687|856732|856848"/>
    <att type="integer" name="_RANK_" value="1"/>
    <att type="string" name="_PATTERN_" value="M000001"/>
    <att type="string" name="CLUSTER_LABEL" value=" "/>
    <att type="integer" name="#COUNT_001" value="0"/>
    <att type="integer" name="#COUNT_002" value="0"/>
    <att type="integer" name="#COUNT_003" value="0"/>
    <att type="integer" name="#COUNT_004" value="0"/>
    <att type="integer" name="#COUNT_005" value="0"/>
    <att type="integer" name="#COUNT_006" value="48"/>
    <att type="integer" name="_MEMBER_downreg_CR_Treated_72hr (a)" value="0"/>
    <att type="integer" name="_MEMBER_downreg_Combined_Treated_72hr (c)" value="0"/>
    <att type="integer" name="_MEMBER_downreg_Rapa_Treated_72hr (b)" value="0"/>
    <att type="integer" name="_MEMBER_upreg_CR_Treated_72hr (a)" value="0"/>
    <att type="integer" name="_MEMBER_upreg_Combined_Treated_72hr (c)" value="0"/>
    <att type="integer" name="_MEMBER_upreg_Rapa_Treated_72hr (b)" value="1"/>
    <att type="real" name="_LogP_downreg_CR_Treated_72hr (a)" value="0.0"/>
    <att type="real" name="_LogP_downreg_Combined_Treated_72hr (c)" value="0.0"/>
    <att type="real" name="_LogP_downreg_Rapa_Treated_72hr (b)" value="0.0"/>
    <att type="real" name="_LogP_upreg_CR_Treated_72hr (a)" value="0.0"/>
    <att type="real" name="_LogP_upreg_Combined_Treated_72hr (c)" value="0.0"/>
    <att type="real" name="_LogP_upreg_Rapa_Treated_72hr (b)" value="-3.032917844269422"/>
    <att type="string" name="Gene" value="GO:0008380"/>
    <att type="integer" name="GiniIndex" value="0"/>
    <att type="integer" name="CategoryID" value="19"/>
    <att type="string" name="PARENT_GO" value="19_GO:0008152 metabolic process"/>
    <att type="integer" name="EvidenceCutoff" value="0"/>
    <graphics type="CIRCLE" x="174.64572395655796" y="287.31385318892467"/>
  </node>
  <node label="GO:0000375" id="99">
    <att type="string" name="canonicalName" value="GO:0000375"/>
    <att type="string" name="Description" value="RNA splicing, via transesterification reactions"/>
    <att type="string" name="Category" value="GO Biological Processes"/>
    <att type="real" name="LogP" value="-2.681359346742866"/>
    <att type="real" name="Log(q-value)" value="-1.850990586400498"/>
    <att type="integer" name="GROUP_ID" value="17"/>
    <att type="string" name="Hits" value="MAK31|SMX2|SAD1|SMD3|SPP382|CWC2|PRP11|CWC15|PRP42|PRP28|SYF1|EXO84|NTC20|PRP43|SMD1|PRP38|SYF2|CWC22|LSM8|YJR084W|SNU114|NTR2|SME1|SNP1|IST3|MSL1|MRS1|RSE1|PRP39|STO1|PRP24|HSH155|PRP2|SUV3|BRR1|SNT309|PRP4|CBP2|SNU13|PRP22|LSM4"/>
    <att type="real" name="Enrichment" value="1.5265738133547866"/>
    <att type="real" name="Z-score" value="3.1033957728206993"/>
    <att type="integer" name="#GeneInGOAndHitList" value="41"/>
    <att type="integer" name="#GeneInGO" value="128"/>
    <att type="integer" name="#GeneInHitList" value="1243"/>
    <att type="integer" name="#TotalGeneInLibrary" value="5924"/>
    <att type="real" name="%InGO" value="3.29847144006436"/>
    <att type="real" name="STDV %InGO" value="0.5065676703446318"/>
    <att type="real" name="BestLogPInGroup" value="-7.708025780266701"/>
    <att type="real" name="BestEnrichmentInGroup" value="1.649730800173278"/>
    <att type="integer" name="FirstInGroupByEnrichment" value="0"/>
    <att type="integer" name="FirstInGroupByLogP" value="0"/>
    <att type="string" name="GeneID" value="850383|850528|850555|850839|851143|851318|851518|851741|851821|851830|852025|852398|852486|852757|852964|852966|853030|853195|853479|853546|853681|853892|854330|854749|854821|854826|854839|854956|854960|855155|855310|855332|855745|856078|856170|856216|856307|856347|856687|856732|856848"/>
    <att type="integer" name="_RANK_" value="1"/>
    <att type="string" name="_PATTERN_" value="M000001"/>
    <att type="string" name="CLUSTER_LABEL" value=" "/>
    <att type="integer" name="#COUNT_001" value="0"/>
    <att type="integer" name="#COUNT_002" value="0"/>
    <att type="integer" name="#COUNT_003" value="0"/>
    <att type="integer" name="#COUNT_004" value="0"/>
    <att type="integer" name="#COUNT_005" value="0"/>
    <att type="integer" name="#COUNT_006" value="41"/>
    <att type="integer" name="_MEMBER_downreg_CR_Treated_72hr (a)" value="0"/>
    <att type="integer" name="_MEMBER_downreg_Combined_Treated_72hr (c)" value="0"/>
    <att type="integer" name="_MEMBER_downreg_Rapa_Treated_72hr (b)" value="0"/>
    <att type="integer" name="_MEMBER_upreg_CR_Treated_72hr (a)" value="0"/>
    <att type="integer" name="_MEMBER_upreg_Combined_Treated_72hr (c)" value="0"/>
    <att type="integer" name="_MEMBER_upreg_Rapa_Treated_72hr (b)" value="1"/>
    <att type="real" name="_LogP_downreg_CR_Treated_72hr (a)" value="0.0"/>
    <att type="real" name="_LogP_downreg_Combined_Treated_72hr (c)" value="0.0"/>
    <att type="real" name="_LogP_downreg_Rapa_Treated_72hr (b)" value="0.0"/>
    <att type="real" name="_LogP_upreg_CR_Treated_72hr (a)" value="0.0"/>
    <att type="real" name="_LogP_upreg_Combined_Treated_72hr (c)" value="0.0"/>
    <att type="real" name="_LogP_upreg_Rapa_Treated_72hr (b)" value="-2.681359346742866"/>
    <att type="string" name="Gene" value="GO:0000375"/>
    <att type="integer" name="GiniIndex" value="0"/>
    <att type="integer" name="CategoryID" value="19"/>
    <att type="string" name="PARENT_GO" value="19_GO:0008152 metabolic process"/>
    <att type="integer" name="EvidenceCutoff" value="0"/>
    <graphics type="CIRCLE" x="213.1095849741637" y="254.97736753492333"/>
  </node>
  <node label="GO:0000398" id="100">
    <att type="string" name="canonicalName" value="GO:0000398"/>
    <att type="string" name="Description" value="mRNA splicing, via spliceosome"/>
    <att type="string" name="Category" value="GO Biological Processes"/>
    <att type="real" name="LogP" value="-2.571286329247969"/>
    <att type="real" name="Log(q-value)" value="-1.7719834511724657"/>
    <att type="integer" name="GROUP_ID" value="17"/>
    <att type="string" name="Hits" value="MAK31|SMX2|SAD1|SMD3|SPP382|CWC2|PRP11|CWC15|PRP42|PRP28|SYF1|EXO84|NTC20|PRP43|SMD1|PRP38|SYF2|CWC22|LSM8|YJR084W|SNU114|NTR2|SME1|SNP1|IST3|MSL1|RSE1|PRP39|STO1|PRP24|HSH155|PRP2|BRR1|SNT309|PRP4|SNU13|PRP22|LSM4"/>
    <att type="real" name="Enrichment" value="1.534777806564217"/>
    <att type="real" name="Z-score" value="3.0235208902402055"/>
    <att type="integer" name="#GeneInGOAndHitList" value="38"/>
    <att type="integer" name="#GeneInGO" value="118"/>
    <att type="integer" name="#GeneInHitList" value="1243"/>
    <att type="integer" name="#TotalGeneInLibrary" value="5924"/>
    <att type="real" name="%InGO" value="3.057119871279163"/>
    <att type="real" name="STDV %InGO" value="0.4882908979101862"/>
    <att type="real" name="BestLogPInGroup" value="-7.708025780266701"/>
    <att type="real" name="BestEnrichmentInGroup" value="1.649730800173278"/>
    <att type="integer" name="FirstInGroupByEnrichment" value="0"/>
    <att type="integer" name="FirstInGroupByLogP" value="0"/>
    <att type="string" name="GeneID" value="850383|850528|850555|850839|851143|851318|851518|851741|851821|851830|852025|852398|852486|852757|852964|852966|853030|853195|853479|853546|853681|853892|854330|854749|854821|854826|854956|854960|855155|855310|855332|855745|856170|856216|856307|856687|856732|856848"/>
    <att type="integer" name="_RANK_" value="1"/>
    <att type="string" name="_PATTERN_" value="M000001"/>
    <att type="string" name="CLUSTER_LABEL" value=" "/>
    <att type="integer" name="#COUNT_001" value="0"/>
    <att type="integer" name="#COUNT_002" value="0"/>
    <att type="integer" name="#COUNT_003" value="0"/>
    <att type="integer" name="#COUNT_004" value="0"/>
    <att type="integer" name="#COUNT_005" value="0"/>
    <att type="integer" name="#COUNT_006" value="38"/>
    <att type="integer" name="_MEMBER_downreg_CR_Treated_72hr (a)" value="0"/>
    <att type="integer" name="_MEMBER_downreg_Combined_Treated_72hr (c)" value="0"/>
    <att type="integer" name="_MEMBER_downreg_Rapa_Treated_72hr (b)" value="0"/>
    <att type="integer" name="_MEMBER_upreg_CR_Treated_72hr (a)" value="0"/>
    <att type="integer" name="_MEMBER_upreg_Combined_Treated_72hr (c)" value="0"/>
    <att type="integer" name="_MEMBER_upreg_Rapa_Treated_72hr (b)" value="1"/>
    <att type="real" name="_LogP_downreg_CR_Treated_72hr (a)" value="0.0"/>
    <att type="real" name="_LogP_downreg_Combined_Treated_72hr (c)" value="0.0"/>
    <att type="real" name="_LogP_downreg_Rapa_Treated_72hr (b)" value="0.0"/>
    <att type="real" name="_LogP_upreg_CR_Treated_72hr (a)" value="0.0"/>
    <att type="real" name="_LogP_upreg_Combined_Treated_72hr (c)" value="0.0"/>
    <att type="real" name="_LogP_upreg_Rapa_Treated_72hr (b)" value="-2.571286329247969"/>
    <att type="string" name="Gene" value="GO:0000398"/>
    <att type="integer" name="GiniIndex" value="0"/>
    <att type="integer" name="CategoryID" value="19"/>
    <att type="string" name="PARENT_GO" value="19_GO:0008152 metabolic process"/>
    <att type="integer" name="EvidenceCutoff" value="0"/>
    <graphics type="CIRCLE" x="276.5922965437104" y="230.93041488235815"/>
  </node>
  <node label="GO:0000377" id="101">
    <att type="string" name="canonicalName" value="GO:0000377"/>
    <att type="string" name="Description" value="RNA splicing, via transesterification reactions with bulged adenosine as nucleophile"/>
    <att type="string" name="Category" value="GO Biological Processes"/>
    <att type="real" name="LogP" value="-2.4996198479333676"/>
    <att type="real" name="Log(q-value)" value="-1.718444250495511"/>
    <att type="integer" name="GROUP_ID" value="17"/>
    <att type="string" name="Hits" value="MAK31|SMX2|SAD1|SMD3|SPP382|CWC2|PRP11|CWC15|PRP42|PRP28|SYF1|EXO84|NTC20|PRP43|SMD1|PRP38|SYF2|CWC22|LSM8|YJR084W|SNU114|NTR2|SME1|SNP1|IST3|MSL1|RSE1|PRP39|STO1|PRP24|HSH155|PRP2|BRR1|SNT309|PRP4|SNU13|PRP22|LSM4"/>
    <att type="real" name="Enrichment" value="1.5218805140720808"/>
    <att type="real" name="Z-score" value="2.9633337017635664"/>
    <att type="integer" name="#GeneInGOAndHitList" value="38"/>
    <att type="integer" name="#GeneInGO" value="119"/>
    <att type="integer" name="#GeneInHitList" value="1243"/>
    <att type="integer" name="#TotalGeneInLibrary" value="5924"/>
    <att type="real" name="%InGO" value="3.057119871279163"/>
    <att type="real" name="STDV %InGO" value="0.4882908979101862"/>
    <att type="real" name="BestLogPInGroup" value="-7.708025780266701"/>
    <att type="real" name="BestEnrichmentInGroup" value="1.649730800173278"/>
    <att type="integer" name="FirstInGroupByEnrichment" value="0"/>
    <att type="integer" name="FirstInGroupByLogP" value="0"/>
    <att type="string" name="GeneID" value="850383|850528|850555|850839|851143|851318|851518|851741|851821|851830|852025|852398|852486|852757|852964|852966|853030|853195|853479|853546|853681|853892|854330|854749|854821|854826|854956|854960|855155|855310|855332|855745|856170|856216|856307|856687|856732|856848"/>
    <att type="integer" name="_RANK_" value="1"/>
    <att type="string" name="_PATTERN_" value="M000001"/>
    <att type="string" name="CLUSTER_LABEL" value=" "/>
    <att type="integer" name="#COUNT_001" value="0"/>
    <att type="integer" name="#COUNT_002" value="0"/>
    <att type="integer" name="#COUNT_003" value="0"/>
    <att type="integer" name="#COUNT_004" value="0"/>
    <att type="integer" name="#COUNT_005" value="0"/>
    <att type="integer" name="#COUNT_006" value="38"/>
    <att type="integer" name="_MEMBER_downreg_CR_Treated_72hr (a)" value="0"/>
    <att type="integer" name="_MEMBER_downreg_Combined_Treated_72hr (c)" value="0"/>
    <att type="integer" name="_MEMBER_downreg_Rapa_Treated_72hr (b)" value="0"/>
    <att type="integer" name="_MEMBER_upreg_CR_Treated_72hr (a)" value="0"/>
    <att type="integer" name="_MEMBER_upreg_Combined_Treated_72hr (c)" value="0"/>
    <att type="integer" name="_MEMBER_upreg_Rapa_Treated_72hr (b)" value="1"/>
    <att type="real" name="_LogP_downreg_CR_Treated_72hr (a)" value="0.0"/>
    <att type="real" name="_LogP_downreg_Combined_Treated_72hr (c)" value="0.0"/>
    <att type="real" name="_LogP_downreg_Rapa_Treated_72hr (b)" value="0.0"/>
    <att type="real" name="_LogP_upreg_CR_Treated_72hr (a)" value="0.0"/>
    <att type="real" name="_LogP_upreg_Combined_Treated_72hr (c)" value="0.0"/>
    <att type="real" name="_LogP_upreg_Rapa_Treated_72hr (b)" value="-2.4996198479333676"/>
    <att type="string" name="Gene" value="GO:0000377"/>
    <att type="integer" name="GiniIndex" value="0"/>
    <att type="integer" name="CategoryID" value="19"/>
    <att type="string" name="PARENT_GO" value="19_GO:0008152 metabolic process"/>
    <att type="integer" name="EvidenceCutoff" value="0"/>
    <graphics type="CIRCLE" x="241.23261610144212" y="373.68152630971576"/>
  </node>
  <node label="sce03040" id="102">
    <att type="string" name="canonicalName" value="sce03040"/>
    <att type="string" name="Description" value="Spliceosome - Saccharomyces cerevisiae (budding yeast)"/>
    <att type="string" name="Category" value="KEGG Pathway"/>
    <att type="real" name="LogP" value="-2.4542556479794446"/>
    <att type="real" name="Log(q-value)" value="-1.6852006832174415"/>
    <att type="integer" name="GROUP_ID" value="17"/>
    <att type="string" name="Hits" value="SMX2|SAD1|SMD3|SSB1|PRP11|FAL1|CWC15|PRP28|SYF1|PRP43|SMD1|PRP38|SYF2|LSM8|SNU114|SME1|SNP1|RSE1|STO1|HSH155|SSB2|DBP2|PRP2|PRP4|SNU13|PRP22|LSM4"/>
    <att type="real" name="Enrichment" value="1.649730800173278"/>
    <att type="real" name="Z-score" value="2.9763805693941947"/>
    <att type="integer" name="#GeneInGOAndHitList" value="27"/>
    <att type="integer" name="#GeneInGO" value="78"/>
    <att type="integer" name="#GeneInHitList" value="1243"/>
    <att type="integer" name="#TotalGeneInLibrary" value="5924"/>
    <att type="real" name="%InGO" value="2.1721641190667738"/>
    <att type="real" name="STDV %InGO" value="0.413468069731464"/>
    <att type="real" name="BestLogPInGroup" value="-7.708025780266701"/>
    <att type="real" name="BestEnrichmentInGroup" value="1.649730800173278"/>
    <att type="integer" name="FirstInGroupByEnrichment" value="0"/>
    <att type="integer" name="FirstInGroupByLogP" value="0"/>
    <att type="string" name="GeneID" value="850528|850555|850839|851369|851518|851584|851741|851830|852025|852757|852964|852966|853030|853479|853681|854330|854749|854956|855155|855332|855512|855611|855745|856307|856687|856732|856848"/>
    <att type="integer" name="_RANK_" value="2"/>
    <att type="string" name="_PATTERN_" value="M000101"/>
    <att type="string" name="CLUSTER_LABEL" value=" "/>
    <att type="integer" name="#COUNT_001" value="0"/>
    <att type="integer" name="#COUNT_002" value="0"/>
    <att type="integer" name="#COUNT_003" value="0"/>
    <att type="integer" name="#COUNT_004" value="25"/>
    <att type="integer" name="#COUNT_005" value="0"/>
    <att type="integer" name="#COUNT_006" value="27"/>
    <att type="integer" name="_MEMBER_downreg_CR_Treated_72hr (a)" value="0"/>
    <att type="integer" name="_MEMBER_downreg_Combined_Treated_72hr (c)" value="0"/>
    <att type="integer" name="_MEMBER_downreg_Rapa_Treated_72hr (b)" value="0"/>
    <att type="integer" name="_MEMBER_upreg_CR_Treated_72hr (a)" value="1"/>
    <att type="integer" name="_MEMBER_upreg_Combined_Treated_72hr (c)" value="0"/>
    <att type="integer" name="_MEMBER_upreg_Rapa_Treated_72hr (b)" value="1"/>
    <att type="real" name="_LogP_downreg_CR_Treated_72hr (a)" value="0.0"/>
    <att type="real" name="_LogP_downreg_Combined_Treated_72hr (c)" value="0.0"/>
    <att type="real" name="_LogP_downreg_Rapa_Treated_72hr (b)" value="0.0"/>
    <att type="real" name="_LogP_upreg_CR_Treated_72hr (a)" value="-2.3290456210545774"/>
    <att type="real" name="_LogP_upreg_Combined_Treated_72hr (c)" value="0.0"/>
    <att type="real" name="_LogP_upreg_Rapa_Treated_72hr (b)" value="-2.4542556479794446"/>
    <att type="string" name="Gene" value="sce03040"/>
    <att type="integer" name="GiniIndex" value="0"/>
    <att type="integer" name="CategoryID" value="24"/>
    <att type="string" name="PARENT_GO" value=""/>
    <att type="integer" name="EvidenceCutoff" value="0"/>
    <graphics type="CIRCLE" x="221.79622401229676" y="206.71307804016604"/>
  </node>
  <node label="GO:0006260" id="103">
    <att type="string" name="canonicalName" value="GO:0006260"/>
    <att type="string" name="Description" value="DNA replication"/>
    <att type="string" name="Category" value="GO Biological Processes"/>
    <att type="real" name="LogP" value="-6.611918043253454"/>
    <att type="real" name="Log(q-value)" value="-5.1064665762148085"/>
    <att type="integer" name="GROUP_ID" value="19"/>
    <att type="string" name="Hits" value="MRC1|RIM1|MSH3|ECO1|ORC3|NOC3|CDC45|MCM5|CCR4|CDC9|POL3|PSF1|DBF4|FOB1|ADK1|SLD5|POL12|MCM2|ORC2|RFC5|POL30|MMS4|MCM7|SLX1|RIF1|SPT16|SLD3|RFA3|RTT101|POL32|RAD27|ABF1|PRI2|PSF3|RFC4|MSH2|TOP1|ELG1|RFC1|MIP1|MCM10|PRI1|PIF1|CSM3|CTF18|TOF1|MGS1|IPI3|POL1|REV3|RAD53|SUV3|SWI1|CTF4|ORC4|MMS1|DPB2|IPI1|RIX1|RNR1"/>
    <att type="real" name="Enrichment" value="1.8008815929472564"/>
    <att type="real" name="Z-score" value="5.4265399249298865"/>
    <att type="integer" name="#GeneInGOAndHitList" value="60"/>
    <att type="integer" name="#GeneInGO" value="129"/>
    <att type="integer" name="#GeneInHitList" value="1530"/>
    <att type="integer" name="#TotalGeneInLibrary" value="5924"/>
    <att type="real" name="%InGO" value="3.9215686274509802"/>
    <att type="real" name="STDV %InGO" value="0.4962461453367951"/>
    <att type="real" name="BestLogPInGroup" value="-7.615631973105372"/>
    <att type="real" name="BestEnrichmentInGroup" value="2.508362620146505"/>
    <att type="integer" name="FirstInGroupByEnrichment" value="0"/>
    <att type="integer" name="FirstInGroupByLogP" value="0"/>
    <att type="string" name="GeneID" value="850297|850395|850454|850584|850656|850688|850793|850980|851212|851391|851456|851576|851623|851688|851812|852100|852245|852258|852352|852383|852385|852395|852501|852529|852578|852665|852765|853266|853400|853500|853747|853748|853821|854019|854059|854063|854156|854315|854392|854508|854656|854825|854941|855067|855102|855448|855503|855539|855621|855936|855950|856078|856091|856254|856291|856293|856305|856485|856604|856801"/>
    <att type="integer" name="_RANK_" value="3"/>
    <att type="string" name="_PATTERN_" value="M000111"/>
    <att type="string" name="CLUSTER_LABEL" value=" "/>
    <att type="integer" name="#COUNT_001" value="0"/>
    <att type="integer" name="#COUNT_002" value="0"/>
    <att type="integer" name="#COUNT_003" value="0"/>
    <att type="integer" name="#COUNT_004" value="60"/>
    <att type="integer" name="#COUNT_005" value="55"/>
    <att type="integer" name="#COUNT_006" value="47"/>
    <att type="integer" name="_MEMBER_downreg_CR_Treated_72hr (a)" value="0"/>
    <att type="integer" name="_MEMBER_downreg_Combined_Treated_72hr (c)" value="0"/>
    <att type="integer" name="_MEMBER_downreg_Rapa_Treated_72hr (b)" value="0"/>
    <att type="integer" name="_MEMBER_upreg_CR_Treated_72hr (a)" value="1"/>
    <att type="integer" name="_MEMBER_upreg_Combined_Treated_72hr (c)" value="1"/>
    <att type="integer" name="_MEMBER_upreg_Rapa_Treated_72hr (b)" value="1"/>
    <att type="real" name="_LogP_downreg_CR_Treated_72hr (a)" value="0.0"/>
    <att type="real" name="_LogP_downreg_Combined_Treated_72hr (c)" value="0.0"/>
    <att type="real" name="_LogP_downreg_Rapa_Treated_72hr (b)" value="0.0"/>
    <att type="real" name="_LogP_upreg_CR_Treated_72hr (a)" value="-6.611918043253454"/>
    <att type="real" name="_LogP_upreg_Combined_Treated_72hr (c)" value="-5.407782404478517"/>
    <att type="real" name="_LogP_upreg_Rapa_Treated_72hr (b)" value="-5.2283227282824605"/>
    <att type="string" name="Gene" value="GO:0006260"/>
    <att type="integer" name="GiniIndex" value="0"/>
    <att type="integer" name="CategoryID" value="19"/>
    <att type="string" name="PARENT_GO" value="19_GO:0008152 metabolic process"/>
    <att type="integer" name="EvidenceCutoff" value="0"/>
    <graphics type="CIRCLE" x="254.91844464065954" y="422.5601732194583"/>
  </node>
  <node label="GO:0006270" id="104">
    <att type="string" name="canonicalName" value="GO:0006270"/>
    <att type="string" name="Description" value="DNA replication initiation"/>
    <att type="string" name="Category" value="GO Biological Processes"/>
    <att type="real" name="LogP" value="-4.718711297821999"/>
    <att type="real" name="Log(q-value)" value="-3.46041444566448"/>
    <att type="integer" name="GROUP_ID" value="19"/>
    <att type="string" name="Hits" value="ORC3|NOC3|CDC45|MCM5|DBF4|ADK1|POL12|MCM2|ORC2|MCM7|RIF1|SLD3|PRI2|PSF3|MCM10|PRI1|CTF18|POL1|RAD53|CTF4|ORC4"/>
    <att type="real" name="Enrichment" value="2.323137254901961"/>
    <att type="real" name="Z-score" value="4.632385550442296"/>
    <att type="integer" name="#GeneInGOAndHitList" value="21"/>
    <att type="integer" name="#GeneInGO" value="35"/>
    <att type="integer" name="#GeneInHitList" value="1530"/>
    <att type="integer" name="#TotalGeneInLibrary" value="5924"/>
    <att type="real" name="%InGO" value="1.3725490196078431"/>
    <att type="real" name="STDV %InGO" value="0.29745215592607577"/>
    <att type="real" name="BestLogPInGroup" value="-7.615631973105372"/>
    <att type="real" name="BestEnrichmentInGroup" value="2.508362620146505"/>
    <att type="integer" name="FirstInGroupByEnrichment" value="0"/>
    <att type="integer" name="FirstInGroupByLogP" value="0"/>
    <att type="string" name="GeneID" value="850656|850688|850793|850980|851623|851812|852245|852258|852352|852501|852578|852765|853821|854019|854656|854825|855102|855621|855950|856254|856291"/>
    <att type="integer" name="_RANK_" value="3"/>
    <att type="string" name="_PATTERN_" value="M000111"/>
    <att type="string" name="CLUSTER_LABEL" value=" "/>
    <att type="integer" name="#COUNT_001" value="0"/>
    <att type="integer" name="#COUNT_002" value="0"/>
    <att type="integer" name="#COUNT_003" value="0"/>
    <att type="integer" name="#COUNT_004" value="21"/>
    <att type="integer" name="#COUNT_005" value="19"/>
    <att type="integer" name="#COUNT_006" value="15"/>
    <att type="integer" name="_MEMBER_downreg_CR_Treated_72hr (a)" value="0"/>
    <att type="integer" name="_MEMBER_downreg_Combined_Treated_72hr (c)" value="0"/>
    <att type="integer" name="_MEMBER_downreg_Rapa_Treated_72hr (b)" value="0"/>
    <att type="integer" name="_MEMBER_upreg_CR_Treated_72hr (a)" value="1"/>
    <att type="integer" name="_MEMBER_upreg_Combined_Treated_72hr (c)" value="1"/>
    <att type="integer" name="_MEMBER_upreg_Rapa_Treated_72hr (b)" value="1"/>
    <att type="real" name="_LogP_downreg_CR_Treated_72hr (a)" value="0.0"/>
    <att type="real" name="_LogP_downreg_Combined_Treated_72hr (c)" value="0.0"/>
    <att type="real" name="_LogP_downreg_Rapa_Treated_72hr (b)" value="0.0"/>
    <att type="real" name="_LogP_upreg_CR_Treated_72hr (a)" value="-4.718711297821999"/>
    <att type="real" name="_LogP_upreg_Combined_Treated_72hr (c)" value="-3.3609169932606404"/>
    <att type="real" name="_LogP_upreg_Rapa_Treated_72hr (b)" value="-2.5527824924250013"/>
    <att type="string" name="Gene" value="GO:0006270"/>
    <att type="integer" name="GiniIndex" value="0"/>
    <att type="integer" name="CategoryID" value="19"/>
    <att type="string" name="PARENT_GO" value="19_GO:0008152 metabolic process"/>
    <att type="integer" name="EvidenceCutoff" value="0"/>
    <graphics type="CIRCLE" x="290.89658302316093" y="275.9837206539015"/>
  </node>
  <node label="R-SCE-68962" id="105">
    <att type="string" name="canonicalName" value="R-SCE-68962"/>
    <att type="string" name="Description" value="Activation of the pre-replicative complex"/>
    <att type="string" name="Category" value="Reactome Gene Sets"/>
    <att type="real" name="LogP" value="-2.829076371838419"/>
    <att type="real" name="Log(q-value)" value="-1.952581169329071"/>
    <att type="integer" name="GROUP_ID" value="19"/>
    <att type="string" name="Hits" value="ORC3|CDC45|MCM5|DBF4|POL12|MCM2|ORC2|MCM7|MCM10|PRI1|POL1|ORC4|DPB2"/>
    <att type="real" name="Enrichment" value="2.2946872858377283"/>
    <att type="real" name="Z-score" value="3.4743079604739533"/>
    <att type="integer" name="#GeneInGOAndHitList" value="13"/>
    <att type="integer" name="#GeneInGO" value="27"/>
    <att type="integer" name="#GeneInHitList" value="1243"/>
    <att type="integer" name="#TotalGeneInLibrary" value="5924"/>
    <att type="real" name="%InGO" value="1.0458567980691875"/>
    <att type="real" name="STDV %InGO" value="0.28854764817160966"/>
    <att type="real" name="BestLogPInGroup" value="-7.615631973105372"/>
    <att type="real" name="BestEnrichmentInGroup" value="2.508362620146505"/>
    <att type="integer" name="FirstInGroupByEnrichment" value="0"/>
    <att type="integer" name="FirstInGroupByLogP" value="0"/>
    <att type="string" name="GeneID" value="850656|850793|850980|851623|852245|852258|852352|852501|854656|854825|855621|856291|856305"/>
    <att type="integer" name="_RANK_" value="3"/>
    <att type="string" name="_PATTERN_" value="M000111"/>
    <att type="string" name="CLUSTER_LABEL" value=" "/>
    <att type="integer" name="#COUNT_001" value="0"/>
    <att type="integer" name="#COUNT_002" value="0"/>
    <att type="integer" name="#COUNT_003" value="0"/>
    <att type="integer" name="#COUNT_004" value="13"/>
    <att type="integer" name="#COUNT_005" value="12"/>
    <att type="integer" name="#COUNT_006" value="13"/>
    <att type="integer" name="_MEMBER_downreg_CR_Treated_72hr (a)" value="0"/>
    <att type="integer" name="_MEMBER_downreg_Combined_Treated_72hr (c)" value="0"/>
    <att type="integer" name="_MEMBER_downreg_Rapa_Treated_72hr (b)" value="0"/>
    <att type="integer" name="_MEMBER_upreg_CR_Treated_72hr (a)" value="1"/>
    <att type="integer" name="_MEMBER_upreg_Combined_Treated_72hr (c)" value="1"/>
    <att type="integer" name="_MEMBER_upreg_Rapa_Treated_72hr (b)" value="1"/>
    <att type="real" name="_LogP_downreg_CR_Treated_72hr (a)" value="0.0"/>
    <att type="real" name="_LogP_downreg_Combined_Treated_72hr (c)" value="0.0"/>
    <att type="real" name="_LogP_downreg_Rapa_Treated_72hr (b)" value="0.0"/>
    <att type="real" name="_LogP_upreg_CR_Treated_72hr (a)" value="-2.477521494224651"/>
    <att type="real" name="_LogP_upreg_Combined_Treated_72hr (c)" value="-2.3630551497908696"/>
    <att type="real" name="_LogP_upreg_Rapa_Treated_72hr (b)" value="-2.829076371838419"/>
    <att type="string" name="Gene" value="R-SCE-68962"/>
    <att type="integer" name="GiniIndex" value="0"/>
    <att type="integer" name="CategoryID" value="6"/>
    <att type="string" name="PARENT_GO" value=""/>
    <att type="integer" name="EvidenceCutoff" value="0"/>
    <graphics type="CIRCLE" x="173.50650397122487" y="352.8213800328698"/>
  </node>
  <node label="R-SCE-69002" id="106">
    <att type="string" name="canonicalName" value="R-SCE-69002"/>
    <att type="string" name="Description" value="DNA Replication Pre-Initiation"/>
    <att type="string" name="Category" value="Reactome Gene Sets"/>
    <att type="real" name="LogP" value="-2.829076371838419"/>
    <att type="real" name="Log(q-value)" value="-1.952581169329071"/>
    <att type="integer" name="GROUP_ID" value="19"/>
    <att type="string" name="Hits" value="ORC3|CDC45|MCM5|DBF4|POL12|MCM2|ORC2|MCM7|MCM10|PRI1|POL1|ORC4|DPB2"/>
    <att type="real" name="Enrichment" value="2.2946872858377283"/>
    <att type="real" name="Z-score" value="3.4743079604739533"/>
    <att type="integer" name="#GeneInGOAndHitList" value="13"/>
    <att type="integer" name="#GeneInGO" value="27"/>
    <att type="integer" name="#GeneInHitList" value="1243"/>
    <att type="integer" name="#TotalGeneInLibrary" value="5924"/>
    <att type="real" name="%InGO" value="1.0458567980691875"/>
    <att type="real" name="STDV %InGO" value="0.28854764817160966"/>
    <att type="real" name="BestLogPInGroup" value="-7.615631973105372"/>
    <att type="real" name="BestEnrichmentInGroup" value="2.508362620146505"/>
    <att type="integer" name="FirstInGroupByEnrichment" value="0"/>
    <att type="integer" name="FirstInGroupByLogP" value="0"/>
    <att type="string" name="GeneID" value="850656|850793|850980|851623|852245|852258|852352|852501|854656|854825|855621|856291|856305"/>
    <att type="integer" name="_RANK_" value="3"/>
    <att type="string" name="_PATTERN_" value="M000111"/>
    <att type="string" name="CLUSTER_LABEL" value=" "/>
    <att type="integer" name="#COUNT_001" value="0"/>
    <att type="integer" name="#COUNT_002" value="0"/>
    <att type="integer" name="#COUNT_003" value="0"/>
    <att type="integer" name="#COUNT_004" value="13"/>
    <att type="integer" name="#COUNT_005" value="12"/>
    <att type="integer" name="#COUNT_006" value="13"/>
    <att type="integer" name="_MEMBER_downreg_CR_Treated_72hr (a)" value="0"/>
    <att type="integer" name="_MEMBER_downreg_Combined_Treated_72hr (c)" value="0"/>
    <att type="integer" name="_MEMBER_downreg_Rapa_Treated_72hr (b)" value="0"/>
    <att type="integer" name="_MEMBER_upreg_CR_Treated_72hr (a)" value="1"/>
    <att type="integer" name="_MEMBER_upreg_Combined_Treated_72hr (c)" value="1"/>
    <att type="integer" name="_MEMBER_upreg_Rapa_Treated_72hr (b)" value="1"/>
    <att type="real" name="_LogP_downreg_CR_Treated_72hr (a)" value="0.0"/>
    <att type="real" name="_LogP_downreg_Combined_Treated_72hr (c)" value="0.0"/>
    <att type="real" name="_LogP_downreg_Rapa_Treated_72hr (b)" value="0.0"/>
    <att type="real" name="_LogP_upreg_CR_Treated_72hr (a)" value="-2.477521494224651"/>
    <att type="real" name="_LogP_upreg_Combined_Treated_72hr (c)" value="-2.3630551497908696"/>
    <att type="real" name="_LogP_upreg_Rapa_Treated_72hr (b)" value="-2.829076371838419"/>
    <att type="string" name="Gene" value="R-SCE-69002"/>
    <att type="integer" name="GiniIndex" value="0"/>
    <att type="integer" name="CategoryID" value="6"/>
    <att type="string" name="PARENT_GO" value=""/>
    <att type="integer" name="EvidenceCutoff" value="0"/>
    <graphics type="CIRCLE" x="321.62279945561806" y="449.62127027057886"/>
  </node>
  <node label="GO:0006267" id="107">
    <att type="string" name="canonicalName" value="GO:0006267"/>
    <att type="string" name="Description" value="pre-replicative complex assembly involved in nuclear cell cycle DNA replication"/>
    <att type="string" name="Category" value="GO Biological Processes"/>
    <att type="real" name="LogP" value="-2.6425917316620358"/>
    <att type="real" name="Log(q-value)" value="-1.831257766164997"/>
    <att type="integer" name="GROUP_ID" value="19"/>
    <att type="string" name="Hits" value="ORC3|NOC3|MCM5|MCM2|ORC2|MCM7|IPI3|ORC4|IPI1|RIX1"/>
    <att type="real" name="Enrichment" value="2.508362620146505"/>
    <att type="real" name="Z-score" value="3.3932020512811056"/>
    <att type="integer" name="#GeneInGOAndHitList" value="10"/>
    <att type="integer" name="#GeneInGO" value="19"/>
    <att type="integer" name="#GeneInHitList" value="1243"/>
    <att type="integer" name="#TotalGeneInLibrary" value="5924"/>
    <att type="real" name="%InGO" value="0.8045052292839904"/>
    <att type="real" name="STDV %InGO" value="0.253381466468726"/>
    <att type="real" name="BestLogPInGroup" value="-7.615631973105372"/>
    <att type="real" name="BestEnrichmentInGroup" value="2.508362620146505"/>
    <att type="integer" name="FirstInGroupByEnrichment" value="0"/>
    <att type="integer" name="FirstInGroupByLogP" value="0"/>
    <att type="string" name="GeneID" value="850656|850688|850980|852258|852352|852501|855539|856291|856485|856604"/>
    <att type="integer" name="_RANK_" value="1"/>
    <att type="string" name="_PATTERN_" value="M000001"/>
    <att type="string" name="CLUSTER_LABEL" value=" "/>
    <att type="integer" name="#COUNT_001" value="0"/>
    <att type="integer" name="#COUNT_002" value="0"/>
    <att type="integer" name="#COUNT_003" value="0"/>
    <att type="integer" name="#COUNT_004" value="0"/>
    <att type="integer" name="#COUNT_005" value="0"/>
    <att type="integer" name="#COUNT_006" value="10"/>
    <att type="integer" name="_MEMBER_downreg_CR_Treated_72hr (a)" value="0"/>
    <att type="integer" name="_MEMBER_downreg_Combined_Treated_72hr (c)" value="0"/>
    <att type="integer" name="_MEMBER_downreg_Rapa_Treated_72hr (b)" value="0"/>
    <att type="integer" name="_MEMBER_upreg_CR_Treated_72hr (a)" value="0"/>
    <att type="integer" name="_MEMBER_upreg_Combined_Treated_72hr (c)" value="0"/>
    <att type="integer" name="_MEMBER_upreg_Rapa_Treated_72hr (b)" value="1"/>
    <att type="real" name="_LogP_downreg_CR_Treated_72hr (a)" value="0.0"/>
    <att type="real" name="_LogP_downreg_Combined_Treated_72hr (c)" value="0.0"/>
    <att type="real" name="_LogP_downreg_Rapa_Treated_72hr (b)" value="0.0"/>
    <att type="real" name="_LogP_upreg_CR_Treated_72hr (a)" value="0.0"/>
    <att type="real" name="_LogP_upreg_Combined_Treated_72hr (c)" value="0.0"/>
    <att type="real" name="_LogP_upreg_Rapa_Treated_72hr (b)" value="-2.6425917316620358"/>
    <att type="string" name="Gene" value="GO:0006267"/>
    <att type="integer" name="GiniIndex" value="0"/>
    <att type="integer" name="CategoryID" value="19"/>
    <att type="string" name="PARENT_GO" value="19_GO:0008152 metabolic process"/>
    <att type="integer" name="EvidenceCutoff" value="0"/>
    <graphics type="CIRCLE" x="304.2241820675504" y="349.48255952143114"/>
  </node>
  <node label="GO:1902299" id="108">
    <att type="string" name="canonicalName" value="GO:1902299"/>
    <att type="string" name="Description" value="pre-replicative complex assembly involved in cell cycle DNA replication"/>
    <att type="string" name="Category" value="GO Biological Processes"/>
    <att type="real" name="LogP" value="-2.6425917316620358"/>
    <att type="real" name="Log(q-value)" value="-1.831257766164997"/>
    <att type="integer" name="GROUP_ID" value="19"/>
    <att type="string" name="Hits" value="ORC3|NOC3|MCM5|MCM2|ORC2|MCM7|IPI3|ORC4|IPI1|RIX1"/>
    <att type="real" name="Enrichment" value="2.508362620146505"/>
    <att type="real" name="Z-score" value="3.3932020512811056"/>
    <att type="integer" name="#GeneInGOAndHitList" value="10"/>
    <att type="integer" name="#GeneInGO" value="19"/>
    <att type="integer" name="#GeneInHitList" value="1243"/>
    <att type="integer" name="#TotalGeneInLibrary" value="5924"/>
    <att type="real" name="%InGO" value="0.8045052292839904"/>
    <att type="real" name="STDV %InGO" value="0.253381466468726"/>
    <att type="real" name="BestLogPInGroup" value="-7.615631973105372"/>
    <att type="real" name="BestEnrichmentInGroup" value="2.508362620146505"/>
    <att type="integer" name="FirstInGroupByEnrichment" value="0"/>
    <att type="integer" name="FirstInGroupByLogP" value="0"/>
    <att type="string" name="GeneID" value="850656|850688|850980|852258|852352|852501|855539|856291|856485|856604"/>
    <att type="integer" name="_RANK_" value="1"/>
    <att type="string" name="_PATTERN_" value="M000001"/>
    <att type="string" name="CLUSTER_LABEL" value=" "/>
    <att type="integer" name="#COUNT_001" value="0"/>
    <att type="integer" name="#COUNT_002" value="0"/>
    <att type="integer" name="#COUNT_003" value="0"/>
    <att type="integer" name="#COUNT_004" value="0"/>
    <att type="integer" name="#COUNT_005" value="0"/>
    <att type="integer" name="#COUNT_006" value="10"/>
    <att type="integer" name="_MEMBER_downreg_CR_Treated_72hr (a)" value="0"/>
    <att type="integer" name="_MEMBER_downreg_Combined_Treated_72hr (c)" value="0"/>
    <att type="integer" name="_MEMBER_downreg_Rapa_Treated_72hr (b)" value="0"/>
    <att type="integer" name="_MEMBER_upreg_CR_Treated_72hr (a)" value="0"/>
    <att type="integer" name="_MEMBER_upreg_Combined_Treated_72hr (c)" value="0"/>
    <att type="integer" name="_MEMBER_upreg_Rapa_Treated_72hr (b)" value="1"/>
    <att type="real" name="_LogP_downreg_CR_Treated_72hr (a)" value="0.0"/>
    <att type="real" name="_LogP_downreg_Combined_Treated_72hr (c)" value="0.0"/>
    <att type="real" name="_LogP_downreg_Rapa_Treated_72hr (b)" value="0.0"/>
    <att type="real" name="_LogP_upreg_CR_Treated_72hr (a)" value="0.0"/>
    <att type="real" name="_LogP_upreg_Combined_Treated_72hr (c)" value="0.0"/>
    <att type="real" name="_LogP_upreg_Rapa_Treated_72hr (b)" value="-2.6425917316620358"/>
    <att type="string" name="Gene" value="GO:1902299"/>
    <att type="integer" name="GiniIndex" value="0"/>
    <att type="integer" name="CategoryID" value="19"/>
    <att type="string" name="PARENT_GO" value="19_GO:0008152 metabolic process"/>
    <att type="integer" name="EvidenceCutoff" value="0"/>
    <graphics type="CIRCLE" x="292.0834539620588" y="170.84673559951614"/>
  </node>
  <node label="GO:0051052" id="109">
    <att type="string" name="canonicalName" value="GO:0051052"/>
    <att type="string" name="Description" value="regulation of DNA metabolic process"/>
    <att type="string" name="Category" value="GO Biological Processes"/>
    <att type="real" name="LogP" value="-2.571286329247969"/>
    <att type="real" name="Log(q-value)" value="-1.7719834511724657"/>
    <att type="integer" name="GROUP_ID" value="19"/>
    <att type="string" name="Hits" value="MRC1|RIM1|MSH3|RIX7|RTT109|TEN1|SWI6|MCM5|CDC73|RAD59|SIR2|DBF4|PPH3|FOB1|HST4|MCM2|POL30|MMS4|MCM7|RIF1|PAF1|RTF1|CTR9|NDJ1|MSH2|DIA2|RFM1|VTS1|PIF1|CSM3|TOF1|MGS1|IPI3|TBF1|IPI1|RTT107|RIX1|CHD1"/>
    <att type="real" name="Enrichment" value="1.534777806564217"/>
    <att type="real" name="Z-score" value="3.0235208902402055"/>
    <att type="integer" name="#GeneInGOAndHitList" value="38"/>
    <att type="integer" name="#GeneInGO" value="118"/>
    <att type="integer" name="#GeneInHitList" value="1243"/>
    <att type="integer" name="#TotalGeneInLibrary" value="5924"/>
    <att type="real" name="%InGO" value="3.057119871279163"/>
    <att type="real" name="STDV %InGO" value="0.4882908979101862"/>
    <att type="real" name="BestLogPInGroup" value="-7.615631973105372"/>
    <att type="real" name="BestEnrichmentInGroup" value="2.508362620146505"/>
    <att type="integer" name="FirstInGroupByEnrichment" value="0"/>
    <att type="integer" name="FirstInGroupByLogP" value="0"/>
    <att type="string" name="GeneID" value="850297|850395|850454|850625|850658|850696|850879|850980|851136|851500|851520|851623|851647|851688|851772|852258|852385|852395|852501|852578|852582|852607|854020|854047|854063|854247|854453|854541|854941|855067|855448|855503|855539|855975|856485|856559|856604|856911"/>
    <att type="integer" name="_RANK_" value="1"/>
    <att type="string" name="_PATTERN_" value="M000001"/>
    <att type="string" name="CLUSTER_LABEL" value=" "/>
    <att type="integer" name="#COUNT_001" value="0"/>
    <att type="integer" name="#COUNT_002" value="0"/>
    <att type="integer" name="#COUNT_003" value="0"/>
    <att type="integer" name="#COUNT_004" value="0"/>
    <att type="integer" name="#COUNT_005" value="0"/>
    <att type="integer" name="#COUNT_006" value="38"/>
    <att type="integer" name="_MEMBER_downreg_CR_Treated_72hr (a)" value="0"/>
    <att type="integer" name="_MEMBER_downreg_Combined_Treated_72hr (c)" value="0"/>
    <att type="integer" name="_MEMBER_downreg_Rapa_Treated_72hr (b)" value="0"/>
    <att type="integer" name="_MEMBER_upreg_CR_Treated_72hr (a)" value="0"/>
    <att type="integer" name="_MEMBER_upreg_Combined_Treated_72hr (c)" value="0"/>
    <att type="integer" name="_MEMBER_upreg_Rapa_Treated_72hr (b)" value="1"/>
    <att type="real" name="_LogP_downreg_CR_Treated_72hr (a)" value="0.0"/>
    <att type="real" name="_LogP_downreg_Combined_Treated_72hr (c)" value="0.0"/>
    <att type="real" name="_LogP_downreg_Rapa_Treated_72hr (b)" value="0.0"/>
    <att type="real" name="_LogP_upreg_CR_Treated_72hr (a)" value="0.0"/>
    <att type="real" name="_LogP_upreg_Combined_Treated_72hr (c)" value="0.0"/>
    <att type="real" name="_LogP_upreg_Rapa_Treated_72hr (b)" value="-2.571286329247969"/>
    <att type="string" name="Gene" value="GO:0051052"/>
    <att type="integer" name="GiniIndex" value="0"/>
    <att type="integer" name="CategoryID" value="19"/>
    <att type="string" name="PARENT_GO" value="19_GO:0050789 regulation of biological process"/>
    <att type="integer" name="EvidenceCutoff" value="0"/>
    <graphics type="CIRCLE" x="439.18398831230115" y="430.2396405621766"/>
  </node>
  <node label="R-SCE-69620" id="110">
    <att type="string" name="canonicalName" value="R-SCE-69620"/>
    <att type="string" name="Description" value="Cell Cycle Checkpoints"/>
    <att type="string" name="Category" value="Reactome Gene Sets"/>
    <att type="real" name="LogP" value="-2.5527824924250013"/>
    <att type="real" name="Log(q-value)" value="-1.7586385962324578"/>
    <att type="integer" name="GROUP_ID" value="19"/>
    <att type="string" name="Hits" value="MRC1|ORC3|CDC45|MCM5|DBF4|MCM2|ORC2|MCM7|MAD2|RFC4|BUB3|MCM10|RAD53|ORC4|RAD24"/>
    <att type="real" name="Enrichment" value="2.0425238478335825"/>
    <att type="real" name="Z-score" value="3.1873984226254493"/>
    <att type="integer" name="#GeneInGOAndHitList" value="15"/>
    <att type="integer" name="#GeneInGO" value="35"/>
    <att type="integer" name="#GeneInHitList" value="1243"/>
    <att type="integer" name="#TotalGeneInLibrary" value="5924"/>
    <att type="real" name="%InGO" value="1.2067578439259856"/>
    <att type="real" name="STDV %InGO" value="0.30969779978431927"/>
    <att type="real" name="BestLogPInGroup" value="-7.615631973105372"/>
    <att type="real" name="BestEnrichmentInGroup" value="2.508362620146505"/>
    <att type="integer" name="FirstInGroupByEnrichment" value="0"/>
    <att type="integer" name="FirstInGroupByLogP" value="0"/>
    <att type="string" name="GeneID" value="850297|850656|850793|850980|851623|852258|852352|852501|853422|854059|854191|854656|855950|856291|856920"/>
    <att type="integer" name="_RANK_" value="2"/>
    <att type="string" name="_PATTERN_" value="M000101"/>
    <att type="string" name="CLUSTER_LABEL" value=" "/>
    <att type="integer" name="#COUNT_001" value="0"/>
    <att type="integer" name="#COUNT_002" value="0"/>
    <att type="integer" name="#COUNT_003" value="0"/>
    <att type="integer" name="#COUNT_004" value="15"/>
    <att type="integer" name="#COUNT_005" value="0"/>
    <att type="integer" name="#COUNT_006" value="15"/>
    <att type="integer" name="_MEMBER_downreg_CR_Treated_72hr (a)" value="0"/>
    <att type="integer" name="_MEMBER_downreg_Combined_Treated_72hr (c)" value="0"/>
    <att type="integer" name="_MEMBER_downreg_Rapa_Treated_72hr (b)" value="0"/>
    <att type="integer" name="_MEMBER_upreg_CR_Treated_72hr (a)" value="1"/>
    <att type="integer" name="_MEMBER_upreg_Combined_Treated_72hr (c)" value="0"/>
    <att type="integer" name="_MEMBER_upreg_Rapa_Treated_72hr (b)" value="1"/>
    <att type="real" name="_LogP_downreg_CR_Treated_72hr (a)" value="0.0"/>
    <att type="real" name="_LogP_downreg_Combined_Treated_72hr (c)" value="0.0"/>
    <att type="real" name="_LogP_downreg_Rapa_Treated_72hr (b)" value="0.0"/>
    <att type="real" name="_LogP_upreg_CR_Treated_72hr (a)" value="-2.073276027305938"/>
    <att type="real" name="_LogP_upreg_Combined_Treated_72hr (c)" value="0.0"/>
    <att type="real" name="_LogP_upreg_Rapa_Treated_72hr (b)" value="-2.5527824924250013"/>
    <att type="string" name="Gene" value="R-SCE-69620"/>
    <att type="integer" name="GiniIndex" value="0"/>
    <att type="integer" name="CategoryID" value="6"/>
    <att type="string" name="PARENT_GO" value=""/>
    <att type="integer" name="EvidenceCutoff" value="0"/>
    <graphics type="CIRCLE" x="383.8144831815035" y="352.7839663388712"/>
  </node>
  <node label="GO:0036388" id="111">
    <att type="string" name="canonicalName" value="GO:0036388"/>
    <att type="string" name="Description" value="pre-replicative complex assembly"/>
    <att type="string" name="Category" value="GO Biological Processes"/>
    <att type="real" name="LogP" value="-2.4309369274818358"/>
    <att type="real" name="Log(q-value)" value="-1.6689081136515398"/>
    <att type="integer" name="GROUP_ID" value="19"/>
    <att type="string" name="Hits" value="ORC3|NOC3|MCM5|MCM2|ORC2|MCM7|IPI3|ORC4|IPI1|RIX1"/>
    <att type="real" name="Enrichment" value="2.3829444891391796"/>
    <att type="real" name="Z-score" value="3.1921528722599684"/>
    <att type="integer" name="#GeneInGOAndHitList" value="10"/>
    <att type="integer" name="#GeneInGO" value="20"/>
    <att type="integer" name="#GeneInHitList" value="1243"/>
    <att type="integer" name="#TotalGeneInLibrary" value="5924"/>
    <att type="real" name="%InGO" value="0.8045052292839904"/>
    <att type="real" name="STDV %InGO" value="0.253381466468726"/>
    <att type="real" name="BestLogPInGroup" value="-7.615631973105372"/>
    <att type="real" name="BestEnrichmentInGroup" value="2.508362620146505"/>
    <att type="integer" name="FirstInGroupByEnrichment" value="0"/>
    <att type="integer" name="FirstInGroupByLogP" value="0"/>
    <att type="string" name="GeneID" value="850656|850688|850980|852258|852352|852501|855539|856291|856485|856604"/>
    <att type="integer" name="_RANK_" value="3"/>
    <att type="string" name="_PATTERN_" value="M000111"/>
    <att type="string" name="CLUSTER_LABEL" value=" "/>
    <att type="integer" name="#COUNT_001" value="0"/>
    <att type="integer" name="#COUNT_002" value="0"/>
    <att type="integer" name="#COUNT_003" value="0"/>
    <att type="integer" name="#COUNT_004" value="10"/>
    <att type="integer" name="#COUNT_005" value="10"/>
    <att type="integer" name="#COUNT_006" value="10"/>
    <att type="integer" name="_MEMBER_downreg_CR_Treated_72hr (a)" value="0"/>
    <att type="integer" name="_MEMBER_downreg_Combined_Treated_72hr (c)" value="0"/>
    <att type="integer" name="_MEMBER_downreg_Rapa_Treated_72hr (b)" value="0"/>
    <att type="integer" name="_MEMBER_upreg_CR_Treated_72hr (a)" value="1"/>
    <att type="integer" name="_MEMBER_upreg_Combined_Treated_72hr (c)" value="1"/>
    <att type="integer" name="_MEMBER_upreg_Rapa_Treated_72hr (b)" value="1"/>
    <att type="real" name="_LogP_downreg_CR_Treated_72hr (a)" value="0.0"/>
    <att type="real" name="_LogP_downreg_Combined_Treated_72hr (c)" value="0.0"/>
    <att type="real" name="_LogP_downreg_Rapa_Treated_72hr (b)" value="0.0"/>
    <att type="real" name="_LogP_upreg_CR_Treated_72hr (a)" value="-2.292438743294267"/>
    <att type="real" name="_LogP_upreg_Combined_Treated_72hr (c)" value="-2.197491865729737"/>
    <att type="real" name="_LogP_upreg_Rapa_Treated_72hr (b)" value="-2.4309369274818358"/>
    <att type="string" name="Gene" value="GO:0036388"/>
    <att type="integer" name="GiniIndex" value="0"/>
    <att type="integer" name="CategoryID" value="19"/>
    <att type="string" name="PARENT_GO" value="19_GO:0008152 metabolic process"/>
    <att type="integer" name="EvidenceCutoff" value="0"/>
    <graphics type="CIRCLE" x="170.20297941655042" y="438.179146739151"/>
  </node>
  <node label="GO:1901701" id="112">
    <att type="string" name="canonicalName" value="GO:1901701"/>
    <att type="string" name="Description" value="cellular response to oxygen-containing compound"/>
    <att type="string" name="Category" value="GO Biological Processes"/>
    <att type="real" name="LogP" value="-5.2973978701676065"/>
    <att type="real" name="Log(q-value)" value="-3.951647245996473"/>
    <att type="integer" name="GROUP_ID" value="20"/>
    <att type="string" name="Hits" value="GPB2|SNF3|SFA1|NTH1|MRP1|TPS1|STF2|ROQ1|YJL068C|SOD1|OSI1|RTG1|DDR2|ROD1|GPB1|CST6|CCS1|SIP18|YNL190W|ASI2|ASI3|MDL2|TPK2|MAY24|GPA2|COM2"/>
    <att type="real" name="Enrichment" value="2.211082400229687"/>
    <att type="real" name="Z-score" value="4.889613968547057"/>
    <att type="integer" name="#GeneInGOAndHitList" value="26"/>
    <att type="integer" name="#GeneInGO" value="43"/>
    <att type="integer" name="#GeneInHitList" value="1620"/>
    <att type="integer" name="#TotalGeneInLibrary" value="5924"/>
    <att type="real" name="%InGO" value="1.6049382716049383"/>
    <att type="real" name="STDV %InGO" value="0.3122182683664553"/>
    <att type="real" name="BestLogPInGroup" value="-7.318539120092235"/>
    <att type="real" name="BestEnrichmentInGroup" value="4.12822299651568"/>
    <att type="integer" name="FirstInGroupByEnrichment" value="0"/>
    <att type="integer" name="FirstInGroupByLogP" value="0"/>
    <att type="string" name="GeneID" value="851243|851333|851386|851564|851948|852423|852891|853297|853377|853568|853792|854087|854104|854183|854553|854775|855054|855213|855531|855563|855724|855858|855898|856276|856741|856867"/>
    <att type="integer" name="_RANK_" value="3"/>
    <att type="string" name="_PATTERN_" value="M111000"/>
    <att type="string" name="CLUSTER_LABEL" value=" "/>
    <att type="integer" name="#COUNT_001" value="24"/>
    <att type="integer" name="#COUNT_002" value="26"/>
    <att type="integer" name="#COUNT_003" value="23"/>
    <att type="integer" name="#COUNT_004" value="0"/>
    <att type="integer" name="#COUNT_005" value="0"/>
    <att type="integer" name="#COUNT_006" value="0"/>
    <att type="integer" name="_MEMBER_downreg_CR_Treated_72hr (a)" value="1"/>
    <att type="integer" name="_MEMBER_downreg_Combined_Treated_72hr (c)" value="1"/>
    <att type="integer" name="_MEMBER_downreg_Rapa_Treated_72hr (b)" value="1"/>
    <att type="integer" name="_MEMBER_upreg_CR_Treated_72hr (a)" value="0"/>
    <att type="integer" name="_MEMBER_upreg_Combined_Treated_72hr (c)" value="0"/>
    <att type="integer" name="_MEMBER_upreg_Rapa_Treated_72hr (b)" value="0"/>
    <att type="real" name="_LogP_downreg_CR_Treated_72hr (a)" value="-4.271366657479323"/>
    <att type="real" name="_LogP_downreg_Combined_Treated_72hr (c)" value="-5.2973978701676065"/>
    <att type="real" name="_LogP_downreg_Rapa_Treated_72hr (b)" value="-5.082463247525482"/>
    <att type="real" name="_LogP_upreg_CR_Treated_72hr (a)" value="0.0"/>
    <att type="real" name="_LogP_upreg_Combined_Treated_72hr (c)" value="0.0"/>
    <att type="real" name="_LogP_upreg_Rapa_Treated_72hr (b)" value="0.0"/>
    <att type="string" name="Gene" value="GO:1901701"/>
    <att type="integer" name="GiniIndex" value="0"/>
    <att type="integer" name="CategoryID" value="19"/>
    <att type="string" name="PARENT_GO" value="19_GO:0050896 response to stimulus"/>
    <att type="integer" name="EvidenceCutoff" value="0"/>
    <graphics type="CIRCLE" x="291.2285937280095" y="346.3842801217771"/>
  </node>
  <node label="GO:0009415" id="113">
    <att type="string" name="canonicalName" value="GO:0009415"/>
    <att type="string" name="Description" value="response to water"/>
    <att type="string" name="Category" value="GO Biological Processes"/>
    <att type="real" name="LogP" value="-4.315167093360252"/>
    <att type="real" name="Log(q-value)" value="-3.129630966145961"/>
    <att type="integer" name="GROUP_ID" value="20"/>
    <att type="string" name="Hits" value="NTH1|TPS1|STF2|ROQ1|SIP18|YNL190W|MAY24"/>
    <att type="real" name="Enrichment" value="4.12822299651568"/>
    <att type="real" name="Z-score" value="4.681854942431112"/>
    <att type="integer" name="#GeneInGOAndHitList" value="7"/>
    <att type="integer" name="#GeneInGO" value="7"/>
    <att type="integer" name="#GeneInHitList" value="1435"/>
    <att type="integer" name="#TotalGeneInLibrary" value="5924"/>
    <att type="real" name="%InGO" value="0.4878048780487805"/>
    <att type="real" name="STDV %InGO" value="0.18392267388557457"/>
    <att type="real" name="BestLogPInGroup" value="-7.318539120092235"/>
    <att type="real" name="BestEnrichmentInGroup" value="4.12822299651568"/>
    <att type="integer" name="FirstInGroupByEnrichment" value="0"/>
    <att type="integer" name="FirstInGroupByLogP" value="0"/>
    <att type="string" name="GeneID" value="851564|852423|852891|853297|855213|855531|856276"/>
    <att type="integer" name="_RANK_" value="3"/>
    <att type="string" name="_PATTERN_" value="M111000"/>
    <att type="string" name="CLUSTER_LABEL" value=" "/>
    <att type="integer" name="#COUNT_001" value="7"/>
    <att type="integer" name="#COUNT_002" value="7"/>
    <att type="integer" name="#COUNT_003" value="7"/>
    <att type="integer" name="#COUNT_004" value="0"/>
    <att type="integer" name="#COUNT_005" value="0"/>
    <att type="integer" name="#COUNT_006" value="0"/>
    <att type="integer" name="_MEMBER_downreg_CR_Treated_72hr (a)" value="1"/>
    <att type="integer" name="_MEMBER_downreg_Combined_Treated_72hr (c)" value="1"/>
    <att type="integer" name="_MEMBER_downreg_Rapa_Treated_72hr (b)" value="1"/>
    <att type="integer" name="_MEMBER_upreg_CR_Treated_72hr (a)" value="0"/>
    <att type="integer" name="_MEMBER_upreg_Combined_Treated_72hr (c)" value="0"/>
    <att type="integer" name="_MEMBER_upreg_Rapa_Treated_72hr (b)" value="0"/>
    <att type="real" name="_LogP_downreg_CR_Treated_72hr (a)" value="-4.000814178591431"/>
    <att type="real" name="_LogP_downreg_Combined_Treated_72hr (c)" value="-3.945797440177881"/>
    <att type="real" name="_LogP_downreg_Rapa_Treated_72hr (b)" value="-4.315167093360252"/>
    <att type="real" name="_LogP_upreg_CR_Treated_72hr (a)" value="0.0"/>
    <att type="real" name="_LogP_upreg_Combined_Treated_72hr (c)" value="0.0"/>
    <att type="real" name="_LogP_upreg_Rapa_Treated_72hr (b)" value="0.0"/>
    <att type="string" name="Gene" value="GO:0009415"/>
    <att type="integer" name="GiniIndex" value="0"/>
    <att type="integer" name="CategoryID" value="19"/>
    <att type="string" name="PARENT_GO" value="19_GO:0050896 response to stimulus"/>
    <att type="integer" name="EvidenceCutoff" value="0"/>
    <graphics type="CIRCLE" x="359.25475746494647" y="361.68831377939955"/>
  </node>
  <node label="GO:0071462" id="114">
    <att type="string" name="canonicalName" value="GO:0071462"/>
    <att type="string" name="Description" value="cellular response to water stimulus"/>
    <att type="string" name="Category" value="GO Biological Processes"/>
    <att type="real" name="LogP" value="-4.315167093360252"/>
    <att type="real" name="Log(q-value)" value="-3.129630966145961"/>
    <att type="integer" name="GROUP_ID" value="20"/>
    <att type="string" name="Hits" value="NTH1|TPS1|STF2|ROQ1|SIP18|YNL190W|MAY24"/>
    <att type="real" name="Enrichment" value="4.12822299651568"/>
    <att type="real" name="Z-score" value="4.681854942431112"/>
    <att type="integer" name="#GeneInGOAndHitList" value="7"/>
    <att type="integer" name="#GeneInGO" value="7"/>
    <att type="integer" name="#GeneInHitList" value="1435"/>
    <att type="integer" name="#TotalGeneInLibrary" value="5924"/>
    <att type="real" name="%InGO" value="0.4878048780487805"/>
    <att type="real" name="STDV %InGO" value="0.18392267388557457"/>
    <att type="real" name="BestLogPInGroup" value="-7.318539120092235"/>
    <att type="real" name="BestEnrichmentInGroup" value="4.12822299651568"/>
    <att type="integer" name="FirstInGroupByEnrichment" value="0"/>
    <att type="integer" name="FirstInGroupByLogP" value="0"/>
    <att type="string" name="GeneID" value="851564|852423|852891|853297|855213|855531|856276"/>
    <att type="integer" name="_RANK_" value="3"/>
    <att type="string" name="_PATTERN_" value="M111000"/>
    <att type="string" name="CLUSTER_LABEL" value=" "/>
    <att type="integer" name="#COUNT_001" value="7"/>
    <att type="integer" name="#COUNT_002" value="7"/>
    <att type="integer" name="#COUNT_003" value="7"/>
    <att type="integer" name="#COUNT_004" value="0"/>
    <att type="integer" name="#COUNT_005" value="0"/>
    <att type="integer" name="#COUNT_006" value="0"/>
    <att type="integer" name="_MEMBER_downreg_CR_Treated_72hr (a)" value="1"/>
    <att type="integer" name="_MEMBER_downreg_Combined_Treated_72hr (c)" value="1"/>
    <att type="integer" name="_MEMBER_downreg_Rapa_Treated_72hr (b)" value="1"/>
    <att type="integer" name="_MEMBER_upreg_CR_Treated_72hr (a)" value="0"/>
    <att type="integer" name="_MEMBER_upreg_Combined_Treated_72hr (c)" value="0"/>
    <att type="integer" name="_MEMBER_upreg_Rapa_Treated_72hr (b)" value="0"/>
    <att type="real" name="_LogP_downreg_CR_Treated_72hr (a)" value="-4.000814178591431"/>
    <att type="real" name="_LogP_downreg_Combined_Treated_72hr (c)" value="-3.945797440177881"/>
    <att type="real" name="_LogP_downreg_Rapa_Treated_72hr (b)" value="-4.315167093360252"/>
    <att type="real" name="_LogP_upreg_CR_Treated_72hr (a)" value="0.0"/>
    <att type="real" name="_LogP_upreg_Combined_Treated_72hr (c)" value="0.0"/>
    <att type="real" name="_LogP_upreg_Rapa_Treated_72hr (b)" value="0.0"/>
    <att type="string" name="Gene" value="GO:0071462"/>
    <att type="integer" name="GiniIndex" value="0"/>
    <att type="integer" name="CategoryID" value="19"/>
    <att type="string" name="PARENT_GO" value="19_GO:0050896 response to stimulus"/>
    <att type="integer" name="EvidenceCutoff" value="0"/>
    <graphics type="CIRCLE" x="428.32030384762425" y="382.1601430492312"/>
  </node>
  <node label="GO:0009414" id="115">
    <att type="string" name="canonicalName" value="GO:0009414"/>
    <att type="string" name="Description" value="response to water deprivation"/>
    <att type="string" name="Category" value="GO Biological Processes"/>
    <att type="real" name="LogP" value="-3.6980243613260364"/>
    <att type="real" name="Log(q-value)" value="-2.6194454655579165"/>
    <att type="integer" name="GROUP_ID" value="20"/>
    <att type="string" name="Hits" value="NTH1|TPS1|STF2|ROQ1|SIP18|YNL190W"/>
    <att type="real" name="Enrichment" value="4.128222996515679"/>
    <att type="real" name="Z-score" value="4.334189176521176"/>
    <att type="integer" name="#GeneInGOAndHitList" value="6"/>
    <att type="integer" name="#GeneInGO" value="6"/>
    <att type="integer" name="#GeneInHitList" value="1435"/>
    <att type="integer" name="#TotalGeneInLibrary" value="5924"/>
    <att type="real" name="%InGO" value="0.4181184668989547"/>
    <att type="real" name="STDV %InGO" value="0.17033891945941707"/>
    <att type="real" name="BestLogPInGroup" value="-7.318539120092235"/>
    <att type="real" name="BestEnrichmentInGroup" value="4.12822299651568"/>
    <att type="integer" name="FirstInGroupByEnrichment" value="0"/>
    <att type="integer" name="FirstInGroupByLogP" value="0"/>
    <att type="string" name="GeneID" value="851564|852423|852891|853297|855213|855531"/>
    <att type="integer" name="_RANK_" value="3"/>
    <att type="string" name="_PATTERN_" value="M111000"/>
    <att type="string" name="CLUSTER_LABEL" value=" "/>
    <att type="integer" name="#COUNT_001" value="6"/>
    <att type="integer" name="#COUNT_002" value="6"/>
    <att type="integer" name="#COUNT_003" value="6"/>
    <att type="integer" name="#COUNT_004" value="0"/>
    <att type="integer" name="#COUNT_005" value="0"/>
    <att type="integer" name="#COUNT_006" value="0"/>
    <att type="integer" name="_MEMBER_downreg_CR_Treated_72hr (a)" value="1"/>
    <att type="integer" name="_MEMBER_downreg_Combined_Treated_72hr (c)" value="1"/>
    <att type="integer" name="_MEMBER_downreg_Rapa_Treated_72hr (b)" value="1"/>
    <att type="integer" name="_MEMBER_upreg_CR_Treated_72hr (a)" value="0"/>
    <att type="integer" name="_MEMBER_upreg_Combined_Treated_72hr (c)" value="0"/>
    <att type="integer" name="_MEMBER_upreg_Rapa_Treated_72hr (b)" value="0"/>
    <att type="real" name="_LogP_downreg_CR_Treated_72hr (a)" value="-3.4286684843185817"/>
    <att type="real" name="_LogP_downreg_Combined_Treated_72hr (c)" value="-3.3815260097380238"/>
    <att type="real" name="_LogP_downreg_Rapa_Treated_72hr (b)" value="-3.6980243613260364"/>
    <att type="real" name="_LogP_upreg_CR_Treated_72hr (a)" value="0.0"/>
    <att type="real" name="_LogP_upreg_Combined_Treated_72hr (c)" value="0.0"/>
    <att type="real" name="_LogP_upreg_Rapa_Treated_72hr (b)" value="0.0"/>
    <att type="string" name="Gene" value="GO:0009414"/>
    <att type="integer" name="GiniIndex" value="0"/>
    <att type="integer" name="CategoryID" value="19"/>
    <att type="string" name="PARENT_GO" value="19_GO:0050896 response to stimulus"/>
    <att type="integer" name="EvidenceCutoff" value="0"/>
    <graphics type="CIRCLE" x="294.94380012264685" y="255.7268177874088"/>
  </node>
  <node label="GO:0042631" id="116">
    <att type="string" name="canonicalName" value="GO:0042631"/>
    <att type="string" name="Description" value="cellular response to water deprivation"/>
    <att type="string" name="Category" value="GO Biological Processes"/>
    <att type="real" name="LogP" value="-3.6980243613260364"/>
    <att type="real" name="Log(q-value)" value="-2.6194454655579165"/>
    <att type="integer" name="GROUP_ID" value="20"/>
    <att type="string" name="Hits" value="NTH1|TPS1|STF2|ROQ1|SIP18|YNL190W"/>
    <att type="real" name="Enrichment" value="4.128222996515679"/>
    <att type="real" name="Z-score" value="4.334189176521176"/>
    <att type="integer" name="#GeneInGOAndHitList" value="6"/>
    <att type="integer" name="#GeneInGO" value="6"/>
    <att type="integer" name="#GeneInHitList" value="1435"/>
    <att type="integer" name="#TotalGeneInLibrary" value="5924"/>
    <att type="real" name="%InGO" value="0.4181184668989547"/>
    <att type="real" name="STDV %InGO" value="0.17033891945941707"/>
    <att type="real" name="BestLogPInGroup" value="-7.318539120092235"/>
    <att type="real" name="BestEnrichmentInGroup" value="4.12822299651568"/>
    <att type="integer" name="FirstInGroupByEnrichment" value="0"/>
    <att type="integer" name="FirstInGroupByLogP" value="0"/>
    <att type="string" name="GeneID" value="851564|852423|852891|853297|855213|855531"/>
    <att type="integer" name="_RANK_" value="3"/>
    <att type="string" name="_PATTERN_" value="M111000"/>
    <att type="string" name="CLUSTER_LABEL" value=" "/>
    <att type="integer" name="#COUNT_001" value="6"/>
    <att type="integer" name="#COUNT_002" value="6"/>
    <att type="integer" name="#COUNT_003" value="6"/>
    <att type="integer" name="#COUNT_004" value="0"/>
    <att type="integer" name="#COUNT_005" value="0"/>
    <att type="integer" name="#COUNT_006" value="0"/>
    <att type="integer" name="_MEMBER_downreg_CR_Treated_72hr (a)" value="1"/>
    <att type="integer" name="_MEMBER_downreg_Combined_Treated_72hr (c)" value="1"/>
    <att type="integer" name="_MEMBER_downreg_Rapa_Treated_72hr (b)" value="1"/>
    <att type="integer" name="_MEMBER_upreg_CR_Treated_72hr (a)" value="0"/>
    <att type="integer" name="_MEMBER_upreg_Combined_Treated_72hr (c)" value="0"/>
    <att type="integer" name="_MEMBER_upreg_Rapa_Treated_72hr (b)" value="0"/>
    <att type="real" name="_LogP_downreg_CR_Treated_72hr (a)" value="-3.4286684843185817"/>
    <att type="real" name="_LogP_downreg_Combined_Treated_72hr (c)" value="-3.3815260097380238"/>
    <att type="real" name="_LogP_downreg_Rapa_Treated_72hr (b)" value="-3.6980243613260364"/>
    <att type="real" name="_LogP_upreg_CR_Treated_72hr (a)" value="0.0"/>
    <att type="real" name="_LogP_upreg_Combined_Treated_72hr (c)" value="0.0"/>
    <att type="real" name="_LogP_upreg_Rapa_Treated_72hr (b)" value="0.0"/>
    <att type="string" name="Gene" value="GO:0042631"/>
    <att type="integer" name="GiniIndex" value="0"/>
    <att type="integer" name="CategoryID" value="19"/>
    <att type="string" name="PARENT_GO" value="19_GO:0050896 response to stimulus"/>
    <att type="integer" name="EvidenceCutoff" value="0"/>
    <graphics type="CIRCLE" x="171.0344919922714" y="248.05565975903812"/>
  </node>
  <node label="GO:0001101" id="117">
    <att type="string" name="canonicalName" value="GO:0001101"/>
    <att type="string" name="Description" value="response to acid chemical"/>
    <att type="string" name="Category" value="GO Biological Processes"/>
    <att type="real" name="LogP" value="-3.6425063889644416"/>
    <att type="real" name="Log(q-value)" value="-2.57462933609972"/>
    <att type="integer" name="GROUP_ID" value="20"/>
    <att type="string" name="Hits" value="PTR3|NTH1|TPS1|STF2|SSY5|ROQ1|SIP18|YNL190W|ASI2|ASI3|MAY24"/>
    <att type="real" name="Enrichment" value="2.730525874711921"/>
    <att type="real" name="Z-score" value="4.066102697277288"/>
    <att type="integer" name="#GeneInGOAndHitList" value="11"/>
    <att type="integer" name="#GeneInGO" value="15"/>
    <att type="integer" name="#GeneInHitList" value="1591"/>
    <att type="integer" name="#TotalGeneInLibrary" value="5924"/>
    <att type="real" name="%InGO" value="0.6913890634820867"/>
    <att type="real" name="STDV %InGO" value="0.20773975571318795"/>
    <att type="real" name="BestLogPInGroup" value="-7.318539120092235"/>
    <att type="real" name="BestEnrichmentInGroup" value="4.12822299651568"/>
    <att type="integer" name="FirstInGroupByEnrichment" value="0"/>
    <att type="integer" name="FirstInGroupByLogP" value="0"/>
    <att type="string" name="GeneID" value="850587|851564|852423|852891|853285|853297|855213|855531|855563|855724|856276"/>
    <att type="integer" name="_RANK_" value="3"/>
    <att type="string" name="_PATTERN_" value="M111000"/>
    <att type="string" name="CLUSTER_LABEL" value=" "/>
    <att type="integer" name="#COUNT_001" value="11"/>
    <att type="integer" name="#COUNT_002" value="11"/>
    <att type="integer" name="#COUNT_003" value="10"/>
    <att type="integer" name="#COUNT_004" value="0"/>
    <att type="integer" name="#COUNT_005" value="0"/>
    <att type="integer" name="#COUNT_006" value="0"/>
    <att type="integer" name="_MEMBER_downreg_CR_Treated_72hr (a)" value="1"/>
    <att type="integer" name="_MEMBER_downreg_Combined_Treated_72hr (c)" value="1"/>
    <att type="integer" name="_MEMBER_downreg_Rapa_Treated_72hr (b)" value="1"/>
    <att type="integer" name="_MEMBER_upreg_CR_Treated_72hr (a)" value="0"/>
    <att type="integer" name="_MEMBER_upreg_Combined_Treated_72hr (c)" value="0"/>
    <att type="integer" name="_MEMBER_upreg_Rapa_Treated_72hr (b)" value="0"/>
    <att type="real" name="_LogP_downreg_CR_Treated_72hr (a)" value="-3.6425063889644416"/>
    <att type="real" name="_LogP_downreg_Combined_Treated_72hr (c)" value="-3.566221899583884"/>
    <att type="real" name="_LogP_downreg_Rapa_Treated_72hr (b)" value="-3.224531983014782"/>
    <att type="real" name="_LogP_upreg_CR_Treated_72hr (a)" value="0.0"/>
    <att type="real" name="_LogP_upreg_Combined_Treated_72hr (c)" value="0.0"/>
    <att type="real" name="_LogP_upreg_Rapa_Treated_72hr (b)" value="0.0"/>
    <att type="string" name="Gene" value="GO:0001101"/>
    <att type="integer" name="GiniIndex" value="0"/>
    <att type="integer" name="CategoryID" value="19"/>
    <att type="string" name="PARENT_GO" value="19_GO:0050896 response to stimulus"/>
    <att type="integer" name="EvidenceCutoff" value="0"/>
    <graphics type="CIRCLE" x="424.78683937237963" y="398.3658883361738"/>
  </node>
  <node label="GO:0071229" id="118">
    <att type="string" name="canonicalName" value="GO:0071229"/>
    <att type="string" name="Description" value="cellular response to acid chemical"/>
    <att type="string" name="Category" value="GO Biological Processes"/>
    <att type="real" name="LogP" value="-3.5254233581713548"/>
    <att type="real" name="Log(q-value)" value="-2.490611018324451"/>
    <att type="integer" name="GROUP_ID" value="20"/>
    <att type="string" name="Hits" value="NTH1|TPS1|STF2|ROQ1|SIP18|YNL190W|ASI2|ASI3|MAY24"/>
    <att type="real" name="Enrichment" value="3.0961672473867594"/>
    <att type="real" name="Z-score" value="4.1093331851945925"/>
    <att type="integer" name="#GeneInGOAndHitList" value="9"/>
    <att type="integer" name="#GeneInGO" value="12"/>
    <att type="integer" name="#GeneInHitList" value="1435"/>
    <att type="integer" name="#TotalGeneInLibrary" value="5924"/>
    <att type="real" name="%InGO" value="0.627177700348432"/>
    <att type="real" name="STDV %InGO" value="0.20840261584397746"/>
    <att type="real" name="BestLogPInGroup" value="-7.318539120092235"/>
    <att type="real" name="BestEnrichmentInGroup" value="4.12822299651568"/>
    <att type="integer" name="FirstInGroupByEnrichment" value="0"/>
    <att type="integer" name="FirstInGroupByLogP" value="0"/>
    <att type="string" name="GeneID" value="851564|852423|852891|853297|855213|855531|855563|855724|856276"/>
    <att type="integer" name="_RANK_" value="3"/>
    <att type="string" name="_PATTERN_" value="M111000"/>
    <att type="string" name="CLUSTER_LABEL" value=" "/>
    <att type="integer" name="#COUNT_001" value="9"/>
    <att type="integer" name="#COUNT_002" value="9"/>
    <att type="integer" name="#COUNT_003" value="9"/>
    <att type="integer" name="#COUNT_004" value="0"/>
    <att type="integer" name="#COUNT_005" value="0"/>
    <att type="integer" name="#COUNT_006" value="0"/>
    <att type="integer" name="_MEMBER_downreg_CR_Treated_72hr (a)" value="1"/>
    <att type="integer" name="_MEMBER_downreg_Combined_Treated_72hr (c)" value="1"/>
    <att type="integer" name="_MEMBER_downreg_Rapa_Treated_72hr (b)" value="1"/>
    <att type="integer" name="_MEMBER_upreg_CR_Treated_72hr (a)" value="0"/>
    <att type="integer" name="_MEMBER_upreg_Combined_Treated_72hr (c)" value="0"/>
    <att type="integer" name="_MEMBER_upreg_Rapa_Treated_72hr (b)" value="0"/>
    <att type="real" name="_LogP_downreg_CR_Treated_72hr (a)" value="-3.1607816385140777"/>
    <att type="real" name="_LogP_downreg_Combined_Treated_72hr (c)" value="-3.097530252323821"/>
    <att type="real" name="_LogP_downreg_Rapa_Treated_72hr (b)" value="-3.5254233581713548"/>
    <att type="real" name="_LogP_upreg_CR_Treated_72hr (a)" value="0.0"/>
    <att type="real" name="_LogP_upreg_Combined_Treated_72hr (c)" value="0.0"/>
    <att type="real" name="_LogP_upreg_Rapa_Treated_72hr (b)" value="0.0"/>
    <att type="string" name="Gene" value="GO:0071229"/>
    <att type="integer" name="GiniIndex" value="0"/>
    <att type="integer" name="CategoryID" value="19"/>
    <att type="string" name="PARENT_GO" value="19_GO:0050896 response to stimulus"/>
    <att type="integer" name="EvidenceCutoff" value="0"/>
    <graphics type="CIRCLE" x="365.6419243240041" y="174.01656237924456"/>
  </node>
  <node label="GO:1902074" id="119">
    <att type="string" name="canonicalName" value="GO:1902074"/>
    <att type="string" name="Description" value="response to salt"/>
    <att type="string" name="Category" value="GO Biological Processes"/>
    <att type="real" name="LogP" value="-3.5150943490189057"/>
    <att type="real" name="Log(q-value)" value="-2.4827241588981823"/>
    <att type="integer" name="GROUP_ID" value="20"/>
    <att type="string" name="Hits" value="NTH1|TPS1|STF2|ROQ1|SIP18|YNL190W|MAY24"/>
    <att type="real" name="Enrichment" value="3.6121951219512196"/>
    <att type="real" name="Z-score" value="4.1798292336916925"/>
    <att type="integer" name="#GeneInGOAndHitList" value="7"/>
    <att type="integer" name="#GeneInGO" value="8"/>
    <att type="integer" name="#GeneInHitList" value="1435"/>
    <att type="integer" name="#TotalGeneInLibrary" value="5924"/>
    <att type="real" name="%InGO" value="0.4878048780487805"/>
    <att type="real" name="STDV %InGO" value="0.18392267388557457"/>
    <att type="real" name="BestLogPInGroup" value="-7.318539120092235"/>
    <att type="real" name="BestEnrichmentInGroup" value="4.12822299651568"/>
    <att type="integer" name="FirstInGroupByEnrichment" value="0"/>
    <att type="integer" name="FirstInGroupByLogP" value="0"/>
    <att type="string" name="GeneID" value="851564|852423|852891|853297|855213|855531|856276"/>
    <att type="integer" name="_RANK_" value="3"/>
    <att type="string" name="_PATTERN_" value="M111000"/>
    <att type="string" name="CLUSTER_LABEL" value=" "/>
    <att type="integer" name="#COUNT_001" value="7"/>
    <att type="integer" name="#COUNT_002" value="7"/>
    <att type="integer" name="#COUNT_003" value="7"/>
    <att type="integer" name="#COUNT_004" value="0"/>
    <att type="integer" name="#COUNT_005" value="0"/>
    <att type="integer" name="#COUNT_006" value="0"/>
    <att type="integer" name="_MEMBER_downreg_CR_Treated_72hr (a)" value="1"/>
    <att type="integer" name="_MEMBER_downreg_Combined_Treated_72hr (c)" value="1"/>
    <att type="integer" name="_MEMBER_downreg_Rapa_Treated_72hr (b)" value="1"/>
    <att type="integer" name="_MEMBER_upreg_CR_Treated_72hr (a)" value="0"/>
    <att type="integer" name="_MEMBER_upreg_Combined_Treated_72hr (c)" value="0"/>
    <att type="integer" name="_MEMBER_upreg_Rapa_Treated_72hr (b)" value="0"/>
    <att type="real" name="_LogP_downreg_CR_Treated_72hr (a)" value="-3.2136316986896394"/>
    <att type="real" name="_LogP_downreg_Combined_Treated_72hr (c)" value="-3.161053979592218"/>
    <att type="real" name="_LogP_downreg_Rapa_Treated_72hr (b)" value="-3.5150943490189057"/>
    <att type="real" name="_LogP_upreg_CR_Treated_72hr (a)" value="0.0"/>
    <att type="real" name="_LogP_upreg_Combined_Treated_72hr (c)" value="0.0"/>
    <att type="real" name="_LogP_upreg_Rapa_Treated_72hr (b)" value="0.0"/>
    <att type="string" name="Gene" value="GO:1902074"/>
    <att type="integer" name="GiniIndex" value="0"/>
    <att type="integer" name="CategoryID" value="19"/>
    <att type="string" name="PARENT_GO" value="19_GO:0050896 response to stimulus"/>
    <att type="integer" name="EvidenceCutoff" value="0"/>
    <graphics type="CIRCLE" x="266.61769745585195" y="294.734072906114"/>
  </node>
  <node label="GO:1902075" id="120">
    <att type="string" name="canonicalName" value="GO:1902075"/>
    <att type="string" name="Description" value="cellular response to salt"/>
    <att type="string" name="Category" value="GO Biological Processes"/>
    <att type="real" name="LogP" value="-3.5150943490189057"/>
    <att type="real" name="Log(q-value)" value="-2.4827241588981823"/>
    <att type="integer" name="GROUP_ID" value="20"/>
    <att type="string" name="Hits" value="NTH1|TPS1|STF2|ROQ1|SIP18|YNL190W|MAY24"/>
    <att type="real" name="Enrichment" value="3.6121951219512196"/>
    <att type="real" name="Z-score" value="4.1798292336916925"/>
    <att type="integer" name="#GeneInGOAndHitList" value="7"/>
    <att type="integer" name="#GeneInGO" value="8"/>
    <att type="integer" name="#GeneInHitList" value="1435"/>
    <att type="integer" name="#TotalGeneInLibrary" value="5924"/>
    <att type="real" name="%InGO" value="0.4878048780487805"/>
    <att type="real" name="STDV %InGO" value="0.18392267388557457"/>
    <att type="real" name="BestLogPInGroup" value="-7.318539120092235"/>
    <att type="real" name="BestEnrichmentInGroup" value="4.12822299651568"/>
    <att type="integer" name="FirstInGroupByEnrichment" value="0"/>
    <att type="integer" name="FirstInGroupByLogP" value="0"/>
    <att type="string" name="GeneID" value="851564|852423|852891|853297|855213|855531|856276"/>
    <att type="integer" name="_RANK_" value="3"/>
    <att type="string" name="_PATTERN_" value="M111000"/>
    <att type="string" name="CLUSTER_LABEL" value=" "/>
    <att type="integer" name="#COUNT_001" value="7"/>
    <att type="integer" name="#COUNT_002" value="7"/>
    <att type="integer" name="#COUNT_003" value="7"/>
    <att type="integer" name="#COUNT_004" value="0"/>
    <att type="integer" name="#COUNT_005" value="0"/>
    <att type="integer" name="#COUNT_006" value="0"/>
    <att type="integer" name="_MEMBER_downreg_CR_Treated_72hr (a)" value="1"/>
    <att type="integer" name="_MEMBER_downreg_Combined_Treated_72hr (c)" value="1"/>
    <att type="integer" name="_MEMBER_downreg_Rapa_Treated_72hr (b)" value="1"/>
    <att type="integer" name="_MEMBER_upreg_CR_Treated_72hr (a)" value="0"/>
    <att type="integer" name="_MEMBER_upreg_Combined_Treated_72hr (c)" value="0"/>
    <att type="integer" name="_MEMBER_upreg_Rapa_Treated_72hr (b)" value="0"/>
    <att type="real" name="_LogP_downreg_CR_Treated_72hr (a)" value="-3.2136316986896394"/>
    <att type="real" name="_LogP_downreg_Combined_Treated_72hr (c)" value="-3.161053979592218"/>
    <att type="real" name="_LogP_downreg_Rapa_Treated_72hr (b)" value="-3.5150943490189057"/>
    <att type="real" name="_LogP_upreg_CR_Treated_72hr (a)" value="0.0"/>
    <att type="real" name="_LogP_upreg_Combined_Treated_72hr (c)" value="0.0"/>
    <att type="real" name="_LogP_upreg_Rapa_Treated_72hr (b)" value="0.0"/>
    <att type="string" name="Gene" value="GO:1902075"/>
    <att type="integer" name="GiniIndex" value="0"/>
    <att type="integer" name="CategoryID" value="19"/>
    <att type="string" name="PARENT_GO" value="19_GO:0050896 response to stimulus"/>
    <att type="integer" name="EvidenceCutoff" value="0"/>
    <graphics type="CIRCLE" x="397.84852217668333" y="312.5956243904876"/>
  </node>
  <node label="WP210" id="121">
    <att type="string" name="canonicalName" value="WP210"/>
    <att type="string" name="Description" value="Cytoplasmic ribosomal proteins"/>
    <att type="string" name="Category" value="WikiPathways"/>
    <att type="real" name="LogP" value="-16.910334586681156"/>
    <att type="real" name="Log(q-value)" value="-14.772859904937105"/>
    <att type="integer" name="GROUP_ID" value="3"/>
    <att type="string" name="Hits" value="RPL22B|RPL2A|RPL8B|RPL15A|RPL22A|RPP0|RPL26A|RPS1A|RPL6B|RPL35A|RPP1B|RPS16B|RPL13A|RPP1A|RPL31A|RPS29B|RPL4B|RPS11A|RPS13|RPL12B|RPS17B|RPL32|RPL4A|RPS11B|RPS6B|RPS9B|RPL21A|RPL9A|RPL1B|RPS2|RPL7A|RPL24A|RPL30|RPL26B|RPL11B|RPL24B|RPS0A|RPS22A|RPL17B|RPL43B|RPS5|RPL17A|RPL14A|RPL40B|RPL25|RPS19A|RPL18A|RPP2A|RPL3|RPS7A|RPL33B|RPL16A|RPS24B|RPL2B|RPL6A|RPS1B|RPS18B|RPL13B|RPS16A|RPL36A|RPS19B|RPS3|RPL42A|RPS7B|RPL16B|RPL1A|RPL7B|RPL33A|RPL5|RPS6A|RPS23B|RPL8A|RPS20|RPL42B|RPL12A|RPL34A|RPS24A|RPS8B|RPL23B|RPS26B"/>
    <att type="real" name="Enrichment" value="2.3385095159849794"/>
    <att type="real" name="Z-score" value="9.233242105233103"/>
    <att type="integer" name="#GeneInGOAndHitList" value="80"/>
    <att type="integer" name="#GeneInGO" value="129"/>
    <att type="integer" name="#GeneInHitList" value="1571"/>
    <att type="integer" name="#TotalGeneInLibrary" value="5924"/>
    <att type="real" name="%InGO" value="5.092297899427116"/>
    <att type="real" name="STDV %InGO" value="0.5546506645384537"/>
    <att type="real" name="BestLogPInGroup" value="-16.910334586681156"/>
    <att type="real" name="BestEnrichmentInGroup" value="2.375633354551242"/>
    <att type="integer" name="FirstInGroupByEnrichment" value="1"/>
    <att type="integer" name="FirstInGroupByLogP" value="1"/>
    <att type="string" name="GeneID" value="850509|850590|850682|850716|850750|851052|851058|851162|851169|851336|851427|851476|851477|851478|851484|851498|851575|851589|851636|852026|852058|852185|852319|852337|852479|852487|852489|852730|852742|852754|852804|852852|852853|852922|852976|853051|853128|853249|853262|853557|853587|853674|853864|853969|853993|854028|854029|854118|854229|854263|854409|854673|854741|854794|854902|854939|854982|855173|855174|855232|855414|855543|855560|855628|855655|855881|855903|855960|855972|856015|856250|856352|856371|856544|856656|856784|856805|856839|856853|856868"/>
    <att type="integer" name="_RANK_" value="2"/>
    <att type="string" name="_PATTERN_" value="M000110"/>
    <att type="string" name="CLUSTER_LABEL" value="Cytoplasmic ribosomal proteins"/>
    <att type="integer" name="#COUNT_001" value="0"/>
    <att type="integer" name="#COUNT_002" value="0"/>
    <att type="integer" name="#COUNT_003" value="0"/>
    <att type="integer" name="#COUNT_004" value="63"/>
    <att type="integer" name="#COUNT_005" value="80"/>
    <att type="integer" name="#COUNT_006" value="0"/>
    <att type="integer" name="_MEMBER_downreg_CR_Treated_72hr (a)" value="0"/>
    <att type="integer" name="_MEMBER_downreg_Combined_Treated_72hr (c)" value="0"/>
    <att type="integer" name="_MEMBER_downreg_Rapa_Treated_72hr (b)" value="0"/>
    <att type="integer" name="_MEMBER_upreg_CR_Treated_72hr (a)" value="1"/>
    <att type="integer" name="_MEMBER_upreg_Combined_Treated_72hr (c)" value="1"/>
    <att type="integer" name="_MEMBER_upreg_Rapa_Treated_72hr (b)" value="0"/>
    <att type="real" name="_LogP_downreg_CR_Treated_72hr (a)" value="0.0"/>
    <att type="real" name="_LogP_downreg_Combined_Treated_72hr (c)" value="0.0"/>
    <att type="real" name="_LogP_downreg_Rapa_Treated_72hr (b)" value="0.0"/>
    <att type="real" name="_LogP_upreg_CR_Treated_72hr (a)" value="-7.921765757606571"/>
    <att type="real" name="_LogP_upreg_Combined_Treated_72hr (c)" value="-16.910334586681156"/>
    <att type="real" name="_LogP_upreg_Rapa_Treated_72hr (b)" value="0.0"/>
    <att type="string" name="Gene" value="WP210"/>
    <att type="integer" name="GiniIndex" value="0"/>
    <att type="integer" name="CategoryID" value="27"/>
    <att type="string" name="PARENT_GO" value=""/>
    <att type="integer" name="EvidenceCutoff" value="0"/>
    <graphics type="CIRCLE" x="206.7990551913495" y="247.19662909785768"/>
  </node>
  <node label="GO:0015074" id="122">
    <att type="string" name="canonicalName" value="GO:0015074"/>
    <att type="string" name="Description" value="DNA integration"/>
    <att type="string" name="Category" value="GO Biological Processes"/>
    <att type="real" name="LogP" value="-10.033915476415155"/>
    <att type="real" name="Log(q-value)" value="-8.217674176423373"/>
    <att type="integer" name="GROUP_ID" value="9"/>
    <att type="string" name="Hits" value="YCL019W|YFL002W-A|YLR035C-A|YLR227W-B|YLR410W-B|YAR009C|YDR098C-B|YDR210C-D|YDR261W-B|YDR261C-D|YDR316W-B|YDR365W-B|YBL100W-B|YBL005W-B|YBR012W-B|YGR027W-B|YGR038C-B|YGR161C-D|YJR027W|YJR029W|YOL103W-B|YOR142W-B|YOR192C-B|YMR050C|YNL284C-B|YNL054W-B|YPL257W-B|YPR137C-B|YPR158W-B|YPR158C-D|YER138C|YER160C"/>
    <att type="real" name="Enrichment" value="2.871807301923951"/>
    <att type="real" name="Z-score" value="7.205220504463505"/>
    <att type="integer" name="#GeneInGOAndHitList" value="32"/>
    <att type="integer" name="#GeneInGO" value="46"/>
    <att type="integer" name="#GeneInHitList" value="1435"/>
    <att type="integer" name="#TotalGeneInLibrary" value="5924"/>
    <att type="real" name="%InGO" value="2.229965156794425"/>
    <att type="real" name="STDV %InGO" value="0.3897857636169064"/>
    <att type="real" name="BestLogPInGroup" value="-10.033915476415155"/>
    <att type="real" name="BestEnrichmentInGroup" value="2.871807301923951"/>
    <att type="integer" name="FirstInGroupByEnrichment" value="1"/>
    <att type="integer" name="FirstInGroupByLogP" value="1"/>
    <att type="string" name="GeneID" value="850340|850548|850724|850927|851128|851268|851674|851794|851851|851852|851914|851971|852175|852280|852299|852913|852928|853068|853484|853486|854049|854313|854365|855070|855433|855672|855817|856257|856283|856284|856879|856906"/>
    <att type="integer" name="_RANK_" value="3"/>
    <att type="string" name="_PATTERN_" value="M111000"/>
    <att type="string" name="CLUSTER_LABEL" value="DNA integration"/>
    <att type="integer" name="#COUNT_001" value="27"/>
    <att type="integer" name="#COUNT_002" value="29"/>
    <att type="integer" name="#COUNT_003" value="32"/>
    <att type="integer" name="#COUNT_004" value="0"/>
    <att type="integer" name="#COUNT_005" value="0"/>
    <att type="integer" name="#COUNT_006" value="0"/>
    <att type="integer" name="_MEMBER_downreg_CR_Treated_72hr (a)" value="1"/>
    <att type="integer" name="_MEMBER_downreg_Combined_Treated_72hr (c)" value="1"/>
    <att type="integer" name="_MEMBER_downreg_Rapa_Treated_72hr (b)" value="1"/>
    <att type="integer" name="_MEMBER_upreg_CR_Treated_72hr (a)" value="0"/>
    <att type="integer" name="_MEMBER_upreg_Combined_Treated_72hr (c)" value="0"/>
    <att type="integer" name="_MEMBER_upreg_Rapa_Treated_72hr (b)" value="0"/>
    <att type="real" name="_LogP_downreg_CR_Treated_72hr (a)" value="-5.916699878113753"/>
    <att type="real" name="_LogP_downreg_Combined_Treated_72hr (c)" value="-7.079854802128087"/>
    <att type="real" name="_LogP_downreg_Rapa_Treated_72hr (b)" value="-10.033915476415155"/>
    <att type="real" name="_LogP_upreg_CR_Treated_72hr (a)" value="0.0"/>
    <att type="real" name="_LogP_upreg_Combined_Treated_72hr (c)" value="0.0"/>
    <att type="real" name="_LogP_upreg_Rapa_Treated_72hr (b)" value="0.0"/>
    <att type="string" name="Gene" value="GO:0015074"/>
    <att type="integer" name="GiniIndex" value="0"/>
    <att type="integer" name="CategoryID" value="19"/>
    <att type="string" name="PARENT_GO" value="19_GO:0008152 metabolic process"/>
    <att type="integer" name="EvidenceCutoff" value="0"/>
    <graphics type="CIRCLE" x="157.82685556084394" y="423.5541351686668"/>
  </node>
  <node label="GO:0006261" id="123">
    <att type="string" name="canonicalName" value="GO:0006261"/>
    <att type="string" name="Description" value="DNA-templated DNA replication"/>
    <att type="string" name="Category" value="GO Biological Processes"/>
    <att type="real" name="LogP" value="-7.615631973105372"/>
    <att type="real" name="Log(q-value)" value="-5.9851500891565035"/>
    <att type="integer" name="GROUP_ID" value="19"/>
    <att type="string" name="Hits" value="MRC1|RIM1|MSH3|ORC3|NOC3|CDC45|MCM5|CDC9|POL3|PSF1|DBF4|FOB1|ADK1|SLD5|POL12|MCM2|ORC2|RFC5|POL30|MMS4|MCM7|SLX1|RIF1|SPT16|SLD3|RFA3|RTT101|POL32|ABF1|PRI2|PSF3|RFC4|MSH2|TOP1|ELG1|RFC1|MIP1|MCM10|PRI1|PIF1|CSM3|CTF18|TOF1|MGS1|IPI3|POL1|RAD53|SUV3|SWI1|CTF4|ORC4|MMS1|DPB2|IPI1|RIX1"/>
    <att type="real" name="Enrichment" value="1.9537087006056248"/>
    <att type="real" name="Z-score" value="5.929808790527307"/>
    <att type="integer" name="#GeneInGOAndHitList" value="55"/>
    <att type="integer" name="#GeneInGO" value="109"/>
    <att type="integer" name="#GeneInHitList" value="1530"/>
    <att type="integer" name="#TotalGeneInLibrary" value="5924"/>
    <att type="real" name="%InGO" value="3.5947712418300655"/>
    <att type="real" name="STDV %InGO" value="0.4759268521142142"/>
    <att type="real" name="BestLogPInGroup" value="-7.615631973105372"/>
    <att type="real" name="BestEnrichmentInGroup" value="2.508362620146505"/>
    <att type="integer" name="FirstInGroupByEnrichment" value="1"/>
    <att type="integer" name="FirstInGroupByLogP" value="1"/>
    <att type="string" name="GeneID" value="850297|850395|850454|850656|850688|850793|850980|851391|851456|851576|851623|851688|851812|852100|852245|852258|852352|852383|852385|852395|852501|852529|852578|852665|852765|853266|853400|853500|853748|853821|854019|854059|854063|854156|854315|854392|854508|854656|854825|854941|855067|855102|855448|855503|855539|855621|855950|856078|856091|856254|856291|856293|856305|856485|856604"/>
    <att type="integer" name="_RANK_" value="3"/>
    <att type="string" name="_PATTERN_" value="M000111"/>
    <att type="string" name="CLUSTER_LABEL" value="DNA-templated DNA replication"/>
    <att type="integer" name="#COUNT_001" value="0"/>
    <att type="integer" name="#COUNT_002" value="0"/>
    <att type="integer" name="#COUNT_003" value="0"/>
    <att type="integer" name="#COUNT_004" value="55"/>
    <att type="integer" name="#COUNT_005" value="51"/>
    <att type="integer" name="#COUNT_006" value="44"/>
    <att type="integer" name="_MEMBER_downreg_CR_Treated_72hr (a)" value="0"/>
    <att type="integer" name="_MEMBER_downreg_Combined_Treated_72hr (c)" value="0"/>
    <att type="integer" name="_MEMBER_downreg_Rapa_Treated_72hr (b)" value="0"/>
    <att type="integer" name="_MEMBER_upreg_CR_Treated_72hr (a)" value="1"/>
    <att type="integer" name="_MEMBER_upreg_Combined_Treated_72hr (c)" value="1"/>
    <att type="integer" name="_MEMBER_upreg_Rapa_Treated_72hr (b)" value="1"/>
    <att type="real" name="_LogP_downreg_CR_Treated_72hr (a)" value="0.0"/>
    <att type="real" name="_LogP_downreg_Combined_Treated_72hr (c)" value="0.0"/>
    <att type="real" name="_LogP_downreg_Rapa_Treated_72hr (b)" value="0.0"/>
    <att type="real" name="_LogP_upreg_CR_Treated_72hr (a)" value="-7.615631973105372"/>
    <att type="real" name="_LogP_upreg_Combined_Treated_72hr (c)" value="-5.851914789393887"/>
    <att type="real" name="_LogP_upreg_Rapa_Treated_72hr (b)" value="-5.563050725586072"/>
    <att type="string" name="Gene" value="GO:0006261"/>
    <att type="integer" name="GiniIndex" value="0"/>
    <att type="integer" name="CategoryID" value="19"/>
    <att type="string" name="PARENT_GO" value="19_GO:0008152 metabolic process"/>
    <att type="integer" name="EvidenceCutoff" value="0"/>
    <graphics type="CIRCLE" x="216.26562201481772" y="240.59735759957934"/>
  </node>
  <node label="sce03008" id="124">
    <att type="string" name="canonicalName" value="sce03008"/>
    <att type="string" name="Description" value="Ribosome biogenesis in eukaryotes - Saccharomyces cerevisiae (budding yeast)"/>
    <att type="string" name="Category" value="KEGG Pathway"/>
    <att type="real" name="LogP" value="-8.351427957011751"/>
    <att type="real" name="Log(q-value)" value="-6.636026963656457"/>
    <att type="integer" name="GROUP_ID" value="14"/>
    <att type="string" name="Hits" value="RRP7|PWP2|RIX7|REX2|DIP2|RMP1|CBF5|EMG1|NOP56|UTP13|UTP21|POP5|NHP2|FAP7|NOP1|UTP4|FCF1|UTP5|UTP6|SNM1|POP4|LSG1|POP6|UTP22|UTP8|UTP10|UTP18|CKA2|NOP58|UTP14|UTP15|POP1|RIO2|RIA1|KRE33|NAN1|NOG1|NOP4|GAR1|IMP3|UTP9|SNU13|NUG1"/>
    <att type="real" name="Enrichment" value="2.3287866598405618"/>
    <att type="real" name="Z-score" value="6.4710694963244855"/>
    <att type="integer" name="#GeneInGOAndHitList" value="43"/>
    <att type="integer" name="#GeneInGO" value="88"/>
    <att type="integer" name="#GeneInHitList" value="1243"/>
    <att type="integer" name="#TotalGeneInLibrary" value="5924"/>
    <att type="real" name="%InGO" value="3.4593724859211585"/>
    <att type="real" name="STDV %InGO" value="0.5183440979293774"/>
    <att type="real" name="BestLogPInGroup" value="-8.351427957011751"/>
    <att type="real" name="BestEnrichmentInGroup" value="2.3287866598405618"/>
    <att type="integer" name="FirstInGroupByEnrichment" value="1"/>
    <att type="integer" name="FirstInGroupByLogP" value="1"/>
    <att type="string" name="GeneID" value="850326|850422|850625|850748|850820|850837|850872|850883|850894|850919|851125|851200|851319|851388|851548|851924|851939|852007|852060|852089|852560|852779|852918|852982|853029|853335|853376|854227|854487|854881|855118|855500|855514|855558|855591|855977|856012|856063|856489|856553|856603|856687|856723"/>
    <att type="integer" name="_RANK_" value="3"/>
    <att type="string" name="_PATTERN_" value="M000111"/>
    <att type="string" name="CLUSTER_LABEL" value="Ribosome biogenesis in eukaryotes - Saccharomyces cerevisiae (budding yeast)"/>
    <att type="integer" name="#COUNT_001" value="0"/>
    <att type="integer" name="#COUNT_002" value="0"/>
    <att type="integer" name="#COUNT_003" value="0"/>
    <att type="integer" name="#COUNT_004" value="40"/>
    <att type="integer" name="#COUNT_005" value="39"/>
    <att type="integer" name="#COUNT_006" value="43"/>
    <att type="integer" name="_MEMBER_downreg_CR_Treated_72hr (a)" value="0"/>
    <att type="integer" name="_MEMBER_downreg_Combined_Treated_72hr (c)" value="0"/>
    <att type="integer" name="_MEMBER_downreg_Rapa_Treated_72hr (b)" value="0"/>
    <att type="integer" name="_MEMBER_upreg_CR_Treated_72hr (a)" value="1"/>
    <att type="integer" name="_MEMBER_upreg_Combined_Treated_72hr (c)" value="1"/>
    <att type="integer" name="_MEMBER_upreg_Rapa_Treated_72hr (b)" value="1"/>
    <att type="real" name="_LogP_downreg_CR_Treated_72hr (a)" value="0.0"/>
    <att type="real" name="_LogP_downreg_Combined_Treated_72hr (c)" value="0.0"/>
    <att type="real" name="_LogP_downreg_Rapa_Treated_72hr (b)" value="0.0"/>
    <att type="real" name="_LogP_upreg_CR_Treated_72hr (a)" value="-6.5551000587079145"/>
    <att type="real" name="_LogP_upreg_Combined_Treated_72hr (c)" value="-7.1975523565502595"/>
    <att type="real" name="_LogP_upreg_Rapa_Treated_72hr (b)" value="-8.351427957011751"/>
    <att type="string" name="Gene" value="sce03008"/>
    <att type="integer" name="GiniIndex" value="0"/>
    <att type="integer" name="CategoryID" value="24"/>
    <att type="string" name="PARENT_GO" value=""/>
    <att type="integer" name="EvidenceCutoff" value="0"/>
    <graphics type="CIRCLE" x="298.2936867420861" y="265.98545538362595"/>
  </node>
  <node label="sce00500" id="125">
    <att type="string" name="canonicalName" value="sce00500"/>
    <att type="string" name="Description" value="Starch and sucrose metabolism - Saccharomyces cerevisiae (budding yeast)"/>
    <att type="string" name="Category" value="KEGG Pathway"/>
    <att type="real" name="LogP" value="-7.747705985735731"/>
    <att type="real" name="Log(q-value)" value="-6.104253309249544"/>
    <att type="integer" name="GROUP_ID" value="16"/>
    <att type="string" name="Hits" value="GLK1|GSY1|HXK1|GSY2|FKS1|NTH1|TPS2|EMI2|NTH2|TPS1|PGI1|GSC2|BGL2|IMA1|GLG2|UGP1|GLG1|SUC2|SGA1|TSL1|PGM2|PRM15|FKS3|ATH1|GPH1|GDB1|GLC3"/>
    <att type="real" name="Enrichment" value="2.7185858757542283"/>
    <att type="real" name="Z-score" value="6.2428910611478"/>
    <att type="integer" name="#GeneInGOAndHitList" value="27"/>
    <att type="integer" name="#GeneInGO" value="41"/>
    <att type="integer" name="#GeneInHitList" value="1435"/>
    <att type="integer" name="#TotalGeneInLibrary" value="5924"/>
    <att type="real" name="%InGO" value="1.8815331010452963"/>
    <att type="real" name="STDV %InGO" value="0.3586785107482933"/>
    <att type="real" name="BestLogPInGroup" value="-7.747705985735731"/>
    <att type="real" name="BestEnrichmentInGroup" value="3.493111766282498"/>
    <att type="integer" name="FirstInGroupByEnrichment" value="1"/>
    <att type="integer" name="FirstInGroupByLogP" value="1"/>
    <att type="string" name="GeneID" value="850317|850569|850614|850962|851055|851564|851646|852128|852286|852423|852495|852920|853199|853204|853304|853830|853932|854644|854708|854872|855131|855321|855353|856137|856289|856314|856705"/>
    <att type="integer" name="_RANK_" value="3"/>
    <att type="string" name="_PATTERN_" value="M111000"/>
    <att type="string" name="CLUSTER_LABEL" value="Starch and sucrose metabolism - Saccharomyces cerevisiae (budding yeast)"/>
    <att type="integer" name="#COUNT_001" value="25"/>
    <att type="integer" name="#COUNT_002" value="25"/>
    <att type="integer" name="#COUNT_003" value="27"/>
    <att type="integer" name="#COUNT_004" value="0"/>
    <att type="integer" name="#COUNT_005" value="0"/>
    <att type="integer" name="#COUNT_006" value="0"/>
    <att type="integer" name="_MEMBER_downreg_CR_Treated_72hr (a)" value="1"/>
    <att type="integer" name="_MEMBER_downreg_Combined_Treated_72hr (c)" value="1"/>
    <att type="integer" name="_MEMBER_downreg_Rapa_Treated_72hr (b)" value="1"/>
    <att type="integer" name="_MEMBER_upreg_CR_Treated_72hr (a)" value="0"/>
    <att type="integer" name="_MEMBER_upreg_Combined_Treated_72hr (c)" value="0"/>
    <att type="integer" name="_MEMBER_upreg_Rapa_Treated_72hr (b)" value="0"/>
    <att type="real" name="_LogP_downreg_CR_Treated_72hr (a)" value="-7.482375240342982"/>
    <att type="real" name="_LogP_downreg_Combined_Treated_72hr (c)" value="-7.296773975706544"/>
    <att type="real" name="_LogP_downreg_Rapa_Treated_72hr (b)" value="-7.747705985735731"/>
    <att type="real" name="_LogP_upreg_CR_Treated_72hr (a)" value="0.0"/>
    <att type="real" name="_LogP_upreg_Combined_Treated_72hr (c)" value="0.0"/>
    <att type="real" name="_LogP_upreg_Rapa_Treated_72hr (b)" value="0.0"/>
    <att type="string" name="Gene" value="sce00500"/>
    <att type="integer" name="GiniIndex" value="0"/>
    <att type="integer" name="CategoryID" value="24"/>
    <att type="string" name="PARENT_GO" value=""/>
    <att type="integer" name="EvidenceCutoff" value="0"/>
    <graphics type="CIRCLE" x="296.0078454541966" y="343.8637610754474"/>
  </node>
  <node label="GO:0005975" id="126">
    <att type="string" name="canonicalName" value="GO:0005975"/>
    <att type="string" name="Description" value="carbohydrate metabolic process"/>
    <att type="string" name="Category" value="GO Biological Processes"/>
    <att type="real" name="LogP" value="-11.861540102382373"/>
    <att type="real" name="Log(q-value)" value="-9.964138990360876"/>
    <att type="integer" name="GROUP_ID" value="8"/>
    <att type="string" name="Hits" value="GLK1|SOL2|GSY1|IGD1|HXK1|HSP104|FPS1|GAL2|ATG26|GSY2|CTS1|FKS1|GAS2|YLR345W|TAL1|CDC19|MDH3|IDP1|GPD1|NTH1|TPS2|YDR109C|YDR248C|YPR1|EMI2|SHP1|NTH2|MNN2|YBR053C|TPS1|ARA1|PGI1|PDB1|MAL31|AMS1|PCL10|PYC1|MIG1|GSC2|NQM1|SKN1|TDH3|PFK1|SOL4|GND2|SCW4|BGL2|IMA1|MAL13|MAL11|MNN5|KRE9|FBP26|GLG2|TDH1|KAR2|YJR096W|GPM1|FBA1|RGT1|UGP1|GLG1|GAS4|GCY1|GAC1|DGA1|ERR1|SUC2|GUT2|PFK26|SGA1|TSL1|GAL80|PGM2|YMR196W|PRM15|CAT8|FKS3|GLC8|ERR3|ZWF1|IDP3|SOL1|DSE4|MAN2|ERR2|YIG1|TCO89|ATH1|GPH1|GDB1|GUT1|BIG1|GRE3|MNL1|DSF1|GLC3|PMI40|GIP2|GLC7|PDA1"/>
    <att type="real" name="Enrichment" value="1.8781555074238"/>
    <att type="real" name="Z-score" value="7.539739207303771"/>
    <att type="integer" name="#GeneInGOAndHitList" value="101"/>
    <att type="integer" name="#GeneInGO" value="222"/>
    <att type="integer" name="#GeneInHitList" value="1435"/>
    <att type="integer" name="#TotalGeneInLibrary" value="5924"/>
    <att type="real" name="%InGO" value="7.038327526132404"/>
    <att type="real" name="STDV %InGO" value="0.6752440251884514"/>
    <att type="real" name="BestLogPInGroup" value="-11.861540102382373"/>
    <att type="real" name="BestEnrichmentInGroup" value="2.4283664685386355"/>
    <att type="integer" name="FirstInGroupByEnrichment" value="1"/>
    <att type="integer" name="FirstInGroupByLogP" value="1"/>
    <att type="string" name="GeneID" value="850317|850437|850569|850572|850614|850633|850683|850770|850886|850962|850992|851055|851056|851059|851068|851193|851481|851493|851539|851564|851646|851687|851835|851974|852128|852222|852286|852303|852342|852423|852446|852495|852522|852601|852721|852743|852818|852848|852920|852934|853045|853106|853155|853163|853172|853196|853199|853204|853205|853207|853253|853265|853286|853304|853395|853418|853559|853705|853805|853828|853830|853932|853988|854287|854350|854419|854575|854644|854651|854699|854708|854872|854954|855131|855236|855321|855323|855353|855359|855373|855480|855723|855769|855804|855810|855848|855900|855922|856137|856289|856314|856353|856501|856504|856611|856639|856705|856720|856781|856870|856925"/>
    <att type="integer" name="_RANK_" value="3"/>
    <att type="string" name="_PATTERN_" value="M111000"/>
    <att type="string" name="CLUSTER_LABEL" value="carbohydrate metabolic process"/>
    <att type="integer" name="#COUNT_001" value="89"/>
    <att type="integer" name="#COUNT_002" value="85"/>
    <att type="integer" name="#COUNT_003" value="101"/>
    <att type="integer" name="#COUNT_004" value="0"/>
    <att type="integer" name="#COUNT_005" value="0"/>
    <att type="integer" name="#COUNT_006" value="0"/>
    <att type="integer" name="_MEMBER_downreg_CR_Treated_72hr (a)" value="1"/>
    <att type="integer" name="_MEMBER_downreg_Combined_Treated_72hr (c)" value="1"/>
    <att type="integer" name="_MEMBER_downreg_Rapa_Treated_72hr (b)" value="1"/>
    <att type="integer" name="_MEMBER_upreg_CR_Treated_72hr (a)" value="0"/>
    <att type="integer" name="_MEMBER_upreg_Combined_Treated_72hr (c)" value="0"/>
    <att type="integer" name="_MEMBER_upreg_Rapa_Treated_72hr (b)" value="0"/>
    <att type="real" name="_LogP_downreg_CR_Treated_72hr (a)" value="-9.023034919595185"/>
    <att type="real" name="_LogP_downreg_Combined_Treated_72hr (c)" value="-7.148518911235415"/>
    <att type="real" name="_LogP_downreg_Rapa_Treated_72hr (b)" value="-11.861540102382373"/>
    <att type="real" name="_LogP_upreg_CR_Treated_72hr (a)" value="0.0"/>
    <att type="real" name="_LogP_upreg_Combined_Treated_72hr (c)" value="0.0"/>
    <att type="real" name="_LogP_upreg_Rapa_Treated_72hr (b)" value="0.0"/>
    <att type="string" name="Gene" value="GO:0005975"/>
    <att type="integer" name="GiniIndex" value="0"/>
    <att type="integer" name="CategoryID" value="19"/>
    <att type="string" name="PARENT_GO" value="19_GO:0008152 metabolic process"/>
    <att type="integer" name="EvidenceCutoff" value="0"/>
    <graphics type="CIRCLE" x="311.98913091540044" y="344.6499465692575"/>
  </node>
  <node label="GO:0051276" id="127">
    <att type="string" name="canonicalName" value="GO:0051276"/>
    <att type="string" name="Description" value="chromosome organization"/>
    <att type="string" name="Category" value="GO Biological Processes"/>
    <att type="real" name="LogP" value="-8.528335076920667"/>
    <att type="real" name="Log(q-value)" value="-6.801034860265665"/>
    <att type="integer" name="GROUP_ID" value="12"/>
    <att type="string" name="Hits" value="MRC1|BIK1|RAD18|CSM1|TUB2|SMC1|IOC3|ECO1|SMC2|RTT109|TEN1|SMC4|TUB4|IFH1|GPN3|RED1|YCS4|MCM5|DBP9|EST2|RSC2|SIR3|RIF2|MTW1|FUN30|CDC9|MSH5|NUP84|SIR2|MCD1|FOB1|FIN1|SAC3|SCC2|SAS4|RVB1|HST4|NUP42|CHL4|ZIP1|MCM21|YCG1|IRC3|SPC110|XRS2|LRS4|DOT1|ADA2|SDC1|NUP170|SAS3|POL12|MCM2|ORC2|RFC5|POL30|MMS4|SWD3|MCM7|PBP2|ISW1|RIF1|SUA5|SLD3|NUP145|MAD1|AFT1|HOP2|DAM1|NSR1|RFA3|SPT10|ASF1|SCP160|SMC3|MCM22|RAD27|NUP120|DEF1|SWD2|PUT3|TOF2|NUP133|NDJ1|HMI1|RFC4|ESC8|TOP1|RRP6|SGO1|DIA2|ELG1|IES4|NPT1|NAT5|YTM1|NUD1|MCM10|MLP2|CSM2|IRR1|DSN1|TUB3|GTR1|PIF1|OGG1|CGI121|CDC5|NUP116|CSM3|PDS5|CTF18|CTF13|MRE11|RNA1|TOF1|RAD50|MGS1|YAF9|RVB2|IPL1|TBF1|CHL1|HAT1|CTF4|KAR3|YHR127W|NUP157|MAM1|CHD1|RAD3|YRF1-2"/>
    <att type="real" name="Enrichment" value="1.5582018173122907"/>
    <att type="real" name="Z-score" value="6.137279052860895"/>
    <att type="integer" name="#GeneInGOAndHitList" value="132"/>
    <att type="integer" name="#GeneInGO" value="328"/>
    <att type="integer" name="#GeneInHitList" value="1530"/>
    <att type="integer" name="#TotalGeneInLibrary" value="5924"/>
    <att type="real" name="%InGO" value="8.627450980392156"/>
    <att type="real" name="STDV %InGO" value="0.7177999191520824"/>
    <att type="real" name="BestLogPInGroup" value="-8.528335076920667"/>
    <att type="real" name="BestEnrichmentInGroup" value="1.9359477124183007"/>
    <att type="integer" name="FirstInGroupByEnrichment" value="1"/>
    <att type="integer" name="FirstInGroupByLogP" value="1"/>
    <att type="string" name="GeneID" value="850297|850328|850430|850447|850506|850540|850567|850584|850589|850658|850696|850775|850909|850920|850944|850968|850977|850980|850982|851028|851071|851163|851174|851197|851214|851391|851401|851441|851520|851561|851688|851708|851737|851761|851762|851771|851772|851774|851841|851879|851916|851925|851932|851957|851975|852049|852050|852059|852080|852199|852228|852245|852258|852352|852383|852385|852395|852472|852501|852533|852547|852578|852707|852765|852788|852794|852809|852850|853010|853064|853266|853315|853327|853365|853371|853599|853747|853808|853811|853851|853854|853880|853957|854047|854058|854059|854143|854156|854162|854240|854247|854315|854361|854384|854427|854446|854555|854656|854657|854674|854786|854827|854915|854918|854941|854942|854972|855013|855066|855067|855099|855102|855119|855264|855275|855448|855471|855503|855616|855841|855892|855975|856099|856106|856254|856263|856528|856842|856843|856911|856918|856940"/>
    <att type="integer" name="_RANK_" value="2"/>
    <att type="string" name="_PATTERN_" value="M000101"/>
    <att type="string" name="CLUSTER_LABEL" value="chromosome organization"/>
    <att type="integer" name="#COUNT_001" value="0"/>
    <att type="integer" name="#COUNT_002" value="0"/>
    <att type="integer" name="#COUNT_003" value="0"/>
    <att type="integer" name="#COUNT_004" value="132"/>
    <att type="integer" name="#COUNT_005" value="0"/>
    <att type="integer" name="#COUNT_006" value="102"/>
    <att type="integer" name="_MEMBER_downreg_CR_Treated_72hr (a)" value="0"/>
    <att type="integer" name="_MEMBER_downreg_Combined_Treated_72hr (c)" value="0"/>
    <att type="integer" name="_MEMBER_downreg_Rapa_Treated_72hr (b)" value="0"/>
    <att type="integer" name="_MEMBER_upreg_CR_Treated_72hr (a)" value="1"/>
    <att type="integer" name="_MEMBER_upreg_Combined_Treated_72hr (c)" value="0"/>
    <att type="integer" name="_MEMBER_upreg_Rapa_Treated_72hr (b)" value="1"/>
    <att type="real" name="_LogP_downreg_CR_Treated_72hr (a)" value="0.0"/>
    <att type="real" name="_LogP_downreg_Combined_Treated_72hr (c)" value="0.0"/>
    <att type="real" name="_LogP_downreg_Rapa_Treated_72hr (b)" value="0.0"/>
    <att type="real" name="_LogP_upreg_CR_Treated_72hr (a)" value="-8.528335076920667"/>
    <att type="real" name="_LogP_upreg_Combined_Treated_72hr (c)" value="0.0"/>
    <att type="real" name="_LogP_upreg_Rapa_Treated_72hr (b)" value="-6.554478018660931"/>
    <att type="string" name="Gene" value="GO:0051276"/>
    <att type="integer" name="GiniIndex" value="0"/>
    <att type="integer" name="CategoryID" value="19"/>
    <att type="string" name="PARENT_GO" value="19_GO:0009987 cellular process"/>
    <att type="integer" name="EvidenceCutoff" value="0"/>
    <graphics type="CIRCLE" x="447.53412802440835" y="343.1403432543676"/>
  </node>
  <node label="GO:0006091" id="128">
    <att type="string" name="canonicalName" value="GO:0006091"/>
    <att type="string" name="Description" value="generation of precursor metabolites and energy"/>
    <att type="string" name="Category" value="GO Biological Processes"/>
    <att type="real" name="LogP" value="-14.905365395300828"/>
    <att type="real" name="Log(q-value)" value="-12.807399254840451"/>
    <att type="integer" name="GROUP_ID" value="5"/>
    <att type="string" name="Hits" value="GLK1|SOL2|GSY1|IGD1|QCR6|YMR31|HXK1|SDH2|CSF1|GSY2|TAL1|COX8|CDC19|ACS1|SFA1|NDE2|MDH3|COX9|IDP1|KGD2|EMI2|QCR7|SHP1|COR1|PET9|TKL2|ADH5|PGI1|PDB1|ALG7|COX13|COX4|PCL10|OLE1|NQM1|QCR9|TDH3|PFK1|SOL4|GND2|GLG2|TDH1|SDH9|CYC1|ATP2|GPM1|SDH1|MBR1|FBA1|UGP1|PLN1|GLG1|DRE2|CYT1|GAC1|ALD4|ATF1|ERR1|BI4|AI2|COX1|KGD1|COX5B|SGA1|MAM33|NDI1|COQ5|MIX17|RSF1|AAC1|ISF1|PGM2|SHH3|PAH1|COX7|GLC8|ERR3|ZWF1|PSD1|COX5A|IDP3|SOL1|ERR2|ATP15|FUM1|PET20|COX11|GPH1|GDB1|QCR2|QCR10|NCP1|CYC7|RIP1|GLC3|GIP2|RGI1|GLC7|PDA1"/>
    <att type="real" name="Enrichment" value="2.06411149825784"/>
    <att type="real" name="Z-score" value="8.610256185302545"/>
    <att type="integer" name="#GeneInGOAndHitList" value="99"/>
    <att type="integer" name="#GeneInGO" value="198"/>
    <att type="integer" name="#GeneInHitList" value="1435"/>
    <att type="integer" name="#TotalGeneInLibrary" value="5924"/>
    <att type="real" name="%InGO" value="6.898954703832753"/>
    <att type="real" name="STDV %InGO" value="0.6690259675161856"/>
    <att type="real" name="BestLogPInGroup" value="-14.905365395300828"/>
    <att type="real" name="BestEnrichmentInGroup" value="3.0273635307781652"/>
    <att type="integer" name="FirstInGroupByEnrichment" value="1"/>
    <att type="integer" name="FirstInGroupByLogP" value="1"/>
    <att type="string" name="GeneID" value="850317|850437|850569|850572|850593|850610|850614|850685|850776|850962|851068|851111|851193|851245|851386|851474|851481|851492|851493|851726|852128|852142|852222|852235|852250|852414|852442|852495|852522|852545|852684|852688|852743|852825|852934|853095|853106|853155|853163|853172|853304|853395|853405|853507|853585|853705|853709|853769|853805|853830|853920|853932|853945|854231|854350|854556|854559|854575|854582|854594|854598|854681|854695|854708|854740|854919|854930|855014|855045|855078|855105|855131|855145|855201|855298|855359|855373|855480|855552|855675|855723|855769|855848|855857|855866|855944|855971|856289|856314|856321|856390|856438|856672|856689|856705|856781|856797|856870|856925"/>
    <att type="integer" name="_RANK_" value="3"/>
    <att type="string" name="_PATTERN_" value="M111000"/>
    <att type="string" name="CLUSTER_LABEL" value="generation of precursor metabolites and energy"/>
    <att type="integer" name="#COUNT_001" value="91"/>
    <att type="integer" name="#COUNT_002" value="91"/>
    <att type="integer" name="#COUNT_003" value="99"/>
    <att type="integer" name="#COUNT_004" value="0"/>
    <att type="integer" name="#COUNT_005" value="0"/>
    <att type="integer" name="#COUNT_006" value="0"/>
    <att type="integer" name="_MEMBER_downreg_CR_Treated_72hr (a)" value="1"/>
    <att type="integer" name="_MEMBER_downreg_Combined_Treated_72hr (c)" value="1"/>
    <att type="integer" name="_MEMBER_downreg_Rapa_Treated_72hr (b)" value="1"/>
    <att type="integer" name="_MEMBER_upreg_CR_Treated_72hr (a)" value="0"/>
    <att type="integer" name="_MEMBER_upreg_Combined_Treated_72hr (c)" value="0"/>
    <att type="integer" name="_MEMBER_upreg_Rapa_Treated_72hr (b)" value="0"/>
    <att type="real" name="_LogP_downreg_CR_Treated_72hr (a)" value="-13.239226985719599"/>
    <att type="real" name="_LogP_downreg_Combined_Treated_72hr (c)" value="-12.221492405719575"/>
    <att type="real" name="_LogP_downreg_Rapa_Treated_72hr (b)" value="-14.905365395300828"/>
    <att type="real" name="_LogP_upreg_CR_Treated_72hr (a)" value="0.0"/>
    <att type="real" name="_LogP_upreg_Combined_Treated_72hr (c)" value="0.0"/>
    <att type="real" name="_LogP_upreg_Rapa_Treated_72hr (b)" value="0.0"/>
    <att type="string" name="Gene" value="GO:0006091"/>
    <att type="integer" name="GiniIndex" value="0"/>
    <att type="integer" name="CategoryID" value="19"/>
    <att type="string" name="PARENT_GO" value="19_GO:0008152 metabolic process"/>
    <att type="integer" name="EvidenceCutoff" value="0"/>
    <graphics type="CIRCLE" x="374.9296007898698" y="224.03716970877858"/>
  </node>
  <node label="GO:0016071" id="129">
    <att type="string" name="canonicalName" value="GO:0016071"/>
    <att type="string" name="Description" value="mRNA metabolic process"/>
    <att type="string" name="Category" value="GO Biological Processes"/>
    <att type="real" name="LogP" value="-7.708025780266701"/>
    <att type="real" name="Log(q-value)" value="-6.067875739330599"/>
    <att type="integer" name="GROUP_ID" value="17"/>
    <att type="string" name="Hits" value="KAR4|MAK31|RRP43|PAT1|SMX2|DEG1|SAD1|TIS11|RMP1|SMD3|CBF5|YSH1|NMD4|DUS4|CDC73|SPP382|POP5|CWC2|GLE1|RRP42|MTF2|PRP11|HPR1|SAC3|CWC15|HST4|REF2|PCF11|PRP42|PRP28|RRP45|SYF1|SNM1|EXO84|NTC20|POP4|PAF1|RTF1|RAI1|SKI8|PRP43|PUS2|RNA15|POP6|UPF3|SMD1|PRP38|SYF2|PTI1|MTR3|CWC22|CBP1|MRS3|TRL1|CTK2|LSM8|YJR084W|JSN1|EAP1|CBT1|SNU114|SWD2|NTR2|HBS1|MLP1|DCP1|CTR9|DIS3|SME1|PUS7|VTS1|AIR1|SNP1|IST3|MSL1|MRS1|DUS1|MFT1|RSE1|PRP39|STO1|PRP24|HSH155|PUS4|SSU72|POP1|KRE33|DCP2|DBP2|PUB1|PRP2|MPP6|CET1|PUS1|YPL199C|CWC27|BRR1|NOT5|SNT309|NCA2|PRP4|SKI3|CBP2|MIP6|IRE1|SNU13|PRP22|FIR1|LSM4"/>
    <att type="real" name="Enrichment" value="1.6183236717518414"/>
    <att type="real" name="Z-score" value="5.869420009589003"/>
    <att type="integer" name="#GeneInGOAndHitList" value="109"/>
    <att type="integer" name="#GeneInGO" value="321"/>
    <att type="integer" name="#GeneInHitList" value="1243"/>
    <att type="integer" name="#TotalGeneInLibrary" value="5924"/>
    <att type="real" name="%InGO" value="8.769106999195495"/>
    <att type="real" name="STDV %InGO" value="0.8022562021967556"/>
    <att type="real" name="BestLogPInGroup" value="-7.708025780266701"/>
    <att type="real" name="BestEnrichmentInGroup" value="1.649730800173278"/>
    <att type="integer" name="FirstInGroupByEnrichment" value="1"/>
    <att type="integer" name="FirstInGroupByLogP" value="1"/>
    <att type="string" name="GeneID" value="850303|850383|850401|850440|850528|850550|850555|850827|850837|850839|850872|850983|851077|851121|851136|851143|851200|851318|851320|851447|851517|851518|851716|851737|851741|851772|851776|851814|851821|851830|851874|852025|852089|852398|852486|852560|852582|852607|852646|852659|852757|852817|852838|852918|852963|852964|852966|853030|853060|853062|853195|853221|853308|853358|853450|853479|853546|853553|853631|853673|853681|853851|853892|853959|853970|854016|854020|854138|854330|854417|854541|854731|854749|854821|854826|854839|854895|854940|854956|854960|855155|855310|855332|855424|855499|855500|855591|855605|855611|855716|855745|855758|855873|855889|855902|856041|856170|856186|856216|856278|856307|856319|856347|856408|856478|856687|856732|856754|856848"/>
    <att type="integer" name="_RANK_" value="1"/>
    <att type="string" name="_PATTERN_" value="M000001"/>
    <att type="string" name="CLUSTER_LABEL" value="mRNA metabolic process"/>
    <att type="integer" name="#COUNT_001" value="0"/>
    <att type="integer" name="#COUNT_002" value="0"/>
    <att type="integer" name="#COUNT_003" value="0"/>
    <att type="integer" name="#COUNT_004" value="0"/>
    <att type="integer" name="#COUNT_005" value="0"/>
    <att type="integer" name="#COUNT_006" value="109"/>
    <att type="integer" name="_MEMBER_downreg_CR_Treated_72hr (a)" value="0"/>
    <att type="integer" name="_MEMBER_downreg_Combined_Treated_72hr (c)" value="0"/>
    <att type="integer" name="_MEMBER_downreg_Rapa_Treated_72hr (b)" value="0"/>
    <att type="integer" name="_MEMBER_upreg_CR_Treated_72hr (a)" value="0"/>
    <att type="integer" name="_MEMBER_upreg_Combined_Treated_72hr (c)" value="0"/>
    <att type="integer" name="_MEMBER_upreg_Rapa_Treated_72hr (b)" value="1"/>
    <att type="real" name="_LogP_downreg_CR_Treated_72hr (a)" value="0.0"/>
    <att type="real" name="_LogP_downreg_Combined_Treated_72hr (c)" value="0.0"/>
    <att type="real" name="_LogP_downreg_Rapa_Treated_72hr (b)" value="0.0"/>
    <att type="real" name="_LogP_upreg_CR_Treated_72hr (a)" value="0.0"/>
    <att type="real" name="_LogP_upreg_Combined_Treated_72hr (c)" value="0.0"/>
    <att type="real" name="_LogP_upreg_Rapa_Treated_72hr (b)" value="-7.708025780266701"/>
    <att type="string" name="Gene" value="GO:0016071"/>
    <att type="integer" name="GiniIndex" value="0"/>
    <att type="integer" name="CategoryID" value="19"/>
    <att type="string" name="PARENT_GO" value="19_GO:0008152 metabolic process"/>
    <att type="integer" name="EvidenceCutoff" value="0"/>
    <graphics type="CIRCLE" x="249.7861910332362" y="221.4893919474015"/>
  </node>
  <node label="GO:0000460" id="130">
    <att type="string" name="canonicalName" value="GO:0000460"/>
    <att type="string" name="Description" value="maturation of 5.8S rRNA"/>
    <att type="string" name="Category" value="GO Biological Processes"/>
    <att type="real" name="LogP" value="-15.3156186370267"/>
    <att type="real" name="Log(q-value)" value="-13.208107178660093"/>
    <att type="integer" name="GROUP_ID" value="4"/>
    <att type="string" name="Hits" value="KRR1|SPB1|RRP43|PWP2|LOC1|REX2|DIP2|RMP1|EMG1|UTP13|MAK16|SAS10|NOP14|RRP42|DBP10|RRP45|FCF1|UTP6|MAK5|RAI1|ROK1|PRP43|MTR3|RPS0A|NOP19|RPL17B|UTP10|UTP18|NOP9|UTP11|MAK11|URB1|DBP7|LAS1|RPF2|BRX1|DIS3|UTP23|BUD21|YTM1|RRS1|NOP58|UTP14|RPS18B|ERB1|RRP5|MPP6|DBP6|ESF2|MRD1|RRP9|NOC4|CIC1|RPF1|NSA2|LCP5"/>
    <att type="real" name="Enrichment" value="2.809366134564085"/>
    <att type="real" name="Z-score" value="9.160693285992775"/>
    <att type="integer" name="#GeneInGOAndHitList" value="56"/>
    <att type="integer" name="#GeneInGO" value="95"/>
    <att type="integer" name="#GeneInHitList" value="1243"/>
    <att type="integer" name="#TotalGeneInLibrary" value="5924"/>
    <att type="real" name="%InGO" value="4.505229283990346"/>
    <att type="real" name="STDV %InGO" value="0.5883187367745415"/>
    <att type="real" name="BestLogPInGroup" value="-15.3156186370267"/>
    <att type="real" name="BestEnrichmentInGroup" value="3.2680381565337315"/>
    <att type="integer" name="FirstInGroupByEnrichment" value="1"/>
    <att type="integer" name="FirstInGroupByLogP" value="1"/>
    <att type="string" name="GeneID" value="850298|850304|850401|850422|850551|850748|850820|850837|850883|850919|851208|851403|851407|851447|851530|851874|851939|852060|852439|852646|852704|852757|853062|853128|853166|853262|853335|853376|853445|853762|853847|853855|853894|853937|853956|854078|854138|854165|854245|854446|854469|854487|854881|854982|855068|855269|855758|855774|855790|856228|856255|856267|856449|856488|856863|856864"/>
    <att type="integer" name="_RANK_" value="3"/>
    <att type="string" name="_PATTERN_" value="M000111"/>
    <att type="string" name="CLUSTER_LABEL" value="maturation of 5.8S rRNA"/>
    <att type="integer" name="#COUNT_001" value="0"/>
    <att type="integer" name="#COUNT_002" value="0"/>
    <att type="integer" name="#COUNT_003" value="0"/>
    <att type="integer" name="#COUNT_004" value="56"/>
    <att type="integer" name="#COUNT_005" value="56"/>
    <att type="integer" name="#COUNT_006" value="56"/>
    <att type="integer" name="_MEMBER_downreg_CR_Treated_72hr (a)" value="0"/>
    <att type="integer" name="_MEMBER_downreg_Combined_Treated_72hr (c)" value="0"/>
    <att type="integer" name="_MEMBER_downreg_Rapa_Treated_72hr (b)" value="0"/>
    <att type="integer" name="_MEMBER_upreg_CR_Treated_72hr (a)" value="1"/>
    <att type="integer" name="_MEMBER_upreg_Combined_Treated_72hr (c)" value="1"/>
    <att type="integer" name="_MEMBER_upreg_Rapa_Treated_72hr (b)" value="1"/>
    <att type="real" name="_LogP_downreg_CR_Treated_72hr (a)" value="0.0"/>
    <att type="real" name="_LogP_downreg_Combined_Treated_72hr (c)" value="0.0"/>
    <att type="real" name="_LogP_downreg_Rapa_Treated_72hr (b)" value="0.0"/>
    <att type="real" name="_LogP_upreg_CR_Treated_72hr (a)" value="-13.883807016486207"/>
    <att type="real" name="_LogP_upreg_Combined_Treated_72hr (c)" value="-14.022640268363066"/>
    <att type="real" name="_LogP_upreg_Rapa_Treated_72hr (b)" value="-15.3156186370267"/>
    <att type="string" name="Gene" value="GO:0000460"/>
    <att type="integer" name="GiniIndex" value="0"/>
    <att type="integer" name="CategoryID" value="19"/>
    <att type="string" name="PARENT_GO" value="19_GO:0008152 metabolic process"/>
    <att type="integer" name="EvidenceCutoff" value="0"/>
    <graphics type="CIRCLE" x="225.45625386035908" y="304.279929406777"/>
  </node>
  <node label="GO:0000278" id="131">
    <att type="string" name="canonicalName" value="GO:0000278"/>
    <att type="string" name="Description" value="mitotic cell cycle"/>
    <att type="string" name="Category" value="GO Biological Processes"/>
    <att type="real" name="LogP" value="-7.704664990739463"/>
    <att type="real" name="Log(q-value)" value="-6.0677926595645975"/>
    <att type="integer" name="GROUP_ID" value="18"/>
    <att type="string" name="Hits" value="MRC1|BIK1|CDC10|ACT1|TUB2|SMC1|ECO1|CDC14|SMC2|STU2|RAX2|SMC4|CDC45|SWI6|CLB4|TUB4|YCS4|MEC3|SPH1|CDC3|BUD6|BUD8|CLN3|MTW1|SPC72|PPH22|SHS1|CDC9|CDC53|CYK3|MBP1|MCD1|DBF4|FIN1|SWI5|SAC3|SCC2|CHL4|MCM21|YCG1|SPC110|HKR1|DOT1|PAC11|GIN4|PIN4|MCM2|CHS2|POL30|MMS4|REI1|PAF1|CDC55|MLC1|MAD1|AFT1|DUO1|ALK1|CLB1|DAM1|RSR1|SAP185|SMC3|MAD2|BFA1|BUD4|MCM22|HIR3|MYO3|BUD2|ELM1|SAP190|MSA2|DAD2|CTR9|TOP1|BUB3|SGO1|ARF3|RGA1|RFC1|KIN4|PAC1|RAX1|SFG1|MYO2|BNR1|AXL2|TPM2|DSN1|TUB3|TEM1|CDC5|CSM3|PDS5|MYO5|MRE11|JNM1|CNM67|APC1|SPC98|POL1|TPM1|IQG1|IPL1|NIP100|AIM44|HOS3|ULP1|CHL1|MCM16|CLB2|CTF4|KAR3|MLC2|STE20|MYO1|CDC12|YHR127W|ARP1|SPC97|SWI4|PEA2|RAD24"/>
    <att type="real" name="Enrichment" value="1.538108479346042"/>
    <att type="real" name="Z-score" value="5.7863286224349615"/>
    <att type="integer" name="#GeneInGOAndHitList" value="124"/>
    <att type="integer" name="#GeneInGO" value="304"/>
    <att type="integer" name="#GeneInHitList" value="1571"/>
    <att type="integer" name="#TotalGeneInLibrary" value="5924"/>
    <att type="real" name="%InGO" value="7.893061744112031"/>
    <att type="real" name="STDV %InGO" value="0.6802692350493117"/>
    <att type="real" name="BestLogPInGroup" value="-7.704664990739463"/>
    <att type="real" name="BestEnrichmentInGroup" value="1.538108479346042"/>
    <att type="integer" name="FirstInGroupByEnrichment" value="1"/>
    <att type="integer" name="FirstInGroupByLogP" value="1"/>
    <att type="string" name="GeneID" value="850297|850328|850358|850504|850506|850540|850584|850585|850589|850734|850773|850775|850793|850879|850907|850909|850977|850995|851023|851024|851029|851067|851191|851197|851250|851339|851373|851391|851424|851440|851503|851561|851623|851708|851724|851737|851761|851841|851916|851925|851957|852030|852050|852099|852119|852229|852258|852326|852385|852395|852569|852582|852685|852772|852794|852809|852819|852863|853002|853010|853056|853347|853371|853422|853513|853554|853599|853605|853729|853770|853818|853899|853952|853958|854020|854156|854191|854240|854261|854294|854392|854408|854443|854477|854493|854504|854647|854666|854668|854827|854915|854938|855013|855067|855099|855136|855264|855339|855496|855549|855597|855621|855645|855834|855892|855929|855945|855987|856087|856099|856159|856236|856254|856263|856318|856382|856418|856507|856528|856530|856577|856847|856892|856920"/>
    <att type="integer" name="_RANK_" value="3"/>
    <att type="string" name="_PATTERN_" value="M000111"/>
    <att type="string" name="CLUSTER_LABEL" value="mitotic cell cycle"/>
    <att type="integer" name="#COUNT_001" value="0"/>
    <att type="integer" name="#COUNT_002" value="0"/>
    <att type="integer" name="#COUNT_003" value="0"/>
    <att type="integer" name="#COUNT_004" value="117"/>
    <att type="integer" name="#COUNT_005" value="124"/>
    <att type="integer" name="#COUNT_006" value="97"/>
    <att type="integer" name="_MEMBER_downreg_CR_Treated_72hr (a)" value="0"/>
    <att type="integer" name="_MEMBER_downreg_Combined_Treated_72hr (c)" value="0"/>
    <att type="integer" name="_MEMBER_downreg_Rapa_Treated_72hr (b)" value="0"/>
    <att type="integer" name="_MEMBER_upreg_CR_Treated_72hr (a)" value="1"/>
    <att type="integer" name="_MEMBER_upreg_Combined_Treated_72hr (c)" value="1"/>
    <att type="integer" name="_MEMBER_upreg_Rapa_Treated_72hr (b)" value="1"/>
    <att type="real" name="_LogP_downreg_CR_Treated_72hr (a)" value="0.0"/>
    <att type="real" name="_LogP_downreg_Combined_Treated_72hr (c)" value="0.0"/>
    <att type="real" name="_LogP_downreg_Rapa_Treated_72hr (b)" value="0.0"/>
    <att type="real" name="_LogP_upreg_CR_Treated_72hr (a)" value="-7.520655717869259"/>
    <att type="real" name="_LogP_upreg_Combined_Treated_72hr (c)" value="-7.704664990739463"/>
    <att type="real" name="_LogP_upreg_Rapa_Treated_72hr (b)" value="-6.058686081792167"/>
    <att type="string" name="Gene" value="GO:0000278"/>
    <att type="integer" name="GiniIndex" value="0"/>
    <att type="integer" name="CategoryID" value="19"/>
    <att type="string" name="PARENT_GO" value="19_GO:0009987 cellular process"/>
    <att type="integer" name="EvidenceCutoff" value="0"/>
    <graphics type="CIRCLE" x="218.28169472791865" y="290.4377598571781"/>
  </node>
  <node label="GO:0034660" id="132">
    <att type="string" name="canonicalName" value="GO:0034660"/>
    <att type="string" name="Description" value="ncRNA metabolic process"/>
    <att type="string" name="Category" value="GO Biological Processes"/>
    <att type="real" name="LogP" value="-41.77094027439898"/>
    <att type="real" name="Log(q-value)" value="-38.01021630225703"/>
    <att type="integer" name="GROUP_ID" value="1"/>
    <att type="string" name="Hits" value="KRR1|SPB1|RRP7|RRP43|PWP2|YCR087C-A|FRS2|SPB4|DEG1|LOC1|GRC3|SOF1|RPL8B|NOC3|REX2|FRS1|BMT6|FYV7|DIP2|RMP1|CBF5|EMG1|PWP1|NOP56|UTP13|DBP9|YSH1|TAD3|DUS4|UTP21|CDC73|TSR2|RPS1A|POP5|MAK16|SEN34|DTD1|NOP6|NHP2|RPL35A|SSB1|SAS10|RPC53|NOP14|TRM3|RRP42|QRI7|RPS16B|TSR1|LHP1|PUS9|DBP10|NOP1|FAL1|SES1|RPS11A|KRS1|RPC11|RPS13|RRP8|RRP1|RLI1|TRM1|TRM82|HST4|REF2|MSW1|RRP45|BFR2|SSF2|UTP4|FCF1|YDR341C|ESF1|UTP5|RRP17|UTP6|PET112|NCL1|FMT1|UTP20|RPS11B|TRM7|GRS1|BMT2|MAK5|RPB5|RPS6B|RPS9B|PAF1|GUS1|RTF1|TAD1|TAN1|RAI1|ROK1|SUA5|RPL1B|PRP43|ARC1|RPL7A|CGR1|POP6|SLX9|UTP22|VAS1|UTP8|ENP2|PTI1|MTR3|NSR1|PUS6|MSM1|TYS1|ELP2|RPS0A|NOP19|MES1|EFG1|ZUO1|RPL17B|RPA34|GCD14|UTP10|SAP185|TRL1|UTP18|RTT101|RRN7|RPC17|NOP9|LSM8|URB2|RPA12|RPS5|CBT1|EBP2|RPC25|KTI12|UTP11|RRP14|DHR2|TCD2|MAK11|SWD2|URB1|RPL14A|DBP7|SAP190|UTP30|LAS1|TRZ1|RPF2|HBS1|TRM13|TRM11|CTR9|NOP8|PPM2|TPT1|WRS1|TRM10|REX4|BRX1|RIB2|NOP12|MSE1|DIS3|TOP1|RRP6|UTP23|RPL3|SKI7|BUD21|RPS7A|RPS28A|GEP3|RET1|RPB8|ABP140|PUS7|YTM1|RRP36|RRS1|UAF30|NOP58|RPA43|RPA190|SMU2|RPL16A|BMT5|UTP25|AIR1|THS1|RPS24B|FAF1|URM1|UTP14|DUS1|RSC9|RPS1B|RRN11|CGI121|RPS18B|PSP2|TRM9|BUD22|ERB1|SEN15|UTP15|ASC1|ECM16|RRB1|RPS16A|RRP5|TRI1|TRM732|RRN9|HAS1|HER2|ELP6|PUS4|RPA49|CRS1|SSU72|POP1|SSB2|RIO2|IPI3|RPS3|FPR1|KRE33|NCS2|RPC19|DBP2|NOP15|RPS7B|RPL16B|GCD10|NOP2|PRP2|MPP6|DBP6|ESF2|RVB2|RPL1A|PUS1|NIP7|RPL7B|RTT10|CDC60|RPL33A|TBF1|NAN1|MSY1|NOG1|RPS6A|MOT1|NOP4|TRM44|RRP12|TFC8|RPA135|MSF1|GRS2|RPC40|MRD1|RRG8|RRP9|NOC4|MMS1|PRP4|PZF1|RPO26|RPL8A|RPS20|TCD1|DIA4|CIC1|RPP1|SSZ1|RRP3|SSF1|TRM5|IPI1|RPF1|GAR1|MSR1|IMP3|UTP9|RIX1|POL5|SNU13|NOP16|NUG1|RPS24A|UTP7|AIM10|RPS8B|LSM4|NSA2|LCP5|RPS26B"/>
    <att type="real" name="Enrichment" value="1.948811152367924"/>
    <att type="real" name="Z-score" value="14.491960670018877"/>
    <att type="integer" name="#GeneInGOAndHitList" value="303"/>
    <att type="integer" name="#GeneInGO" value="602"/>
    <att type="integer" name="#GeneInHitList" value="1530"/>
    <att type="integer" name="#TotalGeneInLibrary" value="5924"/>
    <att type="real" name="%InGO" value="19.80392156862745"/>
    <att type="real" name="STDV %InGO" value="1.018841084341143"/>
    <att type="real" name="BestLogPInGroup" value="-41.77094027439898"/>
    <att type="real" name="BestEnrichmentInGroup" value="2.5726336579474944"/>
    <att type="integer" name="FirstInGroupByEnrichment" value="1"/>
    <att type="integer" name="FirstInGroupByLogP" value="1"/>
    <att type="string" name="GeneID" value="850298|850304|850326|850401|850422|850449|850522|850549|850550|850551|850624|850649|850682|850688|850748|850749|850752|850757|850820|850837|850872|850883|850893|850894|850919|850982|850983|851027|851121|851125|851136|851154|851162|851200|851208|851267|851307|851313|851319|851336|851369|851403|851404|851407|851446|851447|851454|851476|851499|851509|851525|851530|851548|851584|851587|851589|851607|851615|851636|851656|851660|851665|851698|851743|851772|851776|851861|851874|851893|851907|851924|851939|851942|851969|852007|852021|852060|852198|852257|852270|852282|852337|852353|852418|852438|852439|852451|852479|852487|852582|852606|852607|852608|852619|852646|852704|852707|852742|852757|852773|852804|852854|852918|852972|852982|852986|853029|853048|853060|853062|853064|853079|853081|853097|853114|853128|853166|853181|853188|853202|853262|853293|853317|853335|853347|853358|853376|853400|853428|853442|853445|853479|853498|853526|853587|853673|853682|853713|853750|853762|853780|853784|853841|853847|853851|853855|853864|853894|853899|853934|853937|853954|853956|853959|853995|853996|854020|854021|854024|854051|854056|854060|854075|854078|854088|854116|854124|854138|854156|854162|854165|854229|854243|854245|854263|854338|854380|854382|854399|854414|854417|854446|854461|854469|854470|854487|854518|854519|854645|854673|854711|854717|854731|854732|854741|854793|854809|854881|854895|854912|854939|854964|854972|854982|854991|854994|855028|855068|855081|855118|855143|855158|855161|855174|855269|855273|855301|855312|855335|855338|855360|855424|855473|855474|855499|855500|855512|855514|855539|855543|855587|855591|855603|855609|855611|855613|855628|855655|855663|855664|855745|855758|855774|855790|855841|855881|855889|855890|855903|855919|855943|855960|855975|855977|856007|856012|856015|856023|856063|856077|856095|856100|856119|856160|856196|856226|856228|856232|856255|856267|856293|856307|856316|856317|856352|856371|856392|856402|856449|856459|856461|856462|856463|856467|856485|856488|856489|856491|856553|856603|856604|856655|856687|856719|856723|856805|856815|856820|856839|856848|856863|856864|856868"/>
    <att type="integer" name="_RANK_" value="3"/>
    <att type="string" name="_PATTERN_" value="M000111"/>
    <att type="string" name="CLUSTER_LABEL" value="ncRNA metabolic process"/>
    <att type="integer" name="#COUNT_001" value="0"/>
    <att type="integer" name="#COUNT_002" value="0"/>
    <att type="integer" name="#COUNT_003" value="0"/>
    <att type="integer" name="#COUNT_004" value="303"/>
    <att type="integer" name="#COUNT_005" value="292"/>
    <att type="integer" name="#COUNT_006" value="249"/>
    <att type="integer" name="_MEMBER_downreg_CR_Treated_72hr (a)" value="0"/>
    <att type="integer" name="_MEMBER_downreg_Combined_Treated_72hr (c)" value="0"/>
    <att type="integer" name="_MEMBER_downreg_Rapa_Treated_72hr (b)" value="0"/>
    <att type="integer" name="_MEMBER_upreg_CR_Treated_72hr (a)" value="1"/>
    <att type="integer" name="_MEMBER_upreg_Combined_Treated_72hr (c)" value="1"/>
    <att type="integer" name="_MEMBER_upreg_Rapa_Treated_72hr (b)" value="1"/>
    <att type="real" name="_LogP_downreg_CR_Treated_72hr (a)" value="0.0"/>
    <att type="real" name="_LogP_downreg_Combined_Treated_72hr (c)" value="0.0"/>
    <att type="real" name="_LogP_downreg_Rapa_Treated_72hr (b)" value="0.0"/>
    <att type="real" name="_LogP_upreg_CR_Treated_72hr (a)" value="-41.77094027439898"/>
    <att type="real" name="_LogP_upreg_Combined_Treated_72hr (c)" value="-38.64300474586551"/>
    <att type="real" name="_LogP_upreg_Rapa_Treated_72hr (b)" value="-34.72655017778706"/>
    <att type="string" name="Gene" value="GO:0034660"/>
    <att type="integer" name="GiniIndex" value="0"/>
    <att type="integer" name="CategoryID" value="19"/>
    <att type="string" name="PARENT_GO" value="19_GO:0008152 metabolic process"/>
    <att type="integer" name="EvidenceCutoff" value="0"/>
    <graphics type="CIRCLE" x="184.31328635469524" y="343.9127738235352"/>
  </node>
  <node label="GO:0051168" id="133">
    <att type="string" name="canonicalName" value="GO:0051168"/>
    <att type="string" name="Description" value="nuclear export"/>
    <att type="string" name="Category" value="GO Biological Processes"/>
    <att type="real" name="LogP" value="-9.246791343182464"/>
    <att type="real" name="Log(q-value)" value="-7.46379097632936"/>
    <att type="integer" name="GROUP_ID" value="11"/>
    <att type="string" name="Hits" value="LOC1|NIC96|RIX7|GSP1|GLE1|SSB1|NUP84|RLI1|ARX1|HPR1|SAC3|NUP42|NUP170|HMT1|RPL1B|RPS2|LSG1|SRM1|NUP145|KAP122|SLX9|UTP22|UTP8|RPS0A|SDA1|ZUO1|NUP82|NOP9|NUP85|YJR084W|RPS5|LOS1|YRA2|LTV1|NUP120|NUP133|RPL40B|MLP1|RPS19A|DBP5|CEX1|RPS28A|RRS1|MLP2|IST3|YVH1|NUP188|MFT1|RPS18B|NUP116|STO1|RNA1|ZDS1|PSE1|RPS19B|TEX1|SSB2|RPS3|NEW1|RPL1A|NOG1|RPF1|NMD3|UTP9|NUG1|NUP157|GLE2|RPS26B"/>
    <att type="real" name="Enrichment" value="1.9425573365738864"/>
    <att type="real" name="Z-score" value="6.5787758947710495"/>
    <att type="integer" name="#GeneInGOAndHitList" value="68"/>
    <att type="integer" name="#GeneInGO" value="132"/>
    <att type="integer" name="#GeneInHitList" value="1571"/>
    <att type="integer" name="#TotalGeneInLibrary" value="5924"/>
    <att type="real" name="%InGO" value="4.328453214513049"/>
    <att type="real" name="STDV %InGO" value="0.5134163195071497"/>
    <att type="real" name="BestLogPInGroup" value="-9.246791343182464"/>
    <att type="real" name="BestEnrichmentInGroup" value="1.9657315233785821"/>
    <att type="integer" name="FirstInGroupByEnrichment" value="1"/>
    <att type="integer" name="FirstInGroupByLogP" value="1"/>
    <att type="string" name="GeneID" value="850551|850552|850625|851000|851320|851369|851441|851665|851678|851716|851737|851774|852199|852322|852742|852754|852779|852782|852788|852868|852972|852982|853029|853128|853160|853202|853385|853445|853499|853546|853587|853630|853666|853714|853808|853957|853969|853970|854028|854211|854279|854338|854469|854657|854821|854844|854868|854940|854982|855066|855155|855275|855316|855356|855414|855468|855512|855543|855875|855881|856012|856488|856575|856603|856723|856842|856844|856868"/>
    <att type="integer" name="_RANK_" value="3"/>
    <att type="string" name="_PATTERN_" value="M000111"/>
    <att type="string" name="CLUSTER_LABEL" value="nuclear export"/>
    <att type="integer" name="#COUNT_001" value="0"/>
    <att type="integer" name="#COUNT_002" value="0"/>
    <att type="integer" name="#COUNT_003" value="0"/>
    <att type="integer" name="#COUNT_004" value="64"/>
    <att type="integer" name="#COUNT_005" value="68"/>
    <att type="integer" name="#COUNT_006" value="49"/>
    <att type="integer" name="_MEMBER_downreg_CR_Treated_72hr (a)" value="0"/>
    <att type="integer" name="_MEMBER_downreg_Combined_Treated_72hr (c)" value="0"/>
    <att type="integer" name="_MEMBER_downreg_Rapa_Treated_72hr (b)" value="0"/>
    <att type="integer" name="_MEMBER_upreg_CR_Treated_72hr (a)" value="1"/>
    <att type="integer" name="_MEMBER_upreg_Combined_Treated_72hr (c)" value="1"/>
    <att type="integer" name="_MEMBER_upreg_Rapa_Treated_72hr (b)" value="1"/>
    <att type="real" name="_LogP_downreg_CR_Treated_72hr (a)" value="0.0"/>
    <att type="real" name="_LogP_downreg_Combined_Treated_72hr (c)" value="0.0"/>
    <att type="real" name="_LogP_downreg_Rapa_Treated_72hr (b)" value="0.0"/>
    <att type="real" name="_LogP_upreg_CR_Treated_72hr (a)" value="-7.881518862664423"/>
    <att type="real" name="_LogP_upreg_Combined_Treated_72hr (c)" value="-9.246791343182464"/>
    <att type="real" name="_LogP_upreg_Rapa_Treated_72hr (b)" value="-4.907392256558368"/>
    <att type="string" name="Gene" value="GO:0051168"/>
    <att type="integer" name="GiniIndex" value="0"/>
    <att type="integer" name="CategoryID" value="19"/>
    <att type="string" name="PARENT_GO" value="19_GO:0051179 localization"/>
    <att type="integer" name="EvidenceCutoff" value="0"/>
    <graphics type="CIRCLE" x="440.2637643189959" y="277.83531274377106"/>
  </node>
  <node label="GO:0051640" id="134">
    <att type="string" name="canonicalName" value="GO:0051640"/>
    <att type="string" name="Description" value="organelle localization"/>
    <att type="string" name="Category" value="GO Biological Processes"/>
    <att type="real" name="LogP" value="-7.911312487341531"/>
    <att type="real" name="Log(q-value)" value="-6.23337388551603"/>
    <att type="integer" name="GROUP_ID" value="15"/>
    <att type="string" name="Hits" value="BIK1|CSM1|LOC1|NIC96|RET2|RIX7|PEP3|SMC6|VPS33|SIR3|MYO4|MDM10|SSB1|NUP84|VAM6|USO1|SIR2|ARP2|RLI1|ARX1|SEC1|SEC5|PEP7|LRS4|TLG1|PAC11|NUP170|EXO84|CCZ1|SEC15|RPL1B|LSG1|SRM1|NUP145|MAD1|DUO1|SLX9|DAM1|OKP1|SDA1|ZUO1|EXO70|SCP160|NUP82|NOP9|NUP85|COY1|LTV1|MYO3|NUP120|NUP133|DAD2|MLP1|NDJ1|MDM20|TLG2|TOP1|SGO1|TCB1|PAC1|RRS1|MYO2|NUD1|MLP2|DSN1|YVH1|MDM1|TCB3|TUB3|TEM1|NUP116|CTF18|MYO5|SPC24|SSO2|PEP5|RNA1|JNM1|SSB2|RPS3|TCB2|RPL1A|IPL1|NIP100|NOG1|VPS16|SEC8|MDM36|NAT3|KAR3|RPF1|ARP1|RTT107|NMD3|MMS21|NUG1|MAM1"/>
    <att type="real" name="Enrichment" value="1.6545103797759926"/>
    <att type="real" name="Z-score" value="5.933253616951596"/>
    <att type="integer" name="#GeneInGOAndHitList" value="97"/>
    <att type="integer" name="#GeneInGO" value="227"/>
    <att type="integer" name="#GeneInHitList" value="1530"/>
    <att type="integer" name="#TotalGeneInLibrary" value="5924"/>
    <att type="real" name="%InGO" value="6.339869281045751"/>
    <att type="real" name="STDV %InGO" value="0.6229767175350431"/>
    <att type="real" name="BestLogPInGroup" value="-7.911312487341531"/>
    <att type="real" name="BestEnrichmentInGroup" value="2.1344414685994977"/>
    <att type="integer" name="FirstInGroupByEnrichment" value="1"/>
    <att type="integer" name="FirstInGroupByLogP" value="1"/>
    <att type="string" name="GeneID" value="850328|850447|850551|850552|850612|850625|850840|851099|851112|851163|851204|851223|851369|851441|851482|851501|851520|851532|851665|851678|851742|851744|851923|852049|852079|852099|852199|852398|852428|852618|852742|852779|852782|852788|852794|852819|852972|853010|853090|853160|853202|853359|853365|853385|853445|853499|853675|853714|853729|853808|853957|853958|853970|854047|854079|854142|854156|854240|854253|854443|854469|854504|854555|854657|854827|854844|854867|854903|854915|854938|855066|855102|855136|855144|855221|855271|855275|855339|855512|855543|855637|855881|855892|855929|856012|856062|856168|856198|856249|856263|856488|856530|856559|856575|856695|856723|856843"/>
    <att type="integer" name="_RANK_" value="3"/>
    <att type="string" name="_PATTERN_" value="M000111"/>
    <att type="string" name="CLUSTER_LABEL" value="organelle localization"/>
    <att type="integer" name="#COUNT_001" value="0"/>
    <att type="integer" name="#COUNT_002" value="0"/>
    <att type="integer" name="#COUNT_003" value="0"/>
    <att type="integer" name="#COUNT_004" value="97"/>
    <att type="integer" name="#COUNT_005" value="92"/>
    <att type="integer" name="#COUNT_006" value="70"/>
    <att type="integer" name="_MEMBER_downreg_CR_Treated_72hr (a)" value="0"/>
    <att type="integer" name="_MEMBER_downreg_Combined_Treated_72hr (c)" value="0"/>
    <att type="integer" name="_MEMBER_downreg_Rapa_Treated_72hr (b)" value="0"/>
    <att type="integer" name="_MEMBER_upreg_CR_Treated_72hr (a)" value="1"/>
    <att type="integer" name="_MEMBER_upreg_Combined_Treated_72hr (c)" value="1"/>
    <att type="integer" name="_MEMBER_upreg_Rapa_Treated_72hr (b)" value="1"/>
    <att type="real" name="_LogP_downreg_CR_Treated_72hr (a)" value="0.0"/>
    <att type="real" name="_LogP_downreg_Combined_Treated_72hr (c)" value="0.0"/>
    <att type="real" name="_LogP_downreg_Rapa_Treated_72hr (b)" value="0.0"/>
    <att type="real" name="_LogP_upreg_CR_Treated_72hr (a)" value="-7.911312487341531"/>
    <att type="real" name="_LogP_upreg_Combined_Treated_72hr (c)" value="-6.9524293006182925"/>
    <att type="real" name="_LogP_upreg_Rapa_Treated_72hr (b)" value="-5.565250005842129"/>
    <att type="string" name="Gene" value="GO:0051640"/>
    <att type="integer" name="GiniIndex" value="0"/>
    <att type="integer" name="CategoryID" value="19"/>
    <att type="string" name="PARENT_GO" value="19_GO:0051179 localization"/>
    <att type="integer" name="EvidenceCutoff" value="0"/>
    <graphics type="CIRCLE" x="418.6446040699151" y="421.9900436258241"/>
  </node>
  <node label="GO:1901565" id="135">
    <att type="string" name="canonicalName" value="GO:1901565"/>
    <att type="string" name="Description" value="organonitrogen compound catabolic process"/>
    <att type="string" name="Category" value="GO Biological Processes"/>
    <att type="real" name="LogP" value="-9.567309947689198"/>
    <att type="real" name="Log(q-value)" value="-7.7750689241011814"/>
    <att type="integer" name="GROUP_ID" value="10"/>
    <att type="string" name="Hits" value="PBN1|PDI1|GID7|STP22|ATG15|BST1|MDJ1|CDC4|BNA6|UBI4|SHM2|PUT1|PCD1|ASP3-1|ASP3-2|ASP3-3|ASP3-4|HMX1|UCC1|MDM30|VID22|STE23|RPN13|CAR2|ATS1|GCV3|GDH2|GUD1|UGA3|SFA1|CDC48|PMT1|UBX3|SLX5|GCV1|REG1|CDC34|UBC5|DOA4|ALT2|SAN1|KGD2|MFB1|RMD5|DON1|DPL1|PFU1|SKP1|UBX5|GGA1|URH1|DFM1|TOM1|APA2|CDC27|SHP1|PIM1|UGA2|FAT1|UBC4|FES1|VID24|RAD16|HSL7|ADH5|SSE2|YPC1|SAF1|DOC1|PDE1|DSD1|HUL5|SNT2|CDC20|RAD6|RPT6|SCL1|MPO1|CDH1|UGA1|MTL1|GID10|LSB1|UBR1|AMA1|CPS1|SNA3|DAS1|ROQ1|UBX6|KAR2|BNA2|STE24|BAT2|APE2|RCI50|SSH4|YPF1|MPE1|TUL1|CDC16|UFD4|DID4|YKR075C|HRT1|PLB3|YOR062C|DDP1|CDC31|RPN8|GPB1|FYV10|RPN2|MMF1|MET30|SSM4|EPS1|STS1|ITT1|FMS1|UBC7|ADH3|MGR3|GID8|HLJ1|ALD3|ALD2|EAR1|PAI3|GCV2|GAD1|DSK2|PRM15|PRE5|LAP3|ASI2|CUZ1|DMA2|YDJ1|ASI3|CIT1|VPS27|COS10|PEP4|SSE1|YDC1|BRO1|YPR127W|SUE1|ECM29|HSE1|PUT2|DMA1|SMN1|MNL1|PRB1|RAD23|UBC8|YND1|RPN3|UBP9|RSP5|DDI1|RAD4"/>
    <att type="real" name="Enrichment" value="1.5144282329467516"/>
    <att type="real" name="Z-score" value="6.501006700239133"/>
    <att type="integer" name="#GeneInGOAndHitList" value="164"/>
    <att type="integer" name="#GeneInGO" value="396"/>
    <att type="integer" name="#GeneInHitList" value="1620"/>
    <att type="integer" name="#TotalGeneInLibrary" value="5924"/>
    <att type="real" name="%InGO" value="10.123456790123457"/>
    <att type="real" name="STDV %InGO" value="0.7494283012967116"/>
    <att type="real" name="BestLogPInGroup" value="-9.567309947689198"/>
    <att type="real" name="BestEnrichmentInGroup" value="1.5351180992068356"/>
    <att type="integer" name="FirstInGroupByEnrichment" value="1"/>
    <att type="integer" name="FirstInGroupByLogP" value="1"/>
    <att type="string" name="GeneID" value="850305|850314|850318|850349|850432|850519|850530|850539|850608|850620|850747|850833|850844|850850|850852|850855|850857|850902|850921|851083|851088|851105|851140|851158|851213|851254|851311|851360|851384|851386|851431|851462|851467|851549|851582|851592|851624|851631|851641|851690|851721|851726|851805|851842|851866|851888|851900|851928|851930|851960|852009|852020|852068|852143|852194|852222|852259|852291|852329|852376|852397|852402|852411|852431|852442|852467|852481|852583|852611|852644|852679|852736|852746|852762|852822|852834|852873|852874|852881|852902|852905|852957|853037|853096|853140|853267|853290|853292|853297|853399|853418|853541|853581|853613|853699|853725|853735|853761|853806|853832|853846|853859|853868|853950|853986|854151|854228|854334|854431|854435|854553|854710|854735|854760|854765|854781|854812|854828|854934|855034|855036|855107|855142|855166|855196|855205|855206|855207|855212|855227|855291|855319|855321|855362|855482|855563|855567|855607|855661|855724|855732|855739|855812|855949|855998|856018|856021|856245|856274|856355|856387|856432|856515|856609|856611|856649|856674|856704|856722|856742|856835|856862|856886|856909"/>
    <att type="integer" name="_RANK_" value="2"/>
    <att type="string" name="_PATTERN_" value="M110000"/>
    <att type="string" name="CLUSTER_LABEL" value="organonitrogen compound catabolic process"/>
    <att type="integer" name="#COUNT_001" value="157"/>
    <att type="integer" name="#COUNT_002" value="164"/>
    <att type="integer" name="#COUNT_003" value="0"/>
    <att type="integer" name="#COUNT_004" value="0"/>
    <att type="integer" name="#COUNT_005" value="0"/>
    <att type="integer" name="#COUNT_006" value="0"/>
    <att type="integer" name="_MEMBER_downreg_CR_Treated_72hr (a)" value="1"/>
    <att type="integer" name="_MEMBER_downreg_Combined_Treated_72hr (c)" value="1"/>
    <att type="integer" name="_MEMBER_downreg_Rapa_Treated_72hr (b)" value="0"/>
    <att type="integer" name="_MEMBER_upreg_CR_Treated_72hr (a)" value="0"/>
    <att type="integer" name="_MEMBER_upreg_Combined_Treated_72hr (c)" value="0"/>
    <att type="integer" name="_MEMBER_upreg_Rapa_Treated_72hr (b)" value="0"/>
    <att type="real" name="_LogP_downreg_CR_Treated_72hr (a)" value="-9.32357605769891"/>
    <att type="real" name="_LogP_downreg_Combined_Treated_72hr (c)" value="-9.567309947689198"/>
    <att type="real" name="_LogP_downreg_Rapa_Treated_72hr (b)" value="0.0"/>
    <att type="real" name="_LogP_upreg_CR_Treated_72hr (a)" value="0.0"/>
    <att type="real" name="_LogP_upreg_Combined_Treated_72hr (c)" value="0.0"/>
    <att type="real" name="_LogP_upreg_Rapa_Treated_72hr (b)" value="0.0"/>
    <att type="string" name="Gene" value="GO:1901565"/>
    <att type="integer" name="GiniIndex" value="0"/>
    <att type="integer" name="CategoryID" value="19"/>
    <att type="string" name="PARENT_GO" value="19_GO:0008152 metabolic process"/>
    <att type="integer" name="EvidenceCutoff" value="0"/>
    <graphics type="CIRCLE" x="315.7259009744044" y="188.60135839162044"/>
  </node>
  <node label="GO:0071826" id="136">
    <att type="string" name="canonicalName" value="GO:0071826"/>
    <att type="string" name="Description" value="protein-RNA complex organization"/>
    <att type="string" name="Category" value="GO Biological Processes"/>
    <att type="real" name="LogP" value="-12.12950888458754"/>
    <att type="real" name="Log(q-value)" value="-10.188328847987458"/>
    <att type="integer" name="GROUP_ID" value="7"/>
    <att type="string" name="Hits" value="RRP7|PWP2|RSA4|PAT1|SPB4|SAD1|RLP24|SMD3|RSA3|RPP0|CDC73|SPP382|RPL6B|NHP2|PRP11|DBP10|PRP9|RPS11A|MAK21|RVB1|PRP42|PRP28|SSF2|SYF1|RPL12B|TIF35|RPS17B|RPS11B|RPG1|EXO84|RTF1|PRP43|LSG1|SMD1|PRP38|RPL11B|PRP31|NSR1|RPS0A|SUI2|RPS5|SNU114|MUD2|MAK11|RPL14A|NTR2|RPF2|RPS19A|REX4|BRX1|RPL3|SME1|RPS28A|YTM1|PRT1|SHQ1|IST3|SQT1|YVH1|RSE1|PRP39|RRP5|TIF11|PRP24|HSH155|NIP1|RPS19B|IPI3|DBP2|NOP2|PRP2|ESF2|RVB2|NIP7|RSA1|RPL33A|RPL5|NOG1|BRR1|RPL11A|MRD1|TIF3|PRP4|SSF1|IPI1|RIX1|POL5|RPL12A|TMA20|PRP22|LSM4"/>
    <att type="real" name="Enrichment" value="1.946643556133319"/>
    <att type="real" name="Z-score" value="7.632080064572406"/>
    <att type="integer" name="#GeneInGOAndHitList" value="91"/>
    <att type="integer" name="#GeneInGO" value="181"/>
    <att type="integer" name="#GeneInHitList" value="1530"/>
    <att type="integer" name="#TotalGeneInLibrary" value="5924"/>
    <att type="real" name="%InGO" value="5.947712418300654"/>
    <att type="real" name="STDV %InGO" value="0.604663769162728"/>
    <att type="real" name="BestLogPInGroup" value="-12.12950888458754"/>
    <att type="real" name="BestEnrichmentInGroup" value="2.943099781093291"/>
    <att type="integer" name="FirstInGroupByEnrichment" value="1"/>
    <att type="integer" name="FirstInGroupByLogP" value="1"/>
    <att type="string" name="GeneID" value="850326|850422|850435|850440|850549|850555|850695|850839|850918|851052|851136|851143|851169|851319|851518|851530|851531|851589|851632|851771|851821|851830|851907|852025|852026|852039|852058|852337|852371|852398|852607|852757|852779|852964|852966|852976|852983|853064|853128|853463|853587|853681|853788|853847|853864|853892|853956|854028|854075|854078|854229|854330|854338|854446|854543|854702|854821|854829|854844|854956|854960|855269|855302|855310|855332|855357|855414|855539|855611|855664|855745|855790|855841|855890|855908|855960|855972|856012|856170|856217|856228|856292|856307|856463|856485|856604|856655|856656|856725|856732|856848"/>
    <att type="integer" name="_RANK_" value="3"/>
    <att type="string" name="_PATTERN_" value="M000111"/>
    <att type="string" name="CLUSTER_LABEL" value="protein-RNA complex organization"/>
    <att type="integer" name="#COUNT_001" value="0"/>
    <att type="integer" name="#COUNT_002" value="0"/>
    <att type="integer" name="#COUNT_003" value="0"/>
    <att type="integer" name="#COUNT_004" value="91"/>
    <att type="integer" name="#COUNT_005" value="87"/>
    <att type="integer" name="#COUNT_006" value="75"/>
    <att type="integer" name="_MEMBER_downreg_CR_Treated_72hr (a)" value="0"/>
    <att type="integer" name="_MEMBER_downreg_Combined_Treated_72hr (c)" value="0"/>
    <att type="integer" name="_MEMBER_downreg_Rapa_Treated_72hr (b)" value="0"/>
    <att type="integer" name="_MEMBER_upreg_CR_Treated_72hr (a)" value="1"/>
    <att type="integer" name="_MEMBER_upreg_Combined_Treated_72hr (c)" value="1"/>
    <att type="integer" name="_MEMBER_upreg_Rapa_Treated_72hr (b)" value="1"/>
    <att type="real" name="_LogP_downreg_CR_Treated_72hr (a)" value="0.0"/>
    <att type="real" name="_LogP_downreg_Combined_Treated_72hr (c)" value="0.0"/>
    <att type="real" name="_LogP_downreg_Rapa_Treated_72hr (b)" value="0.0"/>
    <att type="real" name="_LogP_upreg_CR_Treated_72hr (a)" value="-12.12950888458754"/>
    <att type="real" name="_LogP_upreg_Combined_Treated_72hr (c)" value="-11.88907735278142"/>
    <att type="real" name="_LogP_upreg_Rapa_Treated_72hr (b)" value="-10.628271557914697"/>
    <att type="string" name="Gene" value="GO:0071826"/>
    <att type="integer" name="GiniIndex" value="0"/>
    <att type="integer" name="CategoryID" value="19"/>
    <att type="string" name="PARENT_GO" value="19_GO:0009987 cellular process"/>
    <att type="integer" name="EvidenceCutoff" value="0"/>
    <graphics type="CIRCLE" x="394.6139231165557" y="403.75893790411965"/>
  </node>
  <node label="GO:0010035" id="137">
    <att type="string" name="canonicalName" value="GO:0010035"/>
    <att type="string" name="Description" value="response to inorganic substance"/>
    <att type="string" name="Category" value="GO Biological Processes"/>
    <att type="real" name="LogP" value="-8.369372383643618"/>
    <att type="real" name="Log(q-value)" value="-6.6500410966598915"/>
    <att type="integer" name="GROUP_ID" value="13"/>
    <att type="string" name="Hits" value="YCR102C|AHP1|CCC1|CDC48|GET3|NTH1|HSP42|CTA1|MRP1|CAD1|TPS1|CUP2|STF2|CTT1|ROQ1|GSH1|SOD1|DDR2|MET30|CST6|YAP1|UBC7|CCS1|SIP18|ZRC1|ZWF1|YNL190W|MET4|MDL2|MAY24|SKN7"/>
    <att type="real" name="Enrichment" value="2.5650394580627136"/>
    <att type="real" name="Z-score" value="6.385448843800869"/>
    <att type="integer" name="#GeneInGOAndHitList" value="31"/>
    <att type="integer" name="#GeneInGO" value="45"/>
    <att type="integer" name="#GeneInHitList" value="1591"/>
    <att type="integer" name="#TotalGeneInLibrary" value="5924"/>
    <att type="real" name="%InGO" value="1.9484600879949716"/>
    <att type="real" name="STDV %InGO" value="0.3465276366246727"/>
    <att type="real" name="BestLogPInGroup" value="-8.369372383643618"/>
    <att type="real" name="BestEnrichmentInGroup" value="2.5650394580627136"/>
    <att type="integer" name="FirstInGroupByEnrichment" value="1"/>
    <att type="integer" name="FirstInGroupByLogP" value="1"/>
    <att type="string" name="GeneID" value="850466|850799|850917|851431|851458|851564|851751|851843|851948|852033|852423|852710|852891|852979|853297|853344|853568|854104|854765|854775|855005|855036|855054|855213|855284|855480|855531|855620|855858|856276|856613"/>
    <att type="integer" name="_RANK_" value="3"/>
    <att type="string" name="_PATTERN_" value="M111000"/>
    <att type="string" name="CLUSTER_LABEL" value="response to inorganic substance"/>
    <att type="integer" name="#COUNT_001" value="31"/>
    <att type="integer" name="#COUNT_002" value="30"/>
    <att type="integer" name="#COUNT_003" value="27"/>
    <att type="integer" name="#COUNT_004" value="0"/>
    <att type="integer" name="#COUNT_005" value="0"/>
    <att type="integer" name="#COUNT_006" value="0"/>
    <att type="integer" name="_MEMBER_downreg_CR_Treated_72hr (a)" value="1"/>
    <att type="integer" name="_MEMBER_downreg_Combined_Treated_72hr (c)" value="1"/>
    <att type="integer" name="_MEMBER_downreg_Rapa_Treated_72hr (b)" value="1"/>
    <att type="integer" name="_MEMBER_upreg_CR_Treated_72hr (a)" value="0"/>
    <att type="integer" name="_MEMBER_upreg_Combined_Treated_72hr (c)" value="0"/>
    <att type="integer" name="_MEMBER_upreg_Rapa_Treated_72hr (b)" value="0"/>
    <att type="real" name="_LogP_downreg_CR_Treated_72hr (a)" value="-8.369372383643618"/>
    <att type="real" name="_LogP_downreg_Combined_Treated_72hr (c)" value="-8.162778873666594"/>
    <att type="real" name="_LogP_downreg_Rapa_Treated_72hr (b)" value="-7.21561006295009"/>
    <att type="real" name="_LogP_upreg_CR_Treated_72hr (a)" value="0.0"/>
    <att type="real" name="_LogP_upreg_Combined_Treated_72hr (c)" value="0.0"/>
    <att type="real" name="_LogP_upreg_Rapa_Treated_72hr (b)" value="0.0"/>
    <att type="string" name="Gene" value="GO:0010035"/>
    <att type="integer" name="GiniIndex" value="0"/>
    <att type="integer" name="CategoryID" value="19"/>
    <att type="string" name="PARENT_GO" value="19_GO:0050896 response to stimulus"/>
    <att type="integer" name="EvidenceCutoff" value="0"/>
    <graphics type="CIRCLE" x="205.40888826423614" y="329.5418412531652"/>
  </node>
  <node label="GO:1901700" id="138">
    <att type="string" name="canonicalName" value="GO:1901700"/>
    <att type="string" name="Description" value="response to oxygen-containing compound"/>
    <att type="string" name="Category" value="GO Biological Processes"/>
    <att type="real" name="LogP" value="-7.318539120092235"/>
    <att type="real" name="Log(q-value)" value="-5.714363130508438"/>
    <att type="integer" name="GROUP_ID" value="20"/>
    <att type="string" name="Hits" value="PDI1|PTR3|GPB2|SNF3|SFA1|NTH1|HSP42|CTA1|MRP1|TPS1|STF2|CTT1|SSY5|ROQ1|GSH1|YJL068C|SOD1|YKL107W|OSI1|CCP1|RTG1|DDR2|ROD1|GPB1|CST6|YAP1|CCS1|SIP18|ZWF1|YNL190W|ASI2|YNL134C|ASI3|MDL2|TPK2|SKS1|ASR1|MAY24|MNL1|SKN7|GPA2|COM2"/>
    <att type="real" name="Enrichment" value="2.1039066463723994"/>
    <att type="real" name="Z-score" value="5.821983515157231"/>
    <att type="integer" name="#GeneInGOAndHitList" value="42"/>
    <att type="integer" name="#GeneInGO" value="73"/>
    <att type="integer" name="#GeneInHitList" value="1620"/>
    <att type="integer" name="#TotalGeneInLibrary" value="5924"/>
    <att type="real" name="%InGO" value="2.5925925925925926"/>
    <att type="real" name="STDV %InGO" value="0.3948258898256303"/>
    <att type="real" name="BestLogPInGroup" value="-7.318539120092235"/>
    <att type="real" name="BestEnrichmentInGroup" value="4.12822299651568"/>
    <att type="integer" name="FirstInGroupByEnrichment" value="1"/>
    <att type="integer" name="FirstInGroupByLogP" value="1"/>
    <att type="string" name="GeneID" value="850314|850587|851243|851333|851386|851564|851751|851843|851948|852423|852891|852979|853285|853297|853344|853377|853568|853753|853792|853940|854087|854104|854183|854553|854775|855005|855054|855213|855480|855531|855563|855588|855724|855858|855898|856081|856208|856276|856611|856613|856741|856867"/>
    <att type="integer" name="_RANK_" value="3"/>
    <att type="string" name="_PATTERN_" value="M111000"/>
    <att type="string" name="CLUSTER_LABEL" value="response to oxygen-containing compound"/>
    <att type="integer" name="#COUNT_001" value="40"/>
    <att type="integer" name="#COUNT_002" value="42"/>
    <att type="integer" name="#COUNT_003" value="37"/>
    <att type="integer" name="#COUNT_004" value="0"/>
    <att type="integer" name="#COUNT_005" value="0"/>
    <att type="integer" name="#COUNT_006" value="0"/>
    <att type="integer" name="_MEMBER_downreg_CR_Treated_72hr (a)" value="1"/>
    <att type="integer" name="_MEMBER_downreg_Combined_Treated_72hr (c)" value="1"/>
    <att type="integer" name="_MEMBER_downreg_Rapa_Treated_72hr (b)" value="1"/>
    <att type="integer" name="_MEMBER_upreg_CR_Treated_72hr (a)" value="0"/>
    <att type="integer" name="_MEMBER_upreg_Combined_Treated_72hr (c)" value="0"/>
    <att type="integer" name="_MEMBER_upreg_Rapa_Treated_72hr (b)" value="0"/>
    <att type="real" name="_LogP_downreg_CR_Treated_72hr (a)" value="-6.449128989066059"/>
    <att type="real" name="_LogP_downreg_Combined_Treated_72hr (c)" value="-7.318539120092235"/>
    <att type="real" name="_LogP_downreg_Rapa_Treated_72hr (b)" value="-6.63642261705308"/>
    <att type="real" name="_LogP_upreg_CR_Treated_72hr (a)" value="0.0"/>
    <att type="real" name="_LogP_upreg_Combined_Treated_72hr (c)" value="0.0"/>
    <att type="real" name="_LogP_upreg_Rapa_Treated_72hr (b)" value="0.0"/>
    <att type="string" name="Gene" value="GO:1901700"/>
    <att type="integer" name="GiniIndex" value="0"/>
    <att type="integer" name="CategoryID" value="19"/>
    <att type="string" name="PARENT_GO" value="19_GO:0050896 response to stimulus"/>
    <att type="integer" name="EvidenceCutoff" value="0"/>
    <graphics type="CIRCLE" x="166.2419823366022" y="157.1117598437546"/>
  </node>
  <node label="GO:0042273" id="139">
    <att type="string" name="canonicalName" value="GO:0042273"/>
    <att type="string" name="Description" value="ribosomal large subunit biogenesis"/>
    <att type="string" name="Category" value="GO Biological Processes"/>
    <att type="real" name="LogP" value="-29.677158752493522"/>
    <att type="real" name="Log(q-value)" value="-26.91643478035157"/>
    <att type="integer" name="GROUP_ID" value="2"/>
    <att type="string" name="Hits" value="SPB1|RSA4|SPB4|LOC1|RPL2A|RIX7|RPL8B|NOC3|RLP24|RSA3|DBP9|RPP0|RPL26A|TSR2|RPL6B|MAK16|NHP2|RPL35A|SYO1|DBP10|MAK21|RRP8|RLI1|ACL4|SSF2|RRP17|RPL12B|PUF6|MAK5|REI1|RAI1|RPL1B|PRP43|LSG1|RPL7A|RPL26B|RPL11B|TIF4631|SDA1|RPL17B|ALB1|RPL17A|EBP2|RRP14|MAK11|URB1|RPL14A|DBP7|UTP30|LAS1|RPF2|RPL40B|RPL25|NOP8|REX4|BRX1|NOP12|RPL3|NOC2|RPL33B|YTM1|RRS1|RPL16A|SQT1|YVH1|RPL6A|ERB1|RRP5|HAS1|IPI3|NOP15|RPL16B|NOP2|DBP6|RPL1A|NIP7|RPL7B|RSA1|RPL33A|RPL5|NOG1|NOP4|RPL11A|JIP5|RPL8A|CIC1|SSF1|IPI1|RPF1|RIX1|POL5|RPL12A|SNU13|NOP16|NUG1|NSA2|RPS26B"/>
    <att type="real" name="Enrichment" value="2.792153585259547"/>
    <att type="real" name="Z-score" value="12.460163303366455"/>
    <att type="integer" name="#GeneInGOAndHitList" value="97"/>
    <att type="integer" name="#GeneInGO" value="131"/>
    <att type="integer" name="#GeneInHitList" value="1571"/>
    <att type="integer" name="#TotalGeneInLibrary" value="5924"/>
    <att type="real" name="%InGO" value="6.174411203055379"/>
    <att type="real" name="STDV %InGO" value="0.6072539260848487"/>
    <att type="real" name="BestLogPInGroup" value="-29.677158752493522"/>
    <att type="real" name="BestEnrichmentInGroup" value="2.792153585259547"/>
    <att type="integer" name="FirstInGroupByEnrichment" value="1"/>
    <att type="integer" name="FirstInGroupByLogP" value="1"/>
    <att type="string" name="GeneID" value="850304|850435|850549|850551|850590|850625|850682|850688|850695|850918|850982|851052|851058|851154|851169|851208|851319|851336|851497|851530|851632|851656|851665|851739|851907|852021|852026|852107|852439|852569|852646|852742|852757|852779|852804|852922|852976|853071|853160|853262|853320|853674|853682|853780|853847|853855|853864|853894|853934|853937|853956|853969|853993|854021|854075|854078|854116|854229|854381|854409|854446|854469|854673|854829|854844|854902|855068|855269|855335|855539|855613|855655|855664|855774|855881|855890|855903|855908|855960|855972|856012|856063|856217|856298|856352|856449|856463|856485|856488|856604|856655|856656|856687|856719|856723|856863|856868"/>
    <att type="integer" name="_RANK_" value="3"/>
    <att type="string" name="_PATTERN_" value="M000111"/>
    <att type="string" name="CLUSTER_LABEL" value="ribosomal large subunit biogenesis"/>
    <att type="integer" name="#COUNT_001" value="0"/>
    <att type="integer" name="#COUNT_002" value="0"/>
    <att type="integer" name="#COUNT_003" value="0"/>
    <att type="integer" name="#COUNT_004" value="91"/>
    <att type="integer" name="#COUNT_005" value="97"/>
    <att type="integer" name="#COUNT_006" value="72"/>
    <att type="integer" name="_MEMBER_downreg_CR_Treated_72hr (a)" value="0"/>
    <att type="integer" name="_MEMBER_downreg_Combined_Treated_72hr (c)" value="0"/>
    <att type="integer" name="_MEMBER_downreg_Rapa_Treated_72hr (b)" value="0"/>
    <att type="integer" name="_MEMBER_upreg_CR_Treated_72hr (a)" value="1"/>
    <att type="integer" name="_MEMBER_upreg_Combined_Treated_72hr (c)" value="1"/>
    <att type="integer" name="_MEMBER_upreg_Rapa_Treated_72hr (b)" value="1"/>
    <att type="real" name="_LogP_downreg_CR_Treated_72hr (a)" value="0.0"/>
    <att type="real" name="_LogP_downreg_Combined_Treated_72hr (c)" value="0.0"/>
    <att type="real" name="_LogP_downreg_Rapa_Treated_72hr (b)" value="0.0"/>
    <att type="real" name="_LogP_upreg_CR_Treated_72hr (a)" value="-26.2187007972032"/>
    <att type="real" name="_LogP_upreg_Combined_Treated_72hr (c)" value="-29.677158752493522"/>
    <att type="real" name="_LogP_upreg_Rapa_Treated_72hr (b)" value="-17.204331191840517"/>
    <att type="string" name="Gene" value="GO:0042273"/>
    <att type="integer" name="GiniIndex" value="0"/>
    <att type="integer" name="CategoryID" value="19"/>
    <att type="string" name="PARENT_GO" value="19_GO:0009987 cellular process"/>
    <att type="integer" name="EvidenceCutoff" value="0"/>
    <graphics type="CIRCLE" x="296.26869392381525" y="352.9791909259808"/>
  </node>
  <node label="GO:0006399" id="140">
    <att type="string" name="canonicalName" value="GO:0006399"/>
    <att type="string" name="Description" value="tRNA metabolic process"/>
    <att type="string" name="Category" value="GO Biological Processes"/>
    <att type="real" name="LogP" value="-12.1573999580251"/>
    <att type="real" name="Log(q-value)" value="-10.209589342526005"/>
    <att type="integer" name="GROUP_ID" value="6"/>
    <att type="string" name="Hits" value="RRP43|FRS2|DEG1|FRS1|TAD3|DUS4|POP5|SEN34|DTD1|RPC53|TRM3|RRP42|QRI7|LHP1|PUS9|SES1|KRS1|RPC11|TRM1|TRM82|MSW1|RRP45|YDR341C|PET112|NCL1|TRM7|GRS1|RPB5|POP7|GUS1|TAD1|TAN1|SUA5|ARC1|POP6|VAS1|MTR3|PUS6|MSM1|TYS1|ELP2|MES1|GCD14|SAP185|TRL1|RPC17|LSM8|RPC25|KTI12|TCD2|SAP190|TRZ1|TRM13|TRM11|PPM2|TPT1|WRS1|TRM10|RIB2|MSE1|DIS3|RRP6|RET1|RPB8|ABP140|PUS7|CLP1|AIR1|THS1|URM1|RPR2|DUS1|CGI121|PSP2|TRM9|SEN15|TRM732|HER2|ELP6|PUS4|CRS1|POP1|KRE33|NCS2|RPC19|GCD10|RPC34|PUS1|RTT10|CDC60|MSY1|TRM44|MSF1|GRS2|RPC40|RPO26|TCD1|DED81|RPP1|TRM5|MSR1|AIM10|LSM4"/>
    <att type="real" name="Enrichment" value="1.8583598049576808"/>
    <att type="real" name="Z-score" value="7.58925286692831"/>
    <att type="integer" name="#GeneInGOAndHitList" value="103"/>
    <att type="integer" name="#GeneInGO" value="209"/>
    <att type="integer" name="#GeneInHitList" value="1571"/>
    <att type="integer" name="#TotalGeneInLibrary" value="5924"/>
    <att type="real" name="%InGO" value="6.5563335455124125"/>
    <att type="real" name="STDV %InGO" value="0.6244783156901236"/>
    <att type="real" name="BestLogPInGroup" value="-12.1573999580251"/>
    <att type="real" name="BestEnrichmentInGroup" value="3.8718954248366013"/>
    <att type="integer" name="FirstInGroupByEnrichment" value="1"/>
    <att type="integer" name="FirstInGroupByLogP" value="1"/>
    <att type="string" name="GeneID" value="850401|850522|850550|850749|851027|851121|851200|851267|851307|851404|851446|851447|851454|851509|851525|851587|851607|851615|851698|851743|851861|851874|851942|852198|852257|852353|852418|852451|852465|852606|852608|852619|852707|852773|852918|852986|853062|853079|853081|853097|853114|853181|853317|853347|853358|853442|853479|853713|853750|853841|853899|853954|853995|853996|854024|854051|854056|854060|854088|854124|854138|854162|854382|854399|854414|854417|854424|854731|854732|854809|854832|854895|854972|854991|854994|855081|855301|855338|855360|855424|855474|855500|855591|855603|855609|855663|855737|855889|855919|855943|856007|856077|856160|856196|856226|856317|856392|856412|856459|856467|856491|856820|856848"/>
    <att type="integer" name="_RANK_" value="3"/>
    <att type="string" name="_PATTERN_" value="M000111"/>
    <att type="string" name="CLUSTER_LABEL" value="tRNA metabolic process"/>
    <att type="integer" name="#COUNT_001" value="0"/>
    <att type="integer" name="#COUNT_002" value="0"/>
    <att type="integer" name="#COUNT_003" value="0"/>
    <att type="integer" name="#COUNT_004" value="98"/>
    <att type="integer" name="#COUNT_005" value="103"/>
    <att type="integer" name="#COUNT_006" value="81"/>
    <att type="integer" name="_MEMBER_downreg_CR_Treated_72hr (a)" value="0"/>
    <att type="integer" name="_MEMBER_downreg_Combined_Treated_72hr (c)" value="0"/>
    <att type="integer" name="_MEMBER_downreg_Rapa_Treated_72hr (b)" value="0"/>
    <att type="integer" name="_MEMBER_upreg_CR_Treated_72hr (a)" value="1"/>
    <att type="integer" name="_MEMBER_upreg_Combined_Treated_72hr (c)" value="1"/>
    <att type="integer" name="_MEMBER_upreg_Rapa_Treated_72hr (b)" value="1"/>
    <att type="real" name="_LogP_downreg_CR_Treated_72hr (a)" value="0.0"/>
    <att type="real" name="_LogP_downreg_Combined_Treated_72hr (c)" value="0.0"/>
    <att type="real" name="_LogP_downreg_Rapa_Treated_72hr (b)" value="0.0"/>
    <att type="real" name="_LogP_upreg_CR_Treated_72hr (a)" value="-12.030472884981775"/>
    <att type="real" name="_LogP_upreg_Combined_Treated_72hr (c)" value="-12.1573999580251"/>
    <att type="real" name="_LogP_upreg_Rapa_Treated_72hr (b)" value="-10.432426192287952"/>
    <att type="string" name="Gene" value="GO:0006399"/>
    <att type="integer" name="GiniIndex" value="0"/>
    <att type="integer" name="CategoryID" value="19"/>
    <att type="string" name="PARENT_GO" value="19_GO:0008152 metabolic process"/>
    <att type="integer" name="EvidenceCutoff" value="0"/>
    <graphics type="CIRCLE" x="432.3198283485555" y="329.89762088630533"/>
  </node>
  <edge label="GO:0022613 (pp) GO:0034660" source="1" target="132">
    <att type="string" name="canonicalName" value="GO:0022613 (pp) GO:0034660"/>
    <att type="string" name="interaction" value="pp"/>
    <att type="real" name="SCORE" value="0.6143779851664685"/>
  </edge>
  <edge label="GO:0034660 (pp) GO:0042254" source="132" target="2">
    <att type="string" name="canonicalName" value="GO:0034660 (pp) GO:0042254"/>
    <att type="string" name="interaction" value="pp"/>
    <att type="real" name="SCORE" value="0.6502750095301055"/>
  </edge>
  <edge label="GO:0034470 (pp) GO:0034660" source="3" target="132">
    <att type="string" name="canonicalName" value="GO:0034470 (pp) GO:0034660"/>
    <att type="string" name="interaction" value="pp"/>
    <att type="real" name="SCORE" value="0.8672717768379313"/>
  </edge>
  <edge label="GO:0006396 (pp) GO:0034660" source="4" target="132">
    <att type="string" name="canonicalName" value="GO:0006396 (pp) GO:0034660"/>
    <att type="string" name="interaction" value="pp"/>
    <att type="real" name="SCORE" value="0.6763909288130775"/>
  </edge>
  <edge label="GO:0016072 (pp) GO:0034660" source="5" target="132">
    <att type="string" name="canonicalName" value="GO:0016072 (pp) GO:0034660"/>
    <att type="string" name="interaction" value="pp"/>
    <att type="real" name="SCORE" value="0.7947913944778783"/>
  </edge>
  <edge label="GO:0006364 (pp) GO:0034660" source="6" target="132">
    <att type="string" name="canonicalName" value="GO:0006364 (pp) GO:0034660"/>
    <att type="string" name="interaction" value="pp"/>
    <att type="real" name="SCORE" value="0.728932999695643"/>
  </edge>
  <edge label="GO:0034660 (pp) R-SCE-8953854" source="132" target="7">
    <att type="string" name="canonicalName" value="GO:0034660 (pp) R-SCE-8953854"/>
    <att type="string" name="interaction" value="pp"/>
    <att type="real" name="SCORE" value="0.32629749709424344"/>
  </edge>
  <edge label="GO:0034660 (pp) GO:0042274" source="132" target="8">
    <att type="string" name="canonicalName" value="GO:0034660 (pp) GO:0042274"/>
    <att type="string" name="interaction" value="pp"/>
    <att type="real" name="SCORE" value="0.38601226116658605"/>
  </edge>
  <edge label="GO:0034660 (pp) R-SCE-6791226" source="132" target="9">
    <att type="string" name="canonicalName" value="GO:0034660 (pp) R-SCE-6791226"/>
    <att type="string" name="interaction" value="pp"/>
    <att type="real" name="SCORE" value="0.3435378328991057"/>
  </edge>
  <edge label="GO:0006399 (pp) GO:0034660" source="140" target="132">
    <att type="string" name="canonicalName" value="GO:0006399 (pp) GO:0034660"/>
    <att type="string" name="interaction" value="pp"/>
    <att type="real" name="SCORE" value="0.44248019462306615"/>
  </edge>
  <edge label="GO:0022613 (pp) GO:0042254" source="1" target="2">
    <att type="string" name="canonicalName" value="GO:0022613 (pp) GO:0042254"/>
    <att type="string" name="interaction" value="pp"/>
    <att type="real" name="SCORE" value="0.9256941728588347"/>
  </edge>
  <edge label="GO:0022613 (pp) GO:0034470" source="1" target="3">
    <att type="string" name="canonicalName" value="GO:0022613 (pp) GO:0034470"/>
    <att type="string" name="interaction" value="pp"/>
    <att type="real" name="SCORE" value="0.6560400774223675"/>
  </edge>
  <edge label="GO:0022613 (pp) GO:0042273" source="1" target="139">
    <att type="string" name="canonicalName" value="GO:0022613 (pp) GO:0042273"/>
    <att type="string" name="interaction" value="pp"/>
    <att type="real" name="SCORE" value="0.46902980272486366"/>
  </edge>
  <edge label="GO:0006396 (pp) GO:0022613" source="4" target="1">
    <att type="string" name="canonicalName" value="GO:0006396 (pp) GO:0022613"/>
    <att type="string" name="interaction" value="pp"/>
    <att type="real" name="SCORE" value="0.6135575421774125"/>
  </edge>
  <edge label="GO:0016072 (pp) GO:0022613" source="5" target="1">
    <att type="string" name="canonicalName" value="GO:0016072 (pp) GO:0022613"/>
    <att type="string" name="interaction" value="pp"/>
    <att type="real" name="SCORE" value="0.7297636477724939"/>
  </edge>
  <edge label="GO:0006364 (pp) GO:0022613" source="6" target="1">
    <att type="string" name="canonicalName" value="GO:0006364 (pp) GO:0022613"/>
    <att type="string" name="interaction" value="pp"/>
    <att type="real" name="SCORE" value="0.7393974344987291"/>
  </edge>
  <edge label="GO:0022613 (pp) R-SCE-8953854" source="1" target="7">
    <att type="string" name="canonicalName" value="GO:0022613 (pp) R-SCE-8953854"/>
    <att type="string" name="interaction" value="pp"/>
    <att type="real" name="SCORE" value="0.44004420703642916"/>
  </edge>
  <edge label="GO:0022613 (pp) GO:0042274" source="1" target="8">
    <att type="string" name="canonicalName" value="GO:0022613 (pp) GO:0042274"/>
    <att type="string" name="interaction" value="pp"/>
    <att type="real" name="SCORE" value="0.4341554211262652"/>
  </edge>
  <edge label="GO:0022613 (pp) R-SCE-6791226" source="1" target="9">
    <att type="string" name="canonicalName" value="GO:0022613 (pp) R-SCE-6791226"/>
    <att type="string" name="interaction" value="pp"/>
    <att type="real" name="SCORE" value="0.36754910007080355"/>
  </edge>
  <edge label="GO:0022613 (pp) GO:0071826" source="1" target="136">
    <att type="string" name="canonicalName" value="GO:0022613 (pp) GO:0071826"/>
    <att type="string" name="interaction" value="pp"/>
    <att type="real" name="SCORE" value="0.41718008376005317"/>
  </edge>
  <edge label="GO:0022613 (pp) GO:0022618" source="1" target="43">
    <att type="string" name="canonicalName" value="GO:0022613 (pp) GO:0022618"/>
    <att type="string" name="interaction" value="pp"/>
    <att type="real" name="SCORE" value="0.41069823194502847"/>
  </edge>
  <edge label="GO:0034470 (pp) GO:0042254" source="3" target="2">
    <att type="string" name="canonicalName" value="GO:0034470 (pp) GO:0042254"/>
    <att type="string" name="interaction" value="pp"/>
    <att type="real" name="SCORE" value="0.7012578616352888"/>
  </edge>
  <edge label="GO:0042254 (pp) GO:0042273" source="2" target="139">
    <att type="string" name="canonicalName" value="GO:0042254 (pp) GO:0042273"/>
    <att type="string" name="interaction" value="pp"/>
    <att type="real" name="SCORE" value="0.5245782549036894"/>
  </edge>
  <edge label="GO:0006396 (pp) GO:0042254" source="4" target="2">
    <att type="string" name="canonicalName" value="GO:0006396 (pp) GO:0042254"/>
    <att type="string" name="interaction" value="pp"/>
    <att type="real" name="SCORE" value="0.5618891554984294"/>
  </edge>
  <edge label="GO:0016072 (pp) GO:0042254" source="5" target="2">
    <att type="string" name="canonicalName" value="GO:0016072 (pp) GO:0042254"/>
    <att type="string" name="interaction" value="pp"/>
    <att type="real" name="SCORE" value="0.7913953785267964"/>
  </edge>
  <edge label="GO:0006364 (pp) GO:0042254" source="6" target="2">
    <att type="string" name="canonicalName" value="GO:0006364 (pp) GO:0042254"/>
    <att type="string" name="interaction" value="pp"/>
    <att type="real" name="SCORE" value="0.80924971554787"/>
  </edge>
  <edge label="GO:0042254 (pp) R-SCE-8953854" source="2" target="7">
    <att type="string" name="canonicalName" value="GO:0042254 (pp) R-SCE-8953854"/>
    <att type="string" name="interaction" value="pp"/>
    <att type="real" name="SCORE" value="0.48436252811856606"/>
  </edge>
  <edge label="GO:0042254 (pp) GO:0042274" source="2" target="8">
    <att type="string" name="canonicalName" value="GO:0042254 (pp) GO:0042274"/>
    <att type="string" name="interaction" value="pp"/>
    <att type="real" name="SCORE" value="0.4866966844045806"/>
  </edge>
  <edge label="GO:0042254 (pp) R-SCE-6791226" source="2" target="9">
    <att type="string" name="canonicalName" value="GO:0042254 (pp) R-SCE-6791226"/>
    <att type="string" name="interaction" value="pp"/>
    <att type="real" name="SCORE" value="0.4140052245725313"/>
  </edge>
  <edge label="GO:0000460 (pp) GO:0042254" source="130" target="2">
    <att type="string" name="canonicalName" value="GO:0000460 (pp) GO:0042254"/>
    <att type="string" name="interaction" value="pp"/>
    <att type="real" name="SCORE" value="0.33500000000022556"/>
  </edge>
  <edge label="GO:0000466 (pp) GO:0042254" source="21" target="2">
    <att type="string" name="canonicalName" value="GO:0000466 (pp) GO:0042254"/>
    <att type="string" name="interaction" value="pp"/>
    <att type="real" name="SCORE" value="0.33500000000022556"/>
  </edge>
  <edge label="GO:0034470 (pp) GO:0042273" source="3" target="139">
    <att type="string" name="canonicalName" value="GO:0034470 (pp) GO:0042273"/>
    <att type="string" name="interaction" value="pp"/>
    <att type="real" name="SCORE" value="0.3367612321349724"/>
  </edge>
  <edge label="GO:0006396 (pp) GO:0034470" source="4" target="3">
    <att type="string" name="canonicalName" value="GO:0006396 (pp) GO:0034470"/>
    <att type="string" name="interaction" value="pp"/>
    <att type="real" name="SCORE" value="0.7752956636005767"/>
  </edge>
  <edge label="GO:0016072 (pp) GO:0034470" source="5" target="3">
    <att type="string" name="canonicalName" value="GO:0016072 (pp) GO:0034470"/>
    <att type="string" name="interaction" value="pp"/>
    <att type="real" name="SCORE" value="0.8062745098039696"/>
  </edge>
  <edge label="GO:0006364 (pp) GO:0034470" source="6" target="3">
    <att type="string" name="canonicalName" value="GO:0006364 (pp) GO:0034470"/>
    <att type="string" name="interaction" value="pp"/>
    <att type="real" name="SCORE" value="0.8564982834723277"/>
  </edge>
  <edge label="GO:0034470 (pp) R-SCE-8953854" source="3" target="7">
    <att type="string" name="canonicalName" value="GO:0034470 (pp) R-SCE-8953854"/>
    <att type="string" name="interaction" value="pp"/>
    <att type="real" name="SCORE" value="0.3726816775159182"/>
  </edge>
  <edge label="GO:0034470 (pp) GO:0042274" source="3" target="8">
    <att type="string" name="canonicalName" value="GO:0034470 (pp) GO:0042274"/>
    <att type="string" name="interaction" value="pp"/>
    <att type="real" name="SCORE" value="0.4749957619937272"/>
  </edge>
  <edge label="GO:0034470 (pp) R-SCE-6791226" source="3" target="9">
    <att type="string" name="canonicalName" value="GO:0034470 (pp) R-SCE-6791226"/>
    <att type="string" name="interaction" value="pp"/>
    <att type="real" name="SCORE" value="0.4189529919866125"/>
  </edge>
  <edge label="GO:0000460 (pp) GO:0034470" source="130" target="3">
    <att type="string" name="canonicalName" value="GO:0000460 (pp) GO:0034470"/>
    <att type="string" name="interaction" value="pp"/>
    <att type="real" name="SCORE" value="0.35066864784569746"/>
  </edge>
  <edge label="GO:0000466 (pp) GO:0034470" source="21" target="3">
    <att type="string" name="canonicalName" value="GO:0000466 (pp) GO:0034470"/>
    <att type="string" name="interaction" value="pp"/>
    <att type="real" name="SCORE" value="0.35066864784569746"/>
  </edge>
  <edge label="GO:0000470 (pp) GO:0034470" source="10" target="3">
    <att type="string" name="canonicalName" value="GO:0000470 (pp) GO:0034470"/>
    <att type="string" name="interaction" value="pp"/>
    <att type="real" name="SCORE" value="0.31281954175370325"/>
  </edge>
  <edge label="GO:0006399 (pp) GO:0034470" source="140" target="3">
    <att type="string" name="canonicalName" value="GO:0006399 (pp) GO:0034470"/>
    <att type="string" name="interaction" value="pp"/>
    <att type="real" name="SCORE" value="0.31512614921604337"/>
  </edge>
  <edge label="GO:0008033 (pp) GO:0034470" source="41" target="3">
    <att type="string" name="canonicalName" value="GO:0008033 (pp) GO:0034470"/>
    <att type="string" name="interaction" value="pp"/>
    <att type="real" name="SCORE" value="0.36121813479728987"/>
  </edge>
  <edge label="GO:0016072 (pp) GO:0042273" source="5" target="139">
    <att type="string" name="canonicalName" value="GO:0016072 (pp) GO:0042273"/>
    <att type="string" name="interaction" value="pp"/>
    <att type="real" name="SCORE" value="0.3781597111123431"/>
  </edge>
  <edge label="GO:0006364 (pp) GO:0042273" source="6" target="139">
    <att type="string" name="canonicalName" value="GO:0006364 (pp) GO:0042273"/>
    <att type="string" name="interaction" value="pp"/>
    <att type="real" name="SCORE" value="0.41916250447553505"/>
  </edge>
  <edge label="GO:0000470 (pp) GO:0042273" source="10" target="139">
    <att type="string" name="canonicalName" value="GO:0000470 (pp) GO:0042273"/>
    <att type="string" name="interaction" value="pp"/>
    <att type="real" name="SCORE" value="0.6467252359041217"/>
  </edge>
  <edge label="GO:0042273 (pp) GO:0071826" source="139" target="136">
    <att type="string" name="canonicalName" value="GO:0042273 (pp) GO:0071826"/>
    <att type="string" name="interaction" value="pp"/>
    <att type="real" name="SCORE" value="0.3656232839102926"/>
  </edge>
  <edge label="GO:0022618 (pp) GO:0042273" source="43" target="139">
    <att type="string" name="canonicalName" value="GO:0022618 (pp) GO:0042273"/>
    <att type="string" name="interaction" value="pp"/>
    <att type="real" name="SCORE" value="0.35019967711821953"/>
  </edge>
  <edge label="GO:0000027 (pp) GO:0042273" source="44" target="139">
    <att type="string" name="canonicalName" value="GO:0000027 (pp) GO:0042273"/>
    <att type="string" name="interaction" value="pp"/>
    <att type="real" name="SCORE" value="0.48446538255154464"/>
  </edge>
  <edge label="GO:0000463 (pp) GO:0042273" source="11" target="139">
    <att type="string" name="canonicalName" value="GO:0000463 (pp) GO:0042273"/>
    <att type="string" name="interaction" value="pp"/>
    <att type="real" name="SCORE" value="0.5362476242197388"/>
  </edge>
  <edge label="GO:0042255 (pp) GO:0042273" source="45" target="139">
    <att type="string" name="canonicalName" value="GO:0042255 (pp) GO:0042273"/>
    <att type="string" name="interaction" value="pp"/>
    <att type="real" name="SCORE" value="0.4488913680104298"/>
  </edge>
  <edge label="GO:0042273 (pp) GO:0140694" source="139" target="46">
    <att type="string" name="canonicalName" value="GO:0042273 (pp) GO:0140694"/>
    <att type="string" name="interaction" value="pp"/>
    <att type="real" name="SCORE" value="0.35359192742124607"/>
  </edge>
  <edge label="GO:0042273 (pp) GO:0070925" source="139" target="47">
    <att type="string" name="canonicalName" value="GO:0042273 (pp) GO:0070925"/>
    <att type="string" name="interaction" value="pp"/>
    <att type="real" name="SCORE" value="0.33183132729264897"/>
  </edge>
  <edge label="GO:0006396 (pp) GO:0016072" source="4" target="5">
    <att type="string" name="canonicalName" value="GO:0006396 (pp) GO:0016072"/>
    <att type="string" name="interaction" value="pp"/>
    <att type="real" name="SCORE" value="0.6386536100004012"/>
  </edge>
  <edge label="GO:0006364 (pp) GO:0006396" source="6" target="4">
    <att type="string" name="canonicalName" value="GO:0006364 (pp) GO:0006396"/>
    <att type="string" name="interaction" value="pp"/>
    <att type="real" name="SCORE" value="0.6741586003331786"/>
  </edge>
  <edge label="GO:0006396 (pp) GO:0042274" source="4" target="8">
    <att type="string" name="canonicalName" value="GO:0006396 (pp) GO:0042274"/>
    <att type="string" name="interaction" value="pp"/>
    <att type="real" name="SCORE" value="0.38386209941222404"/>
  </edge>
  <edge label="GO:0006396 (pp) R-SCE-6791226" source="4" target="9">
    <att type="string" name="canonicalName" value="GO:0006396 (pp) R-SCE-6791226"/>
    <att type="string" name="interaction" value="pp"/>
    <att type="real" name="SCORE" value="0.3035725342086265"/>
  </edge>
  <edge label="GO:0000460 (pp) GO:0006396" source="130" target="4">
    <att type="string" name="canonicalName" value="GO:0000460 (pp) GO:0006396"/>
    <att type="string" name="interaction" value="pp"/>
    <att type="real" name="SCORE" value="0.3264058679708839"/>
  </edge>
  <edge label="GO:0000466 (pp) GO:0006396" source="21" target="4">
    <att type="string" name="canonicalName" value="GO:0000466 (pp) GO:0006396"/>
    <att type="string" name="interaction" value="pp"/>
    <att type="real" name="SCORE" value="0.3264058679708839"/>
  </edge>
  <edge label="GO:0006396 (pp) GO:0016071" source="4" target="129">
    <att type="string" name="canonicalName" value="GO:0006396 (pp) GO:0016071"/>
    <att type="string" name="interaction" value="pp"/>
    <att type="real" name="SCORE" value="0.45529160164168314"/>
  </edge>
  <edge label="GO:0006396 (pp) GO:0006397" source="4" target="97">
    <att type="string" name="canonicalName" value="GO:0006396 (pp) GO:0006397"/>
    <att type="string" name="interaction" value="pp"/>
    <att type="real" name="SCORE" value="0.417248348717706"/>
  </edge>
  <edge label="GO:0006364 (pp) GO:0016072" source="6" target="5">
    <att type="string" name="canonicalName" value="GO:0006364 (pp) GO:0016072"/>
    <att type="string" name="interaction" value="pp"/>
    <att type="real" name="SCORE" value="0.9302624334740514"/>
  </edge>
  <edge label="GO:0016072 (pp) R-SCE-8953854" source="5" target="7">
    <att type="string" name="canonicalName" value="GO:0016072 (pp) R-SCE-8953854"/>
    <att type="string" name="interaction" value="pp"/>
    <att type="real" name="SCORE" value="0.4147954041525677"/>
  </edge>
  <edge label="GO:0016072 (pp) GO:0042274" source="5" target="8">
    <att type="string" name="canonicalName" value="GO:0016072 (pp) GO:0042274"/>
    <att type="string" name="interaction" value="pp"/>
    <att type="real" name="SCORE" value="0.530100878620407"/>
  </edge>
  <edge label="GO:0016072 (pp) R-SCE-6791226" source="5" target="9">
    <att type="string" name="canonicalName" value="GO:0016072 (pp) R-SCE-6791226"/>
    <att type="string" name="interaction" value="pp"/>
    <att type="real" name="SCORE" value="0.46965686510438565"/>
  </edge>
  <edge label="GO:0000460 (pp) GO:0016072" source="130" target="5">
    <att type="string" name="canonicalName" value="GO:0000460 (pp) GO:0016072"/>
    <att type="string" name="interaction" value="pp"/>
    <att type="real" name="SCORE" value="0.39595375722567067"/>
  </edge>
  <edge label="GO:0000466 (pp) GO:0016072" source="21" target="5">
    <att type="string" name="canonicalName" value="GO:0000466 (pp) GO:0016072"/>
    <att type="string" name="interaction" value="pp"/>
    <att type="real" name="SCORE" value="0.39595375722567067"/>
  </edge>
  <edge label="GO:0000470 (pp) GO:0016072" source="10" target="5">
    <att type="string" name="canonicalName" value="GO:0000470 (pp) GO:0016072"/>
    <att type="string" name="interaction" value="pp"/>
    <att type="real" name="SCORE" value="0.35426671592194353"/>
  </edge>
  <edge label="GO:0006364 (pp) R-SCE-8953854" source="6" target="7">
    <att type="string" name="canonicalName" value="GO:0006364 (pp) R-SCE-8953854"/>
    <att type="string" name="interaction" value="pp"/>
    <att type="real" name="SCORE" value="0.4422362355264783"/>
  </edge>
  <edge label="GO:0006364 (pp) GO:0042274" source="6" target="8">
    <att type="string" name="canonicalName" value="GO:0006364 (pp) GO:0042274"/>
    <att type="string" name="interaction" value="pp"/>
    <att type="real" name="SCORE" value="0.5848989809595242"/>
  </edge>
  <edge label="GO:0006364 (pp) R-SCE-6791226" source="6" target="9">
    <att type="string" name="canonicalName" value="GO:0006364 (pp) R-SCE-6791226"/>
    <att type="string" name="interaction" value="pp"/>
    <att type="real" name="SCORE" value="0.5125149747824737"/>
  </edge>
  <edge label="GO:0000460 (pp) GO:0006364" source="130" target="6">
    <att type="string" name="canonicalName" value="GO:0000460 (pp) GO:0006364"/>
    <att type="string" name="interaction" value="pp"/>
    <att type="real" name="SCORE" value="0.44219390077402376"/>
  </edge>
  <edge label="GO:0000466 (pp) GO:0006364" source="21" target="6">
    <att type="string" name="canonicalName" value="GO:0000466 (pp) GO:0006364"/>
    <att type="string" name="interaction" value="pp"/>
    <att type="real" name="SCORE" value="0.44219390077402376"/>
  </edge>
  <edge label="GO:0000470 (pp) GO:0006364" source="10" target="6">
    <att type="string" name="canonicalName" value="GO:0000470 (pp) GO:0006364"/>
    <att type="string" name="interaction" value="pp"/>
    <att type="real" name="SCORE" value="0.39684299594459704"/>
  </edge>
  <edge label="GO:0000463 (pp) GO:0006364" source="11" target="6">
    <att type="string" name="canonicalName" value="GO:0000463 (pp) GO:0006364"/>
    <att type="string" name="interaction" value="pp"/>
    <att type="real" name="SCORE" value="0.32067998019506544"/>
  </edge>
  <edge label="GO:0042274 (pp) R-SCE-8953854" source="8" target="7">
    <att type="string" name="canonicalName" value="GO:0042274 (pp) R-SCE-8953854"/>
    <att type="string" name="interaction" value="pp"/>
    <att type="real" name="SCORE" value="0.4454350192723225"/>
  </edge>
  <edge label="R-SCE-6791226 (pp) R-SCE-8953854" source="9" target="7">
    <att type="string" name="canonicalName" value="R-SCE-6791226 (pp) R-SCE-8953854"/>
    <att type="string" name="interaction" value="pp"/>
    <att type="real" name="SCORE" value="0.6717221803502053"/>
  </edge>
  <edge label="R-SCE-8953854 (pp) WP210" source="7" target="121">
    <att type="string" name="canonicalName" value="R-SCE-8953854 (pp) WP210"/>
    <att type="string" name="interaction" value="pp"/>
    <att type="real" name="SCORE" value="0.4908867427570419"/>
  </edge>
  <edge label="GO:0002181 (pp) R-SCE-8953854" source="12" target="7">
    <att type="string" name="canonicalName" value="GO:0002181 (pp) R-SCE-8953854"/>
    <att type="string" name="interaction" value="pp"/>
    <att type="real" name="SCORE" value="0.4186764304151982"/>
  </edge>
  <edge label="R-SCE-1799339 (pp) R-SCE-8953854" source="13" target="7">
    <att type="string" name="canonicalName" value="R-SCE-1799339 (pp) R-SCE-8953854"/>
    <att type="string" name="interaction" value="pp"/>
    <att type="real" name="SCORE" value="0.5693189537255428"/>
  </edge>
  <edge label="R-SCE-156827 (pp) R-SCE-8953854" source="14" target="7">
    <att type="string" name="canonicalName" value="R-SCE-156827 (pp) R-SCE-8953854"/>
    <att type="string" name="interaction" value="pp"/>
    <att type="real" name="SCORE" value="0.5800914501381037"/>
  </edge>
  <edge label="R-SCE-8953854 (pp) R-SCE-975956" source="7" target="15">
    <att type="string" name="canonicalName" value="R-SCE-8953854 (pp) R-SCE-975956"/>
    <att type="string" name="interaction" value="pp"/>
    <att type="real" name="SCORE" value="0.6155161151341003"/>
  </edge>
  <edge label="R-SCE-72689 (pp) R-SCE-8953854" source="16" target="7">
    <att type="string" name="canonicalName" value="R-SCE-72689 (pp) R-SCE-8953854"/>
    <att type="string" name="interaction" value="pp"/>
    <att type="real" name="SCORE" value="0.5787667843359312"/>
  </edge>
  <edge label="R-SCE-72613 (pp) R-SCE-8953854" source="17" target="7">
    <att type="string" name="canonicalName" value="R-SCE-72613 (pp) R-SCE-8953854"/>
    <att type="string" name="interaction" value="pp"/>
    <att type="real" name="SCORE" value="0.5739902647942082"/>
  </edge>
  <edge label="R-SCE-72737 (pp) R-SCE-8953854" source="18" target="7">
    <att type="string" name="canonicalName" value="R-SCE-72737 (pp) R-SCE-8953854"/>
    <att type="string" name="interaction" value="pp"/>
    <att type="real" name="SCORE" value="0.5739902647942082"/>
  </edge>
  <edge label="R-SCE-8953854 (pp) R-SCE-927802" source="7" target="19">
    <att type="string" name="canonicalName" value="R-SCE-8953854 (pp) R-SCE-927802"/>
    <att type="string" name="interaction" value="pp"/>
    <att type="real" name="SCORE" value="0.6413412350989536"/>
  </edge>
  <edge label="R-SCE-8953854 (pp) R-SCE-975957" source="7" target="20">
    <att type="string" name="canonicalName" value="R-SCE-8953854 (pp) R-SCE-975957"/>
    <att type="string" name="interaction" value="pp"/>
    <att type="real" name="SCORE" value="0.6413412350989536"/>
  </edge>
  <edge label="GO:0042274 (pp) R-SCE-6791226" source="8" target="9">
    <att type="string" name="canonicalName" value="GO:0042274 (pp) R-SCE-6791226"/>
    <att type="string" name="interaction" value="pp"/>
    <att type="real" name="SCORE" value="0.6447023737559106"/>
  </edge>
  <edge label="GO:0000460 (pp) GO:0042274" source="130" target="8">
    <att type="string" name="canonicalName" value="GO:0000460 (pp) GO:0042274"/>
    <att type="string" name="interaction" value="pp"/>
    <att type="real" name="SCORE" value="0.3882309400448413"/>
  </edge>
  <edge label="GO:0000466 (pp) GO:0042274" source="21" target="8">
    <att type="string" name="canonicalName" value="GO:0000466 (pp) GO:0042274"/>
    <att type="string" name="interaction" value="pp"/>
    <att type="real" name="SCORE" value="0.3882309400448413"/>
  </edge>
  <edge label="GO:0000479 (pp) GO:0042274" source="22" target="8">
    <att type="string" name="canonicalName" value="GO:0000479 (pp) GO:0042274"/>
    <att type="string" name="interaction" value="pp"/>
    <att type="real" name="SCORE" value="0.4634433331554874"/>
  </edge>
  <edge label="GO:0000447 (pp) GO:0042274" source="23" target="8">
    <att type="string" name="canonicalName" value="GO:0000447 (pp) GO:0042274"/>
    <att type="string" name="interaction" value="pp"/>
    <att type="real" name="SCORE" value="0.47242904327425483"/>
  </edge>
  <edge label="GO:0000480 (pp) GO:0042274" source="24" target="8">
    <att type="string" name="canonicalName" value="GO:0000480 (pp) GO:0042274"/>
    <att type="string" name="interaction" value="pp"/>
    <att type="real" name="SCORE" value="0.4068033550797428"/>
  </edge>
  <edge label="GO:0000967 (pp) GO:0042274" source="25" target="8">
    <att type="string" name="canonicalName" value="GO:0000967 (pp) GO:0042274"/>
    <att type="string" name="interaction" value="pp"/>
    <att type="real" name="SCORE" value="0.3988306775197263"/>
  </edge>
  <edge label="GO:0000472 (pp) GO:0042274" source="26" target="8">
    <att type="string" name="canonicalName" value="GO:0000472 (pp) GO:0042274"/>
    <att type="string" name="interaction" value="pp"/>
    <att type="real" name="SCORE" value="0.4068033550797428"/>
  </edge>
  <edge label="GO:0034471 (pp) GO:0042274" source="27" target="8">
    <att type="string" name="canonicalName" value="GO:0034471 (pp) GO:0042274"/>
    <att type="string" name="interaction" value="pp"/>
    <att type="real" name="SCORE" value="0.3873369534797798"/>
  </edge>
  <edge label="GO:0000966 (pp) GO:0042274" source="28" target="8">
    <att type="string" name="canonicalName" value="GO:0000966 (pp) GO:0042274"/>
    <att type="string" name="interaction" value="pp"/>
    <att type="real" name="SCORE" value="0.3873369534797798"/>
  </edge>
  <edge label="GO:0036260 (pp) GO:0042274" source="29" target="8">
    <att type="string" name="canonicalName" value="GO:0036260 (pp) GO:0042274"/>
    <att type="string" name="interaction" value="pp"/>
    <att type="real" name="SCORE" value="0.3984061614167586"/>
  </edge>
  <edge label="GO:0000460 (pp) R-SCE-6791226" source="130" target="9">
    <att type="string" name="canonicalName" value="GO:0000460 (pp) R-SCE-6791226"/>
    <att type="string" name="interaction" value="pp"/>
    <att type="real" name="SCORE" value="0.38093322606644275"/>
  </edge>
  <edge label="GO:0000466 (pp) R-SCE-6791226" source="21" target="9">
    <att type="string" name="canonicalName" value="GO:0000466 (pp) R-SCE-6791226"/>
    <att type="string" name="interaction" value="pp"/>
    <att type="real" name="SCORE" value="0.38093322606644275"/>
  </edge>
  <edge label="R-SCE-6791226 (pp) R-SCE-72689" source="9" target="16">
    <att type="string" name="canonicalName" value="R-SCE-6791226 (pp) R-SCE-72689"/>
    <att type="string" name="interaction" value="pp"/>
    <att type="real" name="SCORE" value="0.30091505773059146"/>
  </edge>
  <edge label="GO:0000479 (pp) R-SCE-6791226" source="22" target="9">
    <att type="string" name="canonicalName" value="GO:0000479 (pp) R-SCE-6791226"/>
    <att type="string" name="interaction" value="pp"/>
    <att type="real" name="SCORE" value="0.3716411740394235"/>
  </edge>
  <edge label="GO:0000447 (pp) R-SCE-6791226" source="23" target="9">
    <att type="string" name="canonicalName" value="GO:0000447 (pp) R-SCE-6791226"/>
    <att type="string" name="interaction" value="pp"/>
    <att type="real" name="SCORE" value="0.3575620887762347"/>
  </edge>
  <edge label="GO:0000480 (pp) R-SCE-6791226" source="24" target="9">
    <att type="string" name="canonicalName" value="GO:0000480 (pp) R-SCE-6791226"/>
    <att type="string" name="interaction" value="pp"/>
    <att type="real" name="SCORE" value="0.3183033724564751"/>
  </edge>
  <edge label="GO:0000967 (pp) R-SCE-6791226" source="25" target="9">
    <att type="string" name="canonicalName" value="GO:0000967 (pp) R-SCE-6791226"/>
    <att type="string" name="interaction" value="pp"/>
    <att type="real" name="SCORE" value="0.3111447486009631"/>
  </edge>
  <edge label="R-SCE-6791226 (pp) sce03008" source="9" target="124">
    <att type="string" name="canonicalName" value="R-SCE-6791226 (pp) sce03008"/>
    <att type="string" name="interaction" value="pp"/>
    <att type="real" name="SCORE" value="0.3603088338836661"/>
  </edge>
  <edge label="GO:0000472 (pp) R-SCE-6791226" source="26" target="9">
    <att type="string" name="canonicalName" value="GO:0000472 (pp) R-SCE-6791226"/>
    <att type="string" name="interaction" value="pp"/>
    <att type="real" name="SCORE" value="0.3183033724564751"/>
  </edge>
  <edge label="GO:0034471 (pp) R-SCE-6791226" source="27" target="9">
    <att type="string" name="canonicalName" value="GO:0034471 (pp) R-SCE-6791226"/>
    <att type="string" name="interaction" value="pp"/>
    <att type="real" name="SCORE" value="0.3008763907270789"/>
  </edge>
  <edge label="GO:0000966 (pp) R-SCE-6791226" source="28" target="9">
    <att type="string" name="canonicalName" value="GO:0000966 (pp) R-SCE-6791226"/>
    <att type="string" name="interaction" value="pp"/>
    <att type="real" name="SCORE" value="0.3008763907270789"/>
  </edge>
  <edge label="GO:0036260 (pp) R-SCE-6791226" source="29" target="9">
    <att type="string" name="canonicalName" value="GO:0036260 (pp) R-SCE-6791226"/>
    <att type="string" name="interaction" value="pp"/>
    <att type="real" name="SCORE" value="0.33573495541310483"/>
  </edge>
  <edge label="GO:0002181 (pp) WP210" source="12" target="121">
    <att type="string" name="canonicalName" value="GO:0002181 (pp) WP210"/>
    <att type="string" name="interaction" value="pp"/>
    <att type="real" name="SCORE" value="0.7843274751283197"/>
  </edge>
  <edge label="R-SCE-1799339 (pp) WP210" source="13" target="121">
    <att type="string" name="canonicalName" value="R-SCE-1799339 (pp) WP210"/>
    <att type="string" name="interaction" value="pp"/>
    <att type="real" name="SCORE" value="0.7872907559442812"/>
  </edge>
  <edge label="R-SCE-156827 (pp) WP210" source="14" target="121">
    <att type="string" name="canonicalName" value="R-SCE-156827 (pp) WP210"/>
    <att type="string" name="interaction" value="pp"/>
    <att type="real" name="SCORE" value="0.7544111612640167"/>
  </edge>
  <edge label="R-SCE-975956 (pp) WP210" source="15" target="121">
    <att type="string" name="canonicalName" value="R-SCE-975956 (pp) WP210"/>
    <att type="string" name="interaction" value="pp"/>
    <att type="real" name="SCORE" value="0.7816323287962983"/>
  </edge>
  <edge label="R-SCE-72689 (pp) WP210" source="16" target="121">
    <att type="string" name="canonicalName" value="R-SCE-72689 (pp) WP210"/>
    <att type="string" name="interaction" value="pp"/>
    <att type="real" name="SCORE" value="0.8047202131710588"/>
  </edge>
  <edge label="R-SCE-72613 (pp) WP210" source="17" target="121">
    <att type="string" name="canonicalName" value="R-SCE-72613 (pp) WP210"/>
    <att type="string" name="interaction" value="pp"/>
    <att type="real" name="SCORE" value="0.7439975686355692"/>
  </edge>
  <edge label="R-SCE-72737 (pp) WP210" source="18" target="121">
    <att type="string" name="canonicalName" value="R-SCE-72737 (pp) WP210"/>
    <att type="string" name="interaction" value="pp"/>
    <att type="real" name="SCORE" value="0.7439975686355692"/>
  </edge>
  <edge label="R-SCE-927802 (pp) WP210" source="19" target="121">
    <att type="string" name="canonicalName" value="R-SCE-927802 (pp) WP210"/>
    <att type="string" name="interaction" value="pp"/>
    <att type="real" name="SCORE" value="0.7597171320912195"/>
  </edge>
  <edge label="R-SCE-975957 (pp) WP210" source="20" target="121">
    <att type="string" name="canonicalName" value="R-SCE-975957 (pp) WP210"/>
    <att type="string" name="interaction" value="pp"/>
    <att type="real" name="SCORE" value="0.7597171320912195"/>
  </edge>
  <edge label="GO:0002181 (pp) R-SCE-1799339" source="12" target="13">
    <att type="string" name="canonicalName" value="GO:0002181 (pp) R-SCE-1799339"/>
    <att type="string" name="interaction" value="pp"/>
    <att type="real" name="SCORE" value="0.6286015169266239"/>
  </edge>
  <edge label="GO:0002181 (pp) R-SCE-156827" source="12" target="14">
    <att type="string" name="canonicalName" value="GO:0002181 (pp) R-SCE-156827"/>
    <att type="string" name="interaction" value="pp"/>
    <att type="real" name="SCORE" value="0.6774208310454095"/>
  </edge>
  <edge label="GO:0002181 (pp) R-SCE-975956" source="12" target="15">
    <att type="string" name="canonicalName" value="GO:0002181 (pp) R-SCE-975956"/>
    <att type="string" name="interaction" value="pp"/>
    <att type="real" name="SCORE" value="0.636969016006957"/>
  </edge>
  <edge label="GO:0002181 (pp) R-SCE-72689" source="12" target="16">
    <att type="string" name="canonicalName" value="GO:0002181 (pp) R-SCE-72689"/>
    <att type="string" name="interaction" value="pp"/>
    <att type="real" name="SCORE" value="0.6541524459615413"/>
  </edge>
  <edge label="GO:0002181 (pp) R-SCE-72613" source="12" target="17">
    <att type="string" name="canonicalName" value="GO:0002181 (pp) R-SCE-72613"/>
    <att type="string" name="interaction" value="pp"/>
    <att type="real" name="SCORE" value="0.668903398096903"/>
  </edge>
  <edge label="GO:0002181 (pp) R-SCE-72737" source="12" target="18">
    <att type="string" name="canonicalName" value="GO:0002181 (pp) R-SCE-72737"/>
    <att type="string" name="interaction" value="pp"/>
    <att type="real" name="SCORE" value="0.668903398096903"/>
  </edge>
  <edge label="GO:0002181 (pp) R-SCE-927802" source="12" target="19">
    <att type="string" name="canonicalName" value="GO:0002181 (pp) R-SCE-927802"/>
    <att type="string" name="interaction" value="pp"/>
    <att type="real" name="SCORE" value="0.6205486307242429"/>
  </edge>
  <edge label="GO:0002181 (pp) R-SCE-975957" source="12" target="20">
    <att type="string" name="canonicalName" value="GO:0002181 (pp) R-SCE-975957"/>
    <att type="string" name="interaction" value="pp"/>
    <att type="real" name="SCORE" value="0.6205486307242429"/>
  </edge>
  <edge label="GO:0000460 (pp) GO:0000466" source="130" target="21">
    <att type="string" name="canonicalName" value="GO:0000460 (pp) GO:0000466"/>
    <att type="string" name="interaction" value="pp"/>
    <att type="real" name="SCORE" value="1.0"/>
  </edge>
  <edge label="GO:0000460 (pp) GO:0000470" source="130" target="10">
    <att type="string" name="canonicalName" value="GO:0000460 (pp) GO:0000470"/>
    <att type="string" name="interaction" value="pp"/>
    <att type="real" name="SCORE" value="0.36536485097698146"/>
  </edge>
  <edge label="GO:0000460 (pp) GO:0000463" source="130" target="11">
    <att type="string" name="canonicalName" value="GO:0000460 (pp) GO:0000463"/>
    <att type="string" name="interaction" value="pp"/>
    <att type="real" name="SCORE" value="0.41304347826150756"/>
  </edge>
  <edge label="GO:0000460 (pp) GO:0000479" source="130" target="22">
    <att type="string" name="canonicalName" value="GO:0000460 (pp) GO:0000479"/>
    <att type="string" name="interaction" value="pp"/>
    <att type="real" name="SCORE" value="0.7420306965764404"/>
  </edge>
  <edge label="GO:0000447 (pp) GO:0000460" source="23" target="130">
    <att type="string" name="canonicalName" value="GO:0000447 (pp) GO:0000460"/>
    <att type="string" name="interaction" value="pp"/>
    <att type="real" name="SCORE" value="0.6765447667090884"/>
  </edge>
  <edge label="GO:0000460 (pp) GO:0000480" source="130" target="24">
    <att type="string" name="canonicalName" value="GO:0000460 (pp) GO:0000480"/>
    <att type="string" name="interaction" value="pp"/>
    <att type="real" name="SCORE" value="0.5935828877010519"/>
  </edge>
  <edge label="GO:0000460 (pp) GO:0000967" source="130" target="25">
    <att type="string" name="canonicalName" value="GO:0000460 (pp) GO:0000967"/>
    <att type="string" name="interaction" value="pp"/>
    <att type="real" name="SCORE" value="0.6031331592694212"/>
  </edge>
  <edge label="GO:0000460 (pp) GO:0000472" source="130" target="26">
    <att type="string" name="canonicalName" value="GO:0000460 (pp) GO:0000472"/>
    <att type="string" name="interaction" value="pp"/>
    <att type="real" name="SCORE" value="0.5935828877010519"/>
  </edge>
  <edge label="GO:0000460 (pp) GO:0034471" source="130" target="27">
    <att type="string" name="canonicalName" value="GO:0000460 (pp) GO:0034471"/>
    <att type="string" name="interaction" value="pp"/>
    <att type="real" name="SCORE" value="0.5807061790673368"/>
  </edge>
  <edge label="GO:0000460 (pp) GO:0000966" source="130" target="28">
    <att type="string" name="canonicalName" value="GO:0000460 (pp) GO:0000966"/>
    <att type="string" name="interaction" value="pp"/>
    <att type="real" name="SCORE" value="0.5807061790673368"/>
  </edge>
  <edge label="GO:0000460 (pp) GO:0036260" source="130" target="29">
    <att type="string" name="canonicalName" value="GO:0000460 (pp) GO:0036260"/>
    <att type="string" name="interaction" value="pp"/>
    <att type="real" name="SCORE" value="0.5401416765058286"/>
  </edge>
  <edge label="GO:0000466 (pp) GO:0000470" source="21" target="10">
    <att type="string" name="canonicalName" value="GO:0000466 (pp) GO:0000470"/>
    <att type="string" name="interaction" value="pp"/>
    <att type="real" name="SCORE" value="0.36536485097698146"/>
  </edge>
  <edge label="GO:0000463 (pp) GO:0000466" source="11" target="21">
    <att type="string" name="canonicalName" value="GO:0000463 (pp) GO:0000466"/>
    <att type="string" name="interaction" value="pp"/>
    <att type="real" name="SCORE" value="0.41304347826150756"/>
  </edge>
  <edge label="GO:0000466 (pp) GO:0000479" source="21" target="22">
    <att type="string" name="canonicalName" value="GO:0000466 (pp) GO:0000479"/>
    <att type="string" name="interaction" value="pp"/>
    <att type="real" name="SCORE" value="0.7420306965764404"/>
  </edge>
  <edge label="GO:0000447 (pp) GO:0000466" source="23" target="21">
    <att type="string" name="canonicalName" value="GO:0000447 (pp) GO:0000466"/>
    <att type="string" name="interaction" value="pp"/>
    <att type="real" name="SCORE" value="0.6765447667090884"/>
  </edge>
  <edge label="GO:0000466 (pp) GO:0000480" source="21" target="24">
    <att type="string" name="canonicalName" value="GO:0000466 (pp) GO:0000480"/>
    <att type="string" name="interaction" value="pp"/>
    <att type="real" name="SCORE" value="0.5935828877010519"/>
  </edge>
  <edge label="GO:0000466 (pp) GO:0000967" source="21" target="25">
    <att type="string" name="canonicalName" value="GO:0000466 (pp) GO:0000967"/>
    <att type="string" name="interaction" value="pp"/>
    <att type="real" name="SCORE" value="0.6031331592694212"/>
  </edge>
  <edge label="GO:0000466 (pp) GO:0000472" source="21" target="26">
    <att type="string" name="canonicalName" value="GO:0000466 (pp) GO:0000472"/>
    <att type="string" name="interaction" value="pp"/>
    <att type="real" name="SCORE" value="0.5935828877010519"/>
  </edge>
  <edge label="GO:0000466 (pp) GO:0034471" source="21" target="27">
    <att type="string" name="canonicalName" value="GO:0000466 (pp) GO:0034471"/>
    <att type="string" name="interaction" value="pp"/>
    <att type="real" name="SCORE" value="0.5807061790673368"/>
  </edge>
  <edge label="GO:0000466 (pp) GO:0000966" source="21" target="28">
    <att type="string" name="canonicalName" value="GO:0000466 (pp) GO:0000966"/>
    <att type="string" name="interaction" value="pp"/>
    <att type="real" name="SCORE" value="0.5807061790673368"/>
  </edge>
  <edge label="GO:0000466 (pp) GO:0036260" source="21" target="29">
    <att type="string" name="canonicalName" value="GO:0000466 (pp) GO:0036260"/>
    <att type="string" name="interaction" value="pp"/>
    <att type="real" name="SCORE" value="0.5401416765058286"/>
  </edge>
  <edge label="GO:0005975 (pp) GO:0006091" source="126" target="128">
    <att type="string" name="canonicalName" value="GO:0005975 (pp) GO:0006091"/>
    <att type="string" name="interaction" value="pp"/>
    <att type="real" name="SCORE" value="0.3914033954470877"/>
  </edge>
  <edge label="GO:0006091 (pp) GO:0015980" source="128" target="30">
    <att type="string" name="canonicalName" value="GO:0006091 (pp) GO:0015980"/>
    <att type="string" name="interaction" value="pp"/>
    <att type="real" name="SCORE" value="0.7538814017658448"/>
  </edge>
  <edge label="GO:0006091 (pp) GO:0009060" source="128" target="31">
    <att type="string" name="canonicalName" value="GO:0006091 (pp) GO:0009060"/>
    <att type="string" name="interaction" value="pp"/>
    <att type="real" name="SCORE" value="0.5877697750342583"/>
  </edge>
  <edge label="GO:0006091 (pp) sce00190" source="128" target="32">
    <att type="string" name="canonicalName" value="GO:0006091 (pp) sce00190"/>
    <att type="string" name="interaction" value="pp"/>
    <att type="real" name="SCORE" value="0.35628289672742514"/>
  </edge>
  <edge label="GO:0006091 (pp) GO:0006119" source="128" target="33">
    <att type="string" name="canonicalName" value="GO:0006091 (pp) GO:0006119"/>
    <att type="string" name="interaction" value="pp"/>
    <att type="real" name="SCORE" value="0.36154094253769387"/>
  </edge>
  <edge label="GO:0006091 (pp) GO:0045333" source="128" target="34">
    <att type="string" name="canonicalName" value="GO:0006091 (pp) GO:0045333"/>
    <att type="string" name="interaction" value="pp"/>
    <att type="real" name="SCORE" value="0.5877697750342583"/>
  </edge>
  <edge label="GO:0006091 (pp) R-SCE-71387" source="128" target="48">
    <att type="string" name="canonicalName" value="GO:0006091 (pp) R-SCE-71387"/>
    <att type="string" name="interaction" value="pp"/>
    <att type="real" name="SCORE" value="0.35998209427134276"/>
  </edge>
  <edge label="GO:0006091 (pp) GO:0019646" source="128" target="35">
    <att type="string" name="canonicalName" value="GO:0006091 (pp) GO:0019646"/>
    <att type="string" name="interaction" value="pp"/>
    <att type="real" name="SCORE" value="0.3425046925334266"/>
  </edge>
  <edge label="GO:0006091 (pp) GO:0042773" source="128" target="36">
    <att type="string" name="canonicalName" value="GO:0006091 (pp) GO:0042773"/>
    <att type="string" name="interaction" value="pp"/>
    <att type="real" name="SCORE" value="0.3425046925334266"/>
  </edge>
  <edge label="GO:0006091 (pp) GO:0042775" source="128" target="37">
    <att type="string" name="canonicalName" value="GO:0006091 (pp) GO:0042775"/>
    <att type="string" name="interaction" value="pp"/>
    <att type="real" name="SCORE" value="0.3425046925334266"/>
  </edge>
  <edge label="GO:0006091 (pp) GO:0022900" source="128" target="38">
    <att type="string" name="canonicalName" value="GO:0006091 (pp) GO:0022900"/>
    <att type="string" name="interaction" value="pp"/>
    <att type="real" name="SCORE" value="0.4292363020948102"/>
  </edge>
  <edge label="GO:0006091 (pp) sce00010" source="128" target="51">
    <att type="string" name="canonicalName" value="GO:0006091 (pp) sce00010"/>
    <att type="string" name="interaction" value="pp"/>
    <att type="real" name="SCORE" value="0.3096299271600979"/>
  </edge>
  <edge label="R-SCE-156827 (pp) R-SCE-1799339" source="14" target="13">
    <att type="string" name="canonicalName" value="R-SCE-156827 (pp) R-SCE-1799339"/>
    <att type="string" name="interaction" value="pp"/>
    <att type="real" name="SCORE" value="0.8951576576577362"/>
  </edge>
  <edge label="R-SCE-1799339 (pp) R-SCE-975956" source="13" target="15">
    <att type="string" name="canonicalName" value="R-SCE-1799339 (pp) R-SCE-975956"/>
    <att type="string" name="interaction" value="pp"/>
    <att type="real" name="SCORE" value="0.9301480779050803"/>
  </edge>
  <edge label="R-SCE-1799339 (pp) R-SCE-72689" source="13" target="16">
    <att type="string" name="canonicalName" value="R-SCE-1799339 (pp) R-SCE-72689"/>
    <att type="string" name="interaction" value="pp"/>
    <att type="real" name="SCORE" value="0.9600294519827816"/>
  </edge>
  <edge label="R-SCE-1799339 (pp) R-SCE-72613" source="13" target="17">
    <att type="string" name="canonicalName" value="R-SCE-1799339 (pp) R-SCE-72613"/>
    <att type="string" name="interaction" value="pp"/>
    <att type="real" name="SCORE" value="0.8818401399262374"/>
  </edge>
  <edge label="R-SCE-1799339 (pp) R-SCE-72737" source="13" target="18">
    <att type="string" name="canonicalName" value="R-SCE-1799339 (pp) R-SCE-72737"/>
    <att type="string" name="interaction" value="pp"/>
    <att type="real" name="SCORE" value="0.8818401399262374"/>
  </edge>
  <edge label="R-SCE-1799339 (pp) R-SCE-927802" source="13" target="19">
    <att type="string" name="canonicalName" value="R-SCE-1799339 (pp) R-SCE-927802"/>
    <att type="string" name="interaction" value="pp"/>
    <att type="real" name="SCORE" value="0.9019577267121989"/>
  </edge>
  <edge label="R-SCE-1799339 (pp) R-SCE-975957" source="13" target="20">
    <att type="string" name="canonicalName" value="R-SCE-1799339 (pp) R-SCE-975957"/>
    <att type="string" name="interaction" value="pp"/>
    <att type="real" name="SCORE" value="0.9019577267121989"/>
  </edge>
  <edge label="GO:0042255 (pp) R-SCE-1799339" source="45" target="13">
    <att type="string" name="canonicalName" value="GO:0042255 (pp) R-SCE-1799339"/>
    <att type="string" name="interaction" value="pp"/>
    <att type="real" name="SCORE" value="0.3122576095904597"/>
  </edge>
  <edge label="R-SCE-156827 (pp) R-SCE-975956" source="14" target="15">
    <att type="string" name="canonicalName" value="R-SCE-156827 (pp) R-SCE-975956"/>
    <att type="string" name="interaction" value="pp"/>
    <att type="real" name="SCORE" value="0.9330686647282986"/>
  </edge>
  <edge label="R-SCE-156827 (pp) R-SCE-72689" source="14" target="16">
    <att type="string" name="canonicalName" value="R-SCE-156827 (pp) R-SCE-72689"/>
    <att type="string" name="interaction" value="pp"/>
    <att type="real" name="SCORE" value="0.9311594202899078"/>
  </edge>
  <edge label="R-SCE-156827 (pp) R-SCE-72613" source="14" target="17">
    <att type="string" name="canonicalName" value="R-SCE-156827 (pp) R-SCE-72613"/>
    <att type="string" name="interaction" value="pp"/>
    <att type="real" name="SCORE" value="0.9858148464163923"/>
  </edge>
  <edge label="R-SCE-156827 (pp) R-SCE-72737" source="14" target="18">
    <att type="string" name="canonicalName" value="R-SCE-156827 (pp) R-SCE-72737"/>
    <att type="string" name="interaction" value="pp"/>
    <att type="real" name="SCORE" value="0.9858148464163923"/>
  </edge>
  <edge label="R-SCE-156827 (pp) R-SCE-927802" source="14" target="19">
    <att type="string" name="canonicalName" value="R-SCE-156827 (pp) R-SCE-927802"/>
    <att type="string" name="interaction" value="pp"/>
    <att type="real" name="SCORE" value="0.9059303590860313"/>
  </edge>
  <edge label="R-SCE-156827 (pp) R-SCE-975957" source="14" target="20">
    <att type="string" name="canonicalName" value="R-SCE-156827 (pp) R-SCE-975957"/>
    <att type="string" name="interaction" value="pp"/>
    <att type="real" name="SCORE" value="0.9059303590860313"/>
  </edge>
  <edge label="GO:0000463 (pp) GO:0000470" source="11" target="10">
    <att type="string" name="canonicalName" value="GO:0000463 (pp) GO:0000470"/>
    <att type="string" name="interaction" value="pp"/>
    <att type="real" name="SCORE" value="0.8709677419356352"/>
  </edge>
  <edge label="R-SCE-72689 (pp) R-SCE-975956" source="16" target="15">
    <att type="string" name="canonicalName" value="R-SCE-72689 (pp) R-SCE-975956"/>
    <att type="string" name="interaction" value="pp"/>
    <att type="real" name="SCORE" value="0.9523933810095904"/>
  </edge>
  <edge label="R-SCE-72613 (pp) R-SCE-975956" source="17" target="15">
    <att type="string" name="canonicalName" value="R-SCE-72613 (pp) R-SCE-975956"/>
    <att type="string" name="interaction" value="pp"/>
    <att type="real" name="SCORE" value="0.9193194821667972"/>
  </edge>
  <edge label="R-SCE-72737 (pp) R-SCE-975956" source="18" target="15">
    <att type="string" name="canonicalName" value="R-SCE-72737 (pp) R-SCE-975956"/>
    <att type="string" name="interaction" value="pp"/>
    <att type="real" name="SCORE" value="0.9193194821667972"/>
  </edge>
  <edge label="R-SCE-927802 (pp) R-SCE-975956" source="19" target="15">
    <att type="string" name="canonicalName" value="R-SCE-927802 (pp) R-SCE-975956"/>
    <att type="string" name="interaction" value="pp"/>
    <att type="real" name="SCORE" value="0.9700439908499257"/>
  </edge>
  <edge label="R-SCE-975956 (pp) R-SCE-975957" source="15" target="20">
    <att type="string" name="canonicalName" value="R-SCE-975956 (pp) R-SCE-975957"/>
    <att type="string" name="interaction" value="pp"/>
    <att type="real" name="SCORE" value="0.9700439908499257"/>
  </edge>
  <edge label="GO:0042255 (pp) R-SCE-975956" source="45" target="15">
    <att type="string" name="canonicalName" value="GO:0042255 (pp) R-SCE-975956"/>
    <att type="string" name="interaction" value="pp"/>
    <att type="real" name="SCORE" value="0.309211676280983"/>
  </edge>
  <edge label="R-SCE-72613 (pp) R-SCE-72689" source="17" target="16">
    <att type="string" name="canonicalName" value="R-SCE-72613 (pp) R-SCE-72689"/>
    <att type="string" name="interaction" value="pp"/>
    <att type="real" name="SCORE" value="0.9170552634190526"/>
  </edge>
  <edge label="R-SCE-72689 (pp) R-SCE-72737" source="16" target="18">
    <att type="string" name="canonicalName" value="R-SCE-72689 (pp) R-SCE-72737"/>
    <att type="string" name="interaction" value="pp"/>
    <att type="real" name="SCORE" value="0.9170552634190526"/>
  </edge>
  <edge label="R-SCE-72689 (pp) R-SCE-927802" source="16" target="19">
    <att type="string" name="canonicalName" value="R-SCE-72689 (pp) R-SCE-927802"/>
    <att type="string" name="interaction" value="pp"/>
    <att type="real" name="SCORE" value="0.9229560545390629"/>
  </edge>
  <edge label="R-SCE-72689 (pp) R-SCE-975957" source="16" target="20">
    <att type="string" name="canonicalName" value="R-SCE-72689 (pp) R-SCE-975957"/>
    <att type="string" name="interaction" value="pp"/>
    <att type="real" name="SCORE" value="0.9229560545390629"/>
  </edge>
  <edge label="GO:0042255 (pp) R-SCE-72689" source="45" target="16">
    <att type="string" name="canonicalName" value="GO:0042255 (pp) R-SCE-72689"/>
    <att type="string" name="interaction" value="pp"/>
    <att type="real" name="SCORE" value="0.3217150093475428"/>
  </edge>
  <edge label="R-SCE-72613 (pp) R-SCE-72737" source="17" target="18">
    <att type="string" name="canonicalName" value="R-SCE-72613 (pp) R-SCE-72737"/>
    <att type="string" name="interaction" value="pp"/>
    <att type="real" name="SCORE" value="1.0"/>
  </edge>
  <edge label="R-SCE-72613 (pp) R-SCE-927802" source="17" target="19">
    <att type="string" name="canonicalName" value="R-SCE-72613 (pp) R-SCE-927802"/>
    <att type="string" name="interaction" value="pp"/>
    <att type="real" name="SCORE" value="0.8929045938293413"/>
  </edge>
  <edge label="R-SCE-72613 (pp) R-SCE-975957" source="17" target="20">
    <att type="string" name="canonicalName" value="R-SCE-72613 (pp) R-SCE-975957"/>
    <att type="string" name="interaction" value="pp"/>
    <att type="real" name="SCORE" value="0.8929045938293413"/>
  </edge>
  <edge label="R-SCE-72737 (pp) R-SCE-927802" source="18" target="19">
    <att type="string" name="canonicalName" value="R-SCE-72737 (pp) R-SCE-927802"/>
    <att type="string" name="interaction" value="pp"/>
    <att type="real" name="SCORE" value="0.8929045938293413"/>
  </edge>
  <edge label="R-SCE-72737 (pp) R-SCE-975957" source="18" target="20">
    <att type="string" name="canonicalName" value="R-SCE-72737 (pp) R-SCE-975957"/>
    <att type="string" name="interaction" value="pp"/>
    <att type="real" name="SCORE" value="0.8929045938293413"/>
  </edge>
  <edge label="R-SCE-927802 (pp) R-SCE-975957" source="19" target="20">
    <att type="string" name="canonicalName" value="R-SCE-927802 (pp) R-SCE-975957"/>
    <att type="string" name="interaction" value="pp"/>
    <att type="real" name="SCORE" value="1.0"/>
  </edge>
  <edge label="GO:0006399 (pp) GO:0006400" source="140" target="39">
    <att type="string" name="canonicalName" value="GO:0006399 (pp) GO:0006400"/>
    <att type="string" name="interaction" value="pp"/>
    <att type="real" name="SCORE" value="0.5628797667564295"/>
  </edge>
  <edge label="GO:0006399 (pp) GO:0008033" source="140" target="41">
    <att type="string" name="canonicalName" value="GO:0006399 (pp) GO:0008033"/>
    <att type="string" name="interaction" value="pp"/>
    <att type="real" name="SCORE" value="0.6846549325593273"/>
  </edge>
  <edge label="GO:0022618 (pp) GO:0071826" source="43" target="136">
    <att type="string" name="canonicalName" value="GO:0022618 (pp) GO:0071826"/>
    <att type="string" name="interaction" value="pp"/>
    <att type="real" name="SCORE" value="0.9825046040515756"/>
  </edge>
  <edge label="GO:0000027 (pp) GO:0071826" source="44" target="136">
    <att type="string" name="canonicalName" value="GO:0000027 (pp) GO:0071826"/>
    <att type="string" name="interaction" value="pp"/>
    <att type="real" name="SCORE" value="0.4595185995628128"/>
  </edge>
  <edge label="GO:0042255 (pp) GO:0071826" source="45" target="136">
    <att type="string" name="canonicalName" value="GO:0042255 (pp) GO:0071826"/>
    <att type="string" name="interaction" value="pp"/>
    <att type="real" name="SCORE" value="0.5876568328249901"/>
  </edge>
  <edge label="GO:0071826 (pp) GO:0140694" source="136" target="46">
    <att type="string" name="canonicalName" value="GO:0071826 (pp) GO:0140694"/>
    <att type="string" name="interaction" value="pp"/>
    <att type="real" name="SCORE" value="0.5345637583895586"/>
  </edge>
  <edge label="GO:0070925 (pp) GO:0071826" source="47" target="136">
    <att type="string" name="canonicalName" value="GO:0070925 (pp) GO:0071826"/>
    <att type="string" name="interaction" value="pp"/>
    <att type="real" name="SCORE" value="0.5032481766373424"/>
  </edge>
  <edge label="GO:0008380 (pp) GO:0071826" source="98" target="136">
    <att type="string" name="canonicalName" value="GO:0008380 (pp) GO:0071826"/>
    <att type="string" name="interaction" value="pp"/>
    <att type="real" name="SCORE" value="0.3253999219669454"/>
  </edge>
  <edge label="GO:0000375 (pp) GO:0071826" source="99" target="136">
    <att type="string" name="canonicalName" value="GO:0000375 (pp) GO:0071826"/>
    <att type="string" name="interaction" value="pp"/>
    <att type="real" name="SCORE" value="0.34627003225692216"/>
  </edge>
  <edge label="GO:0000398 (pp) GO:0071826" source="100" target="136">
    <att type="string" name="canonicalName" value="GO:0000398 (pp) GO:0071826"/>
    <att type="string" name="interaction" value="pp"/>
    <att type="real" name="SCORE" value="0.35586481113371304"/>
  </edge>
  <edge label="GO:0000377 (pp) GO:0071826" source="101" target="136">
    <att type="string" name="canonicalName" value="GO:0000377 (pp) GO:0071826"/>
    <att type="string" name="interaction" value="pp"/>
    <att type="real" name="SCORE" value="0.35586481113371304"/>
  </edge>
  <edge label="GO:0000027 (pp) GO:0022618" source="44" target="43">
    <att type="string" name="canonicalName" value="GO:0000027 (pp) GO:0022618"/>
    <att type="string" name="interaction" value="pp"/>
    <att type="real" name="SCORE" value="0.47168118913422813"/>
  </edge>
  <edge label="GO:0022618 (pp) GO:0042255" source="43" target="45">
    <att type="string" name="canonicalName" value="GO:0022618 (pp) GO:0042255"/>
    <att type="string" name="interaction" value="pp"/>
    <att type="real" name="SCORE" value="0.6013460015838314"/>
  </edge>
  <edge label="GO:0022618 (pp) GO:0140694" source="43" target="46">
    <att type="string" name="canonicalName" value="GO:0022618 (pp) GO:0140694"/>
    <att type="string" name="interaction" value="pp"/>
    <att type="real" name="SCORE" value="0.5455876610701897"/>
  </edge>
  <edge label="GO:0022618 (pp) GO:0070925" source="43" target="47">
    <att type="string" name="canonicalName" value="GO:0022618 (pp) GO:0070925"/>
    <att type="string" name="interaction" value="pp"/>
    <att type="real" name="SCORE" value="0.5132493282686218"/>
  </edge>
  <edge label="GO:0008380 (pp) GO:0022618" source="98" target="43">
    <att type="string" name="canonicalName" value="GO:0008380 (pp) GO:0022618"/>
    <att type="string" name="interaction" value="pp"/>
    <att type="real" name="SCORE" value="0.30318906605975343"/>
  </edge>
  <edge label="GO:0000375 (pp) GO:0022618" source="99" target="43">
    <att type="string" name="canonicalName" value="GO:0000375 (pp) GO:0022618"/>
    <att type="string" name="interaction" value="pp"/>
    <att type="real" name="SCORE" value="0.323297019035616"/>
  </edge>
  <edge label="GO:0000398 (pp) GO:0022618" source="100" target="43">
    <att type="string" name="canonicalName" value="GO:0000398 (pp) GO:0022618"/>
    <att type="string" name="interaction" value="pp"/>
    <att type="real" name="SCORE" value="0.3325581395354272"/>
  </edge>
  <edge label="GO:0000377 (pp) GO:0022618" source="101" target="43">
    <att type="string" name="canonicalName" value="GO:0000377 (pp) GO:0022618"/>
    <att type="string" name="interaction" value="pp"/>
    <att type="real" name="SCORE" value="0.3325581395354272"/>
  </edge>
  <edge label="GO:0005975 (pp) sce00500" source="126" target="125">
    <att type="string" name="canonicalName" value="GO:0005975 (pp) sce00500"/>
    <att type="string" name="interaction" value="pp"/>
    <att type="real" name="SCORE" value="0.41006256321929174"/>
  </edge>
  <edge label="GO:0005975 (pp) GO:0016051" source="126" target="88">
    <att type="string" name="canonicalName" value="GO:0005975 (pp) GO:0016051"/>
    <att type="string" name="interaction" value="pp"/>
    <att type="real" name="SCORE" value="0.4803903966451122"/>
  </edge>
  <edge label="GO:0005975 (pp) R-SCE-71387" source="126" target="48">
    <att type="string" name="canonicalName" value="GO:0005975 (pp) R-SCE-71387"/>
    <att type="string" name="interaction" value="pp"/>
    <att type="real" name="SCORE" value="0.4717454713459168"/>
  </edge>
  <edge label="GO:0000271 (pp) GO:0005975" source="91" target="126">
    <att type="string" name="canonicalName" value="GO:0000271 (pp) GO:0005975"/>
    <att type="string" name="interaction" value="pp"/>
    <att type="real" name="SCORE" value="0.3466303925384335"/>
  </edge>
  <edge label="GO:0005975 (pp) GO:0009250" source="126" target="94">
    <att type="string" name="canonicalName" value="GO:0005975 (pp) GO:0009250"/>
    <att type="string" name="interaction" value="pp"/>
    <att type="real" name="SCORE" value="0.3199078311927676"/>
  </edge>
  <edge label="GO:0005975 (pp) GO:0044042" source="126" target="95">
    <att type="string" name="canonicalName" value="GO:0005975 (pp) GO:0044042"/>
    <att type="string" name="interaction" value="pp"/>
    <att type="real" name="SCORE" value="0.39774493969950697"/>
  </edge>
  <edge label="GO:0005975 (pp) GO:0005976" source="126" target="96">
    <att type="string" name="canonicalName" value="GO:0005975 (pp) GO:0005976"/>
    <att type="string" name="interaction" value="pp"/>
    <att type="real" name="SCORE" value="0.45760539481679446"/>
  </edge>
  <edge label="GO:0005975 (pp) GO:0016052" source="126" target="49">
    <att type="string" name="canonicalName" value="GO:0005975 (pp) GO:0016052"/>
    <att type="string" name="interaction" value="pp"/>
    <att type="real" name="SCORE" value="0.5134100695132113"/>
  </edge>
  <edge label="GO:0005975 (pp) GO:0005996" source="126" target="54">
    <att type="string" name="canonicalName" value="GO:0005975 (pp) GO:0005996"/>
    <att type="string" name="interaction" value="pp"/>
    <att type="real" name="SCORE" value="0.39774493969950697"/>
  </edge>
  <edge label="GO:0009060 (pp) GO:0015980" source="31" target="30">
    <att type="string" name="canonicalName" value="GO:0009060 (pp) GO:0015980"/>
    <att type="string" name="interaction" value="pp"/>
    <att type="real" name="SCORE" value="0.7906824242602499"/>
  </edge>
  <edge label="GO:0015980 (pp) sce00190" source="30" target="32">
    <att type="string" name="canonicalName" value="GO:0015980 (pp) sce00190"/>
    <att type="string" name="interaction" value="pp"/>
    <att type="real" name="SCORE" value="0.48615449326656324"/>
  </edge>
  <edge label="GO:0006119 (pp) GO:0015980" source="33" target="30">
    <att type="string" name="canonicalName" value="GO:0006119 (pp) GO:0015980"/>
    <att type="string" name="interaction" value="pp"/>
    <att type="real" name="SCORE" value="0.5087239502406501"/>
  </edge>
  <edge label="GO:0015980 (pp) GO:0045333" source="30" target="34">
    <att type="string" name="canonicalName" value="GO:0015980 (pp) GO:0045333"/>
    <att type="string" name="interaction" value="pp"/>
    <att type="real" name="SCORE" value="0.7906824242602499"/>
  </edge>
  <edge label="GO:0015980 (pp) GO:0019646" source="30" target="35">
    <att type="string" name="canonicalName" value="GO:0015980 (pp) GO:0019646"/>
    <att type="string" name="interaction" value="pp"/>
    <att type="real" name="SCORE" value="0.4517532963448837"/>
  </edge>
  <edge label="GO:0006112 (pp) GO:0015980" source="89" target="30">
    <att type="string" name="canonicalName" value="GO:0006112 (pp) GO:0015980"/>
    <att type="string" name="interaction" value="pp"/>
    <att type="real" name="SCORE" value="0.3949651104520643"/>
  </edge>
  <edge label="GO:0005977 (pp) GO:0015980" source="90" target="30">
    <att type="string" name="canonicalName" value="GO:0005977 (pp) GO:0015980"/>
    <att type="string" name="interaction" value="pp"/>
    <att type="real" name="SCORE" value="0.37881308929626195"/>
  </edge>
  <edge label="GO:0015980 (pp) GO:0042773" source="30" target="36">
    <att type="string" name="canonicalName" value="GO:0015980 (pp) GO:0042773"/>
    <att type="string" name="interaction" value="pp"/>
    <att type="real" name="SCORE" value="0.4517532963448837"/>
  </edge>
  <edge label="GO:0015980 (pp) GO:0042775" source="30" target="37">
    <att type="string" name="canonicalName" value="GO:0015980 (pp) GO:0042775"/>
    <att type="string" name="interaction" value="pp"/>
    <att type="real" name="SCORE" value="0.4517532963448837"/>
  </edge>
  <edge label="GO:0015980 (pp) GO:0022900" source="30" target="38">
    <att type="string" name="canonicalName" value="GO:0015980 (pp) GO:0022900"/>
    <att type="string" name="interaction" value="pp"/>
    <att type="real" name="SCORE" value="0.4376724354156351"/>
  </edge>
  <edge label="GO:0015980 (pp) GO:0044042" source="30" target="95">
    <att type="string" name="canonicalName" value="GO:0015980 (pp) GO:0044042"/>
    <att type="string" name="interaction" value="pp"/>
    <att type="real" name="SCORE" value="0.3111447486009631"/>
  </edge>
  <edge label="GO:0000027 (pp) GO:0042255" source="44" target="45">
    <att type="string" name="canonicalName" value="GO:0000027 (pp) GO:0042255"/>
    <att type="string" name="interaction" value="pp"/>
    <att type="real" name="SCORE" value="0.786234281932764"/>
  </edge>
  <edge label="GO:0000027 (pp) GO:0140694" source="44" target="46">
    <att type="string" name="canonicalName" value="GO:0000027 (pp) GO:0140694"/>
    <att type="string" name="interaction" value="pp"/>
    <att type="real" name="SCORE" value="0.5482870643831956"/>
  </edge>
  <edge label="GO:0000027 (pp) GO:0070925" source="44" target="47">
    <att type="string" name="canonicalName" value="GO:0000027 (pp) GO:0070925"/>
    <att type="string" name="interaction" value="pp"/>
    <att type="real" name="SCORE" value="0.5025501530096304"/>
  </edge>
  <edge label="GO:0042255 (pp) GO:0140694" source="45" target="46">
    <att type="string" name="canonicalName" value="GO:0042255 (pp) GO:0140694"/>
    <att type="string" name="interaction" value="pp"/>
    <att type="real" name="SCORE" value="0.7535778175315154"/>
  </edge>
  <edge label="GO:0042255 (pp) GO:0070925" source="45" target="47">
    <att type="string" name="canonicalName" value="GO:0042255 (pp) GO:0070925"/>
    <att type="string" name="interaction" value="pp"/>
    <att type="real" name="SCORE" value="0.6990569478458069"/>
  </edge>
  <edge label="GO:0006508 (pp) GO:0015074" source="60" target="122">
    <att type="string" name="canonicalName" value="GO:0006508 (pp) GO:0015074"/>
    <att type="string" name="interaction" value="pp"/>
    <att type="real" name="SCORE" value="0.3278225115645425"/>
  </edge>
  <edge label="GO:0006278 (pp) GO:0015074" source="57" target="122">
    <att type="string" name="canonicalName" value="GO:0006278 (pp) GO:0015074"/>
    <att type="string" name="interaction" value="pp"/>
    <att type="real" name="SCORE" value="0.9402247191012127"/>
  </edge>
  <edge label="GO:0015074 (pp) GO:0071897" source="122" target="58">
    <att type="string" name="canonicalName" value="GO:0015074 (pp) GO:0071897"/>
    <att type="string" name="interaction" value="pp"/>
    <att type="real" name="SCORE" value="0.8997523419835609"/>
  </edge>
  <edge label="GO:0015074 (pp) GO:0032197" source="122" target="59">
    <att type="string" name="canonicalName" value="GO:0015074 (pp) GO:0032197"/>
    <att type="string" name="interaction" value="pp"/>
    <att type="real" name="SCORE" value="0.9692200879426532"/>
  </edge>
  <edge label="GO:0070925 (pp) GO:0140694" source="47" target="46">
    <att type="string" name="canonicalName" value="GO:0070925 (pp) GO:0140694"/>
    <att type="string" name="interaction" value="pp"/>
    <att type="real" name="SCORE" value="0.9389908256881148"/>
  </edge>
  <edge label="GO:0006508 (pp) GO:1901565" source="60" target="135">
    <att type="string" name="canonicalName" value="GO:0006508 (pp) GO:1901565"/>
    <att type="string" name="interaction" value="pp"/>
    <att type="real" name="SCORE" value="0.5366335603974355"/>
  </edge>
  <edge label="GO:0043161 (pp) GO:1901565" source="61" target="135">
    <att type="string" name="canonicalName" value="GO:0043161 (pp) GO:1901565"/>
    <att type="string" name="interaction" value="pp"/>
    <att type="real" name="SCORE" value="0.560435441830554"/>
  </edge>
  <edge label="GO:0010498 (pp) GO:1901565" source="62" target="135">
    <att type="string" name="canonicalName" value="GO:0010498 (pp) GO:1901565"/>
    <att type="string" name="interaction" value="pp"/>
    <att type="real" name="SCORE" value="0.572773842330578"/>
  </edge>
  <edge label="GO:0006913 (pp) GO:0051168" source="64" target="133">
    <att type="string" name="canonicalName" value="GO:0006913 (pp) GO:0051168"/>
    <att type="string" name="interaction" value="pp"/>
    <att type="real" name="SCORE" value="0.8970455425107146"/>
  </edge>
  <edge label="GO:0051168 (pp) GO:0051169" source="133" target="65">
    <att type="string" name="canonicalName" value="GO:0051168 (pp) GO:0051169"/>
    <att type="string" name="interaction" value="pp"/>
    <att type="real" name="SCORE" value="0.8970455425107146"/>
  </edge>
  <edge label="GO:0051168 (pp) GO:0051640" source="133" target="134">
    <att type="string" name="canonicalName" value="GO:0051168 (pp) GO:0051640"/>
    <att type="string" name="interaction" value="pp"/>
    <att type="real" name="SCORE" value="0.3891716578683327"/>
  </edge>
  <edge label="GO:0050658 (pp) GO:0051168" source="66" target="133">
    <att type="string" name="canonicalName" value="GO:0050658 (pp) GO:0051168"/>
    <att type="string" name="interaction" value="pp"/>
    <att type="real" name="SCORE" value="0.7086010362696594"/>
  </edge>
  <edge label="GO:0051168 (pp) GO:0051236" source="133" target="67">
    <att type="string" name="canonicalName" value="GO:0051168 (pp) GO:0051236"/>
    <att type="string" name="interaction" value="pp"/>
    <att type="real" name="SCORE" value="0.7086010362696594"/>
  </edge>
  <edge label="GO:0050657 (pp) GO:0051168" source="68" target="133">
    <att type="string" name="canonicalName" value="GO:0050657 (pp) GO:0051168"/>
    <att type="string" name="interaction" value="pp"/>
    <att type="real" name="SCORE" value="0.7086010362696594"/>
  </edge>
  <edge label="GO:0006403 (pp) GO:0051168" source="69" target="133">
    <att type="string" name="canonicalName" value="GO:0006403 (pp) GO:0051168"/>
    <att type="string" name="interaction" value="pp"/>
    <att type="real" name="SCORE" value="0.6809822958311962"/>
  </edge>
  <edge label="GO:0051168 (pp) GO:0051656" source="133" target="83">
    <att type="string" name="canonicalName" value="GO:0051168 (pp) GO:0051656"/>
    <att type="string" name="interaction" value="pp"/>
    <att type="real" name="SCORE" value="0.3989919471645903"/>
  </edge>
  <edge label="GO:0031503 (pp) GO:0051168" source="84" target="133">
    <att type="string" name="canonicalName" value="GO:0031503 (pp) GO:0051168"/>
    <att type="string" name="interaction" value="pp"/>
    <att type="real" name="SCORE" value="0.5749667110523075"/>
  </edge>
  <edge label="GO:0006405 (pp) GO:0051168" source="70" target="133">
    <att type="string" name="canonicalName" value="GO:0006405 (pp) GO:0051168"/>
    <att type="string" name="interaction" value="pp"/>
    <att type="real" name="SCORE" value="0.8019091463003613"/>
  </edge>
  <edge label="GO:0000054 (pp) GO:0051168" source="85" target="133">
    <att type="string" name="canonicalName" value="GO:0000054 (pp) GO:0051168"/>
    <att type="string" name="interaction" value="pp"/>
    <att type="real" name="SCORE" value="0.6045073949452427"/>
  </edge>
  <edge label="GO:0051028 (pp) GO:0051168" source="71" target="133">
    <att type="string" name="canonicalName" value="GO:0051028 (pp) GO:0051168"/>
    <att type="string" name="interaction" value="pp"/>
    <att type="real" name="SCORE" value="0.5497935143190028"/>
  </edge>
  <edge label="GO:0033750 (pp) GO:0051168" source="86" target="133">
    <att type="string" name="canonicalName" value="GO:0033750 (pp) GO:0051168"/>
    <att type="string" name="interaction" value="pp"/>
    <att type="real" name="SCORE" value="0.6045073949452427"/>
  </edge>
  <edge label="GO:0051168 (pp) sce03013" source="133" target="72">
    <att type="string" name="canonicalName" value="GO:0051168 (pp) sce03013"/>
    <att type="string" name="interaction" value="pp"/>
    <att type="real" name="SCORE" value="0.3831590952296676"/>
  </edge>
  <edge label="GO:0000055 (pp) GO:0051168" source="87" target="133">
    <att type="string" name="canonicalName" value="GO:0000055 (pp) GO:0051168"/>
    <att type="string" name="interaction" value="pp"/>
    <att type="real" name="SCORE" value="0.3922315308461158"/>
  </edge>
  <edge label="GO:0000447 (pp) GO:0000479" source="23" target="22">
    <att type="string" name="canonicalName" value="GO:0000447 (pp) GO:0000479"/>
    <att type="string" name="interaction" value="pp"/>
    <att type="real" name="SCORE" value="0.9048314723991906"/>
  </edge>
  <edge label="GO:0000479 (pp) GO:0000480" source="22" target="24">
    <att type="string" name="canonicalName" value="GO:0000479 (pp) GO:0000480"/>
    <att type="string" name="interaction" value="pp"/>
    <att type="real" name="SCORE" value="0.8110307414108132"/>
  </edge>
  <edge label="GO:0000479 (pp) GO:0000967" source="22" target="25">
    <att type="string" name="canonicalName" value="GO:0000479 (pp) GO:0000967"/>
    <att type="string" name="interaction" value="pp"/>
    <att type="real" name="SCORE" value="0.8171078538616041"/>
  </edge>
  <edge label="GO:0000472 (pp) GO:0000479" source="26" target="22">
    <att type="string" name="canonicalName" value="GO:0000472 (pp) GO:0000479"/>
    <att type="string" name="interaction" value="pp"/>
    <att type="real" name="SCORE" value="0.8110307414108132"/>
  </edge>
  <edge label="GO:0000479 (pp) GO:0034471" source="22" target="27">
    <att type="string" name="canonicalName" value="GO:0000479 (pp) GO:0034471"/>
    <att type="string" name="interaction" value="pp"/>
    <att type="real" name="SCORE" value="0.777940102264778"/>
  </edge>
  <edge label="GO:0000479 (pp) GO:0000966" source="22" target="28">
    <att type="string" name="canonicalName" value="GO:0000479 (pp) GO:0000966"/>
    <att type="string" name="interaction" value="pp"/>
    <att type="real" name="SCORE" value="0.777940102264778"/>
  </edge>
  <edge label="GO:0000479 (pp) GO:0036260" source="22" target="29">
    <att type="string" name="canonicalName" value="GO:0000479 (pp) GO:0036260"/>
    <att type="string" name="interaction" value="pp"/>
    <att type="real" name="SCORE" value="0.7095078834213485"/>
  </edge>
  <edge label="GO:0000447 (pp) GO:0000480" source="23" target="24">
    <att type="string" name="canonicalName" value="GO:0000447 (pp) GO:0000480"/>
    <att type="string" name="interaction" value="pp"/>
    <att type="real" name="SCORE" value="0.9044814708418946"/>
  </edge>
  <edge label="GO:0000447 (pp) GO:0000967" source="23" target="25">
    <att type="string" name="canonicalName" value="GO:0000447 (pp) GO:0000967"/>
    <att type="string" name="interaction" value="pp"/>
    <att type="real" name="SCORE" value="0.8710660249976404"/>
  </edge>
  <edge label="GO:0000447 (pp) GO:0000472" source="23" target="26">
    <att type="string" name="canonicalName" value="GO:0000447 (pp) GO:0000472"/>
    <att type="string" name="interaction" value="pp"/>
    <att type="real" name="SCORE" value="0.9044814708418946"/>
  </edge>
  <edge label="GO:0000447 (pp) GO:0034471" source="23" target="27">
    <att type="string" name="canonicalName" value="GO:0000447 (pp) GO:0034471"/>
    <att type="string" name="interaction" value="pp"/>
    <att type="real" name="SCORE" value="0.8252041201889015"/>
  </edge>
  <edge label="GO:0000447 (pp) GO:0000966" source="23" target="28">
    <att type="string" name="canonicalName" value="GO:0000447 (pp) GO:0000966"/>
    <att type="string" name="interaction" value="pp"/>
    <att type="real" name="SCORE" value="0.8252041201889015"/>
  </edge>
  <edge label="GO:0000447 (pp) GO:0036260" source="23" target="29">
    <att type="string" name="canonicalName" value="GO:0000447 (pp) GO:0036260"/>
    <att type="string" name="interaction" value="pp"/>
    <att type="real" name="SCORE" value="0.7462172597311749"/>
  </edge>
  <edge label="GO:0006913 (pp) GO:0051169" source="64" target="65">
    <att type="string" name="canonicalName" value="GO:0006913 (pp) GO:0051169"/>
    <att type="string" name="interaction" value="pp"/>
    <att type="real" name="SCORE" value="1.0"/>
  </edge>
  <edge label="GO:0006913 (pp) GO:0051640" source="64" target="134">
    <att type="string" name="canonicalName" value="GO:0006913 (pp) GO:0051640"/>
    <att type="string" name="interaction" value="pp"/>
    <att type="real" name="SCORE" value="0.3620720666710339"/>
  </edge>
  <edge label="GO:0006913 (pp) GO:0050658" source="64" target="66">
    <att type="string" name="canonicalName" value="GO:0006913 (pp) GO:0050658"/>
    <att type="string" name="interaction" value="pp"/>
    <att type="real" name="SCORE" value="0.744835626020232"/>
  </edge>
  <edge label="GO:0006913 (pp) GO:0051236" source="64" target="67">
    <att type="string" name="canonicalName" value="GO:0006913 (pp) GO:0051236"/>
    <att type="string" name="interaction" value="pp"/>
    <att type="real" name="SCORE" value="0.744835626020232"/>
  </edge>
  <edge label="GO:0006913 (pp) GO:0050657" source="64" target="68">
    <att type="string" name="canonicalName" value="GO:0006913 (pp) GO:0050657"/>
    <att type="string" name="interaction" value="pp"/>
    <att type="real" name="SCORE" value="0.744835626020232"/>
  </edge>
  <edge label="GO:0006403 (pp) GO:0006913" source="69" target="64">
    <att type="string" name="canonicalName" value="GO:0006403 (pp) GO:0006913"/>
    <att type="string" name="interaction" value="pp"/>
    <att type="real" name="SCORE" value="0.7185911495292865"/>
  </edge>
  <edge label="GO:0006913 (pp) GO:0051656" source="64" target="83">
    <att type="string" name="canonicalName" value="GO:0006913 (pp) GO:0051656"/>
    <att type="string" name="interaction" value="pp"/>
    <att type="real" name="SCORE" value="0.36740320662799225"/>
  </edge>
  <edge label="GO:0006913 (pp) GO:0031503" source="64" target="84">
    <att type="string" name="canonicalName" value="GO:0006913 (pp) GO:0031503"/>
    <att type="string" name="interaction" value="pp"/>
    <att type="real" name="SCORE" value="0.5206499261451326"/>
  </edge>
  <edge label="GO:0006405 (pp) GO:0006913" source="70" target="64">
    <att type="string" name="canonicalName" value="GO:0006405 (pp) GO:0006913"/>
    <att type="string" name="interaction" value="pp"/>
    <att type="real" name="SCORE" value="0.7049715972963576"/>
  </edge>
  <edge label="GO:0000054 (pp) GO:0006913" source="85" target="64">
    <att type="string" name="canonicalName" value="GO:0000054 (pp) GO:0006913"/>
    <att type="string" name="interaction" value="pp"/>
    <att type="real" name="SCORE" value="0.5210545090116605"/>
  </edge>
  <edge label="GO:0006913 (pp) GO:0051028" source="64" target="71">
    <att type="string" name="canonicalName" value="GO:0006913 (pp) GO:0051028"/>
    <att type="string" name="interaction" value="pp"/>
    <att type="real" name="SCORE" value="0.5773917474785663"/>
  </edge>
  <edge label="GO:0006913 (pp) GO:0033750" source="64" target="86">
    <att type="string" name="canonicalName" value="GO:0006913 (pp) GO:0033750"/>
    <att type="string" name="interaction" value="pp"/>
    <att type="real" name="SCORE" value="0.5210545090116605"/>
  </edge>
  <edge label="GO:0006913 (pp) sce03013" source="64" target="72">
    <att type="string" name="canonicalName" value="GO:0006913 (pp) sce03013"/>
    <att type="string" name="interaction" value="pp"/>
    <att type="real" name="SCORE" value="0.4533869163529695"/>
  </edge>
  <edge label="GO:0000055 (pp) GO:0006913" source="87" target="64">
    <att type="string" name="canonicalName" value="GO:0000055 (pp) GO:0006913"/>
    <att type="string" name="interaction" value="pp"/>
    <att type="real" name="SCORE" value="0.331129927897886"/>
  </edge>
  <edge label="GO:0051169 (pp) GO:0051640" source="65" target="134">
    <att type="string" name="canonicalName" value="GO:0051169 (pp) GO:0051640"/>
    <att type="string" name="interaction" value="pp"/>
    <att type="real" name="SCORE" value="0.3620720666710339"/>
  </edge>
  <edge label="GO:0050658 (pp) GO:0051169" source="66" target="65">
    <att type="string" name="canonicalName" value="GO:0050658 (pp) GO:0051169"/>
    <att type="string" name="interaction" value="pp"/>
    <att type="real" name="SCORE" value="0.744835626020232"/>
  </edge>
  <edge label="GO:0051169 (pp) GO:0051236" source="65" target="67">
    <att type="string" name="canonicalName" value="GO:0051169 (pp) GO:0051236"/>
    <att type="string" name="interaction" value="pp"/>
    <att type="real" name="SCORE" value="0.744835626020232"/>
  </edge>
  <edge label="GO:0050657 (pp) GO:0051169" source="68" target="65">
    <att type="string" name="canonicalName" value="GO:0050657 (pp) GO:0051169"/>
    <att type="string" name="interaction" value="pp"/>
    <att type="real" name="SCORE" value="0.744835626020232"/>
  </edge>
  <edge label="GO:0006403 (pp) GO:0051169" source="69" target="65">
    <att type="string" name="canonicalName" value="GO:0006403 (pp) GO:0051169"/>
    <att type="string" name="interaction" value="pp"/>
    <att type="real" name="SCORE" value="0.7185911495292865"/>
  </edge>
  <edge label="GO:0051169 (pp) GO:0051656" source="65" target="83">
    <att type="string" name="canonicalName" value="GO:0051169 (pp) GO:0051656"/>
    <att type="string" name="interaction" value="pp"/>
    <att type="real" name="SCORE" value="0.36740320662799225"/>
  </edge>
  <edge label="GO:0031503 (pp) GO:0051169" source="84" target="65">
    <att type="string" name="canonicalName" value="GO:0031503 (pp) GO:0051169"/>
    <att type="string" name="interaction" value="pp"/>
    <att type="real" name="SCORE" value="0.5206499261451326"/>
  </edge>
  <edge label="GO:0006405 (pp) GO:0051169" source="70" target="65">
    <att type="string" name="canonicalName" value="GO:0006405 (pp) GO:0051169"/>
    <att type="string" name="interaction" value="pp"/>
    <att type="real" name="SCORE" value="0.7049715972963576"/>
  </edge>
  <edge label="GO:0000054 (pp) GO:0051169" source="85" target="65">
    <att type="string" name="canonicalName" value="GO:0000054 (pp) GO:0051169"/>
    <att type="string" name="interaction" value="pp"/>
    <att type="real" name="SCORE" value="0.5210545090116605"/>
  </edge>
  <edge label="GO:0051028 (pp) GO:0051169" source="71" target="65">
    <att type="string" name="canonicalName" value="GO:0051028 (pp) GO:0051169"/>
    <att type="string" name="interaction" value="pp"/>
    <att type="real" name="SCORE" value="0.5773917474785663"/>
  </edge>
  <edge label="GO:0033750 (pp) GO:0051169" source="86" target="65">
    <att type="string" name="canonicalName" value="GO:0033750 (pp) GO:0051169"/>
    <att type="string" name="interaction" value="pp"/>
    <att type="real" name="SCORE" value="0.5210545090116605"/>
  </edge>
  <edge label="GO:0051169 (pp) sce03013" source="65" target="72">
    <att type="string" name="canonicalName" value="GO:0051169 (pp) sce03013"/>
    <att type="string" name="interaction" value="pp"/>
    <att type="real" name="SCORE" value="0.4533869163529695"/>
  </edge>
  <edge label="GO:0000055 (pp) GO:0051169" source="87" target="65">
    <att type="string" name="canonicalName" value="GO:0000055 (pp) GO:0051169"/>
    <att type="string" name="interaction" value="pp"/>
    <att type="real" name="SCORE" value="0.331129927897886"/>
  </edge>
  <edge label="GO:0006278 (pp) GO:0006508" source="57" target="60">
    <att type="string" name="canonicalName" value="GO:0006278 (pp) GO:0006508"/>
    <att type="string" name="interaction" value="pp"/>
    <att type="real" name="SCORE" value="0.3184071242547709"/>
  </edge>
  <edge label="GO:0006508 (pp) GO:0043161" source="60" target="61">
    <att type="string" name="canonicalName" value="GO:0006508 (pp) GO:0043161"/>
    <att type="string" name="interaction" value="pp"/>
    <att type="real" name="SCORE" value="0.4506040832741977"/>
  </edge>
  <edge label="GO:0006508 (pp) GO:0010498" source="60" target="62">
    <att type="string" name="canonicalName" value="GO:0006508 (pp) GO:0010498"/>
    <att type="string" name="interaction" value="pp"/>
    <att type="real" name="SCORE" value="0.46480813500361157"/>
  </edge>
  <edge label="GO:0006508 (pp) GO:0071897" source="60" target="58">
    <att type="string" name="canonicalName" value="GO:0006508 (pp) GO:0071897"/>
    <att type="string" name="interaction" value="pp"/>
    <att type="real" name="SCORE" value="0.31157994989582233"/>
  </edge>
  <edge label="GO:0006508 (pp) GO:0032197" source="60" target="59">
    <att type="string" name="canonicalName" value="GO:0006508 (pp) GO:0032197"/>
    <att type="string" name="interaction" value="pp"/>
    <att type="real" name="SCORE" value="0.32306909276027473"/>
  </edge>
  <edge label="GO:0000480 (pp) GO:0000967" source="24" target="25">
    <att type="string" name="canonicalName" value="GO:0000480 (pp) GO:0000967"/>
    <att type="string" name="interaction" value="pp"/>
    <att type="real" name="SCORE" value="0.9190505173464814"/>
  </edge>
  <edge label="GO:0000472 (pp) GO:0000480" source="26" target="24">
    <att type="string" name="canonicalName" value="GO:0000472 (pp) GO:0000480"/>
    <att type="string" name="interaction" value="pp"/>
    <att type="real" name="SCORE" value="0.9578580481623196"/>
  </edge>
  <edge label="GO:0000480 (pp) GO:0034471" source="24" target="27">
    <att type="string" name="canonicalName" value="GO:0000480 (pp) GO:0034471"/>
    <att type="string" name="interaction" value="pp"/>
    <att type="real" name="SCORE" value="0.8662740591786524"/>
  </edge>
  <edge label="GO:0000480 (pp) GO:0000966" source="24" target="28">
    <att type="string" name="canonicalName" value="GO:0000480 (pp) GO:0000966"/>
    <att type="string" name="interaction" value="pp"/>
    <att type="real" name="SCORE" value="0.8662740591786524"/>
  </edge>
  <edge label="GO:0000480 (pp) GO:0036260" source="24" target="29">
    <att type="string" name="canonicalName" value="GO:0000480 (pp) GO:0036260"/>
    <att type="string" name="interaction" value="pp"/>
    <att type="real" name="SCORE" value="0.7766726943945975"/>
  </edge>
  <edge label="GO:0000472 (pp) GO:0000967" source="26" target="25">
    <att type="string" name="canonicalName" value="GO:0000472 (pp) GO:0000967"/>
    <att type="string" name="interaction" value="pp"/>
    <att type="real" name="SCORE" value="0.9595252586732407"/>
  </edge>
  <edge label="GO:0000967 (pp) GO:0034471" source="25" target="27">
    <att type="string" name="canonicalName" value="GO:0000967 (pp) GO:0034471"/>
    <att type="string" name="interaction" value="pp"/>
    <att type="real" name="SCORE" value="0.9447425821418459"/>
  </edge>
  <edge label="GO:0000966 (pp) GO:0000967" source="28" target="25">
    <att type="string" name="canonicalName" value="GO:0000966 (pp) GO:0000967"/>
    <att type="string" name="interaction" value="pp"/>
    <att type="real" name="SCORE" value="0.9447425821418459"/>
  </edge>
  <edge label="GO:0000967 (pp) GO:0036260" source="25" target="29">
    <att type="string" name="canonicalName" value="GO:0000967 (pp) GO:0036260"/>
    <att type="string" name="interaction" value="pp"/>
    <att type="real" name="SCORE" value="0.8503609713413125"/>
  </edge>
  <edge label="GO:0040029 (pp) GO:0051276" source="73" target="127">
    <att type="string" name="canonicalName" value="GO:0040029 (pp) GO:0051276"/>
    <att type="string" name="interaction" value="pp"/>
    <att type="real" name="SCORE" value="0.4052059136403584"/>
  </edge>
  <edge label="GO:0031507 (pp) GO:0051276" source="74" target="127">
    <att type="string" name="canonicalName" value="GO:0031507 (pp) GO:0051276"/>
    <att type="string" name="interaction" value="pp"/>
    <att type="real" name="SCORE" value="0.40798603534836914"/>
  </edge>
  <edge label="GO:0045814 (pp) GO:0051276" source="75" target="127">
    <att type="string" name="canonicalName" value="GO:0045814 (pp) GO:0051276"/>
    <att type="string" name="interaction" value="pp"/>
    <att type="real" name="SCORE" value="0.40798603534836914"/>
  </edge>
  <edge label="GO:0051276 (pp) GO:0070828" source="127" target="76">
    <att type="string" name="canonicalName" value="GO:0051276 (pp) GO:0070828"/>
    <att type="string" name="interaction" value="pp"/>
    <att type="real" name="SCORE" value="0.40798603534836914"/>
  </edge>
  <edge label="GO:0032200 (pp) GO:0051276" source="77" target="127">
    <att type="string" name="canonicalName" value="GO:0032200 (pp) GO:0051276"/>
    <att type="string" name="interaction" value="pp"/>
    <att type="real" name="SCORE" value="0.4660266201181369"/>
  </edge>
  <edge label="GO:0031509 (pp) GO:0051276" source="78" target="127">
    <att type="string" name="canonicalName" value="GO:0031509 (pp) GO:0051276"/>
    <att type="string" name="interaction" value="pp"/>
    <att type="real" name="SCORE" value="0.35556505629227"/>
  </edge>
  <edge label="GO:0051276 (pp) GO:0140719" source="127" target="79">
    <att type="string" name="canonicalName" value="GO:0051276 (pp) GO:0140719"/>
    <att type="string" name="interaction" value="pp"/>
    <att type="real" name="SCORE" value="0.364045977011883"/>
  </edge>
  <edge label="GO:0010035 (pp) GO:1901700" source="137" target="138">
    <att type="string" name="canonicalName" value="GO:0010035 (pp) GO:1901700"/>
    <att type="string" name="interaction" value="pp"/>
    <att type="real" name="SCORE" value="0.5402383134745182"/>
  </edge>
  <edge label="GO:0010035 (pp) GO:1901701" source="137" target="112">
    <att type="string" name="canonicalName" value="GO:0010035 (pp) GO:1901701"/>
    <att type="string" name="interaction" value="pp"/>
    <att type="real" name="SCORE" value="0.44881521339625524"/>
  </edge>
  <edge label="GO:0009415 (pp) GO:0010035" source="113" target="137">
    <att type="string" name="canonicalName" value="GO:0009415 (pp) GO:0010035"/>
    <att type="string" name="interaction" value="pp"/>
    <att type="real" name="SCORE" value="0.3650130548319636"/>
  </edge>
  <edge label="GO:0010035 (pp) GO:0071462" source="137" target="114">
    <att type="string" name="canonicalName" value="GO:0010035 (pp) GO:0071462"/>
    <att type="string" name="interaction" value="pp"/>
    <att type="real" name="SCORE" value="0.3650130548319636"/>
  </edge>
  <edge label="GO:0009414 (pp) GO:0010035" source="115" target="137">
    <att type="string" name="canonicalName" value="GO:0009414 (pp) GO:0010035"/>
    <att type="string" name="interaction" value="pp"/>
    <att type="real" name="SCORE" value="0.32111683936685465"/>
  </edge>
  <edge label="GO:0010035 (pp) GO:0042631" source="137" target="116">
    <att type="string" name="canonicalName" value="GO:0010035 (pp) GO:0042631"/>
    <att type="string" name="interaction" value="pp"/>
    <att type="real" name="SCORE" value="0.32111683936685465"/>
  </edge>
  <edge label="GO:0001101 (pp) GO:0010035" source="117" target="137">
    <att type="string" name="canonicalName" value="GO:0001101 (pp) GO:0010035"/>
    <att type="string" name="interaction" value="pp"/>
    <att type="real" name="SCORE" value="0.32820709405532644"/>
  </edge>
  <edge label="GO:0010035 (pp) GO:0071229" source="137" target="118">
    <att type="string" name="canonicalName" value="GO:0010035 (pp) GO:0071229"/>
    <att type="string" name="interaction" value="pp"/>
    <att type="real" name="SCORE" value="0.34571083938576996"/>
  </edge>
  <edge label="GO:0010035 (pp) GO:1902074" source="137" target="119">
    <att type="string" name="canonicalName" value="GO:0010035 (pp) GO:1902074"/>
    <att type="string" name="interaction" value="pp"/>
    <att type="real" name="SCORE" value="0.3650130548319636"/>
  </edge>
  <edge label="GO:0010035 (pp) GO:1902075" source="137" target="120">
    <att type="string" name="canonicalName" value="GO:0010035 (pp) GO:1902075"/>
    <att type="string" name="interaction" value="pp"/>
    <att type="real" name="SCORE" value="0.3650130548319636"/>
  </edge>
  <edge label="GO:0010035 (pp) GO:0010038" source="137" target="81">
    <att type="string" name="canonicalName" value="GO:0010035 (pp) GO:0010038"/>
    <att type="string" name="interaction" value="pp"/>
    <att type="real" name="SCORE" value="0.5873569904992981"/>
  </edge>
  <edge label="GO:0010035 (pp) GO:0046686" source="137" target="82">
    <att type="string" name="canonicalName" value="GO:0010035 (pp) GO:0046686"/>
    <att type="string" name="interaction" value="pp"/>
    <att type="real" name="SCORE" value="0.40671062839563754"/>
  </edge>
  <edge label="GO:0034471 (pp) sce03008" source="27" target="124">
    <att type="string" name="canonicalName" value="GO:0034471 (pp) sce03008"/>
    <att type="string" name="interaction" value="pp"/>
    <att type="real" name="SCORE" value="0.3505394036712483"/>
  </edge>
  <edge label="GO:0000966 (pp) sce03008" source="28" target="124">
    <att type="string" name="canonicalName" value="GO:0000966 (pp) sce03008"/>
    <att type="string" name="interaction" value="pp"/>
    <att type="real" name="SCORE" value="0.3505394036712483"/>
  </edge>
  <edge label="GO:0009060 (pp) sce00190" source="31" target="32">
    <att type="string" name="canonicalName" value="GO:0009060 (pp) sce00190"/>
    <att type="string" name="interaction" value="pp"/>
    <att type="real" name="SCORE" value="0.6174372728513471"/>
  </edge>
  <edge label="GO:0006119 (pp) GO:0009060" source="33" target="31">
    <att type="string" name="canonicalName" value="GO:0006119 (pp) GO:0009060"/>
    <att type="string" name="interaction" value="pp"/>
    <att type="real" name="SCORE" value="0.6933576187954792"/>
  </edge>
  <edge label="GO:0009060 (pp) GO:0045333" source="31" target="34">
    <att type="string" name="canonicalName" value="GO:0009060 (pp) GO:0045333"/>
    <att type="string" name="interaction" value="pp"/>
    <att type="real" name="SCORE" value="1.0"/>
  </edge>
  <edge label="GO:0009060 (pp) GO:0019646" source="31" target="35">
    <att type="string" name="canonicalName" value="GO:0009060 (pp) GO:0019646"/>
    <att type="string" name="interaction" value="pp"/>
    <att type="real" name="SCORE" value="0.6269194496171937"/>
  </edge>
  <edge label="GO:0009060 (pp) GO:0042773" source="31" target="36">
    <att type="string" name="canonicalName" value="GO:0009060 (pp) GO:0042773"/>
    <att type="string" name="interaction" value="pp"/>
    <att type="real" name="SCORE" value="0.6269194496171937"/>
  </edge>
  <edge label="GO:0009060 (pp) GO:0042775" source="31" target="37">
    <att type="string" name="canonicalName" value="GO:0009060 (pp) GO:0042775"/>
    <att type="string" name="interaction" value="pp"/>
    <att type="real" name="SCORE" value="0.6269194496171937"/>
  </edge>
  <edge label="GO:0009060 (pp) GO:0022900" source="31" target="38">
    <att type="string" name="canonicalName" value="GO:0009060 (pp) GO:0022900"/>
    <att type="string" name="interaction" value="pp"/>
    <att type="real" name="SCORE" value="0.5780535597653832"/>
  </edge>
  <edge label="GO:0000472 (pp) GO:0034471" source="26" target="27">
    <att type="string" name="canonicalName" value="GO:0000472 (pp) GO:0034471"/>
    <att type="string" name="interaction" value="pp"/>
    <att type="real" name="SCORE" value="0.9044814708418946"/>
  </edge>
  <edge label="GO:0000472 (pp) GO:0000966" source="26" target="28">
    <att type="string" name="canonicalName" value="GO:0000472 (pp) GO:0000966"/>
    <att type="string" name="interaction" value="pp"/>
    <att type="real" name="SCORE" value="0.9044814708418946"/>
  </edge>
  <edge label="GO:0000472 (pp) GO:0036260" source="26" target="29">
    <att type="string" name="canonicalName" value="GO:0000472 (pp) GO:0036260"/>
    <att type="string" name="interaction" value="pp"/>
    <att type="real" name="SCORE" value="0.8110307414108132"/>
  </edge>
  <edge label="GO:0051640 (pp) GO:0051656" source="134" target="83">
    <att type="string" name="canonicalName" value="GO:0051640 (pp) GO:0051656"/>
    <att type="string" name="interaction" value="pp"/>
    <att type="real" name="SCORE" value="0.8025264922470277"/>
  </edge>
  <edge label="GO:0031503 (pp) GO:0051640" source="84" target="134">
    <att type="string" name="canonicalName" value="GO:0031503 (pp) GO:0051640"/>
    <att type="string" name="interaction" value="pp"/>
    <att type="real" name="SCORE" value="0.48088541945179414"/>
  </edge>
  <edge label="GO:0000054 (pp) GO:0051640" source="85" target="134">
    <att type="string" name="canonicalName" value="GO:0000054 (pp) GO:0051640"/>
    <att type="string" name="interaction" value="pp"/>
    <att type="real" name="SCORE" value="0.42864057843909903"/>
  </edge>
  <edge label="GO:0033750 (pp) GO:0051640" source="86" target="134">
    <att type="string" name="canonicalName" value="GO:0033750 (pp) GO:0051640"/>
    <att type="string" name="interaction" value="pp"/>
    <att type="real" name="SCORE" value="0.42864057843909903"/>
  </edge>
  <edge label="GO:0016051 (pp) sce00500" source="88" target="125">
    <att type="string" name="canonicalName" value="GO:0016051 (pp) sce00500"/>
    <att type="string" name="interaction" value="pp"/>
    <att type="real" name="SCORE" value="0.49292284230176653"/>
  </edge>
  <edge label="R-SCE-71387 (pp) sce00500" source="48" target="125">
    <att type="string" name="canonicalName" value="R-SCE-71387 (pp) sce00500"/>
    <att type="string" name="interaction" value="pp"/>
    <att type="real" name="SCORE" value="0.4154775845377701"/>
  </edge>
  <edge label="GO:0006112 (pp) sce00500" source="89" target="125">
    <att type="string" name="canonicalName" value="GO:0006112 (pp) sce00500"/>
    <att type="string" name="interaction" value="pp"/>
    <att type="real" name="SCORE" value="0.4192609363641517"/>
  </edge>
  <edge label="GO:0005977 (pp) sce00500" source="90" target="125">
    <att type="string" name="canonicalName" value="GO:0005977 (pp) sce00500"/>
    <att type="string" name="interaction" value="pp"/>
    <att type="real" name="SCORE" value="0.42879560612130435"/>
  </edge>
  <edge label="GO:0000271 (pp) sce00500" source="91" target="125">
    <att type="string" name="canonicalName" value="GO:0000271 (pp) sce00500"/>
    <att type="string" name="interaction" value="pp"/>
    <att type="real" name="SCORE" value="0.4426293120185337"/>
  </edge>
  <edge label="GO:0005978 (pp) sce00500" source="92" target="125">
    <att type="string" name="canonicalName" value="GO:0005978 (pp) sce00500"/>
    <att type="string" name="interaction" value="pp"/>
    <att type="real" name="SCORE" value="0.4167684066291774"/>
  </edge>
  <edge label="R-SCE-8982491 (pp) sce00500" source="93" target="125">
    <att type="string" name="canonicalName" value="R-SCE-8982491 (pp) sce00500"/>
    <att type="string" name="interaction" value="pp"/>
    <att type="real" name="SCORE" value="0.4573010784041988"/>
  </edge>
  <edge label="GO:0009250 (pp) sce00500" source="94" target="125">
    <att type="string" name="canonicalName" value="GO:0009250 (pp) sce00500"/>
    <att type="string" name="interaction" value="pp"/>
    <att type="real" name="SCORE" value="0.46227864478162195"/>
  </edge>
  <edge label="GO:0044042 (pp) sce00500" source="95" target="125">
    <att type="string" name="canonicalName" value="GO:0044042 (pp) sce00500"/>
    <att type="string" name="interaction" value="pp"/>
    <att type="real" name="SCORE" value="0.48414437062407817"/>
  </edge>
  <edge label="GO:0005976 (pp) sce00500" source="96" target="125">
    <att type="string" name="canonicalName" value="GO:0005976 (pp) sce00500"/>
    <att type="string" name="interaction" value="pp"/>
    <att type="real" name="SCORE" value="0.47564681724937713"/>
  </edge>
  <edge label="GO:0016052 (pp) sce00500" source="49" target="125">
    <att type="string" name="canonicalName" value="GO:0016052 (pp) sce00500"/>
    <att type="string" name="interaction" value="pp"/>
    <att type="real" name="SCORE" value="0.40405691795433657"/>
  </edge>
  <edge label="GO:0006397 (pp) GO:0016071" source="97" target="129">
    <att type="string" name="canonicalName" value="GO:0006397 (pp) GO:0016071"/>
    <att type="string" name="interaction" value="pp"/>
    <att type="real" name="SCORE" value="0.8071652070086007"/>
  </edge>
  <edge label="GO:0008380 (pp) GO:0016071" source="98" target="129">
    <att type="string" name="canonicalName" value="GO:0008380 (pp) GO:0016071"/>
    <att type="string" name="interaction" value="pp"/>
    <att type="real" name="SCORE" value="0.5462995006677229"/>
  </edge>
  <edge label="GO:0000375 (pp) GO:0016071" source="99" target="129">
    <att type="string" name="canonicalName" value="GO:0000375 (pp) GO:0016071"/>
    <att type="string" name="interaction" value="pp"/>
    <att type="real" name="SCORE" value="0.519889641658025"/>
  </edge>
  <edge label="GO:0000398 (pp) GO:0016071" source="100" target="129">
    <att type="string" name="canonicalName" value="GO:0000398 (pp) GO:0016071"/>
    <att type="string" name="interaction" value="pp"/>
    <att type="real" name="SCORE" value="0.5038682305968031"/>
  </edge>
  <edge label="GO:0000377 (pp) GO:0016071" source="101" target="129">
    <att type="string" name="canonicalName" value="GO:0000377 (pp) GO:0016071"/>
    <att type="string" name="interaction" value="pp"/>
    <att type="real" name="SCORE" value="0.5038682305968031"/>
  </edge>
  <edge label="GO:0016071 (pp) sce03040" source="129" target="102">
    <att type="string" name="canonicalName" value="GO:0016071 (pp) sce03040"/>
    <att type="string" name="interaction" value="pp"/>
    <att type="real" name="SCORE" value="0.3395080452315537"/>
  </edge>
  <edge label="GO:0006260 (pp) GO:0006261" source="103" target="123">
    <att type="string" name="canonicalName" value="GO:0006260 (pp) GO:0006261"/>
    <att type="string" name="interaction" value="pp"/>
    <att type="real" name="SCORE" value="0.9553166470687449"/>
  </edge>
  <edge label="GO:0006261 (pp) GO:0006270" source="123" target="104">
    <att type="string" name="canonicalName" value="GO:0006261 (pp) GO:0006270"/>
    <att type="string" name="interaction" value="pp"/>
    <att type="real" name="SCORE" value="0.5461491174152007"/>
  </edge>
  <edge label="GO:0006261 (pp) R-SCE-68962" source="123" target="105">
    <att type="string" name="canonicalName" value="GO:0006261 (pp) R-SCE-68962"/>
    <att type="string" name="interaction" value="pp"/>
    <att type="real" name="SCORE" value="0.3761882825923227"/>
  </edge>
  <edge label="GO:0006261 (pp) R-SCE-69002" source="123" target="106">
    <att type="string" name="canonicalName" value="GO:0006261 (pp) R-SCE-69002"/>
    <att type="string" name="interaction" value="pp"/>
    <att type="real" name="SCORE" value="0.3761882825923227"/>
  </edge>
  <edge label="GO:0006261 (pp) GO:0006267" source="123" target="107">
    <att type="string" name="canonicalName" value="GO:0006261 (pp) GO:0006267"/>
    <att type="string" name="interaction" value="pp"/>
    <att type="real" name="SCORE" value="0.3021425448196195"/>
  </edge>
  <edge label="GO:0006261 (pp) GO:1902299" source="123" target="108">
    <att type="string" name="canonicalName" value="GO:0006261 (pp) GO:1902299"/>
    <att type="string" name="interaction" value="pp"/>
    <att type="real" name="SCORE" value="0.3021425448196195"/>
  </edge>
  <edge label="GO:0006261 (pp) GO:0051052" source="123" target="109">
    <att type="string" name="canonicalName" value="GO:0006261 (pp) GO:0051052"/>
    <att type="string" name="interaction" value="pp"/>
    <att type="real" name="SCORE" value="0.39584150647378996"/>
  </edge>
  <edge label="GO:0006261 (pp) R-SCE-69620" source="123" target="110">
    <att type="string" name="canonicalName" value="GO:0006261 (pp) R-SCE-69620"/>
    <att type="string" name="interaction" value="pp"/>
    <att type="real" name="SCORE" value="0.3354965718562303"/>
  </edge>
  <edge label="GO:0006261 (pp) GO:0036388" source="123" target="111">
    <att type="string" name="canonicalName" value="GO:0006261 (pp) GO:0036388"/>
    <att type="string" name="interaction" value="pp"/>
    <att type="real" name="SCORE" value="0.3021425448196195"/>
  </edge>
  <edge label="GO:0006119 (pp) sce00190" source="33" target="32">
    <att type="string" name="canonicalName" value="GO:0006119 (pp) sce00190"/>
    <att type="string" name="interaction" value="pp"/>
    <att type="real" name="SCORE" value="0.7526572044791666"/>
  </edge>
  <edge label="GO:0045333 (pp) sce00190" source="34" target="32">
    <att type="string" name="canonicalName" value="GO:0045333 (pp) sce00190"/>
    <att type="string" name="interaction" value="pp"/>
    <att type="real" name="SCORE" value="0.6174372728513471"/>
  </edge>
  <edge label="GO:0019646 (pp) sce00190" source="35" target="32">
    <att type="string" name="canonicalName" value="GO:0019646 (pp) sce00190"/>
    <att type="string" name="interaction" value="pp"/>
    <att type="real" name="SCORE" value="0.6808942812355522"/>
  </edge>
  <edge label="GO:0042773 (pp) sce00190" source="36" target="32">
    <att type="string" name="canonicalName" value="GO:0042773 (pp) sce00190"/>
    <att type="string" name="interaction" value="pp"/>
    <att type="real" name="SCORE" value="0.6808942812355522"/>
  </edge>
  <edge label="GO:0042775 (pp) sce00190" source="37" target="32">
    <att type="string" name="canonicalName" value="GO:0042775 (pp) sce00190"/>
    <att type="string" name="interaction" value="pp"/>
    <att type="real" name="SCORE" value="0.6808942812355522"/>
  </edge>
  <edge label="GO:0022900 (pp) sce00190" source="38" target="32">
    <att type="string" name="canonicalName" value="GO:0022900 (pp) sce00190"/>
    <att type="string" name="interaction" value="pp"/>
    <att type="real" name="SCORE" value="0.5961890802497376"/>
  </edge>
  <edge label="GO:0050658 (pp) GO:0051236" source="66" target="67">
    <att type="string" name="canonicalName" value="GO:0050658 (pp) GO:0051236"/>
    <att type="string" name="interaction" value="pp"/>
    <att type="real" name="SCORE" value="1.0"/>
  </edge>
  <edge label="GO:0050657 (pp) GO:0050658" source="68" target="66">
    <att type="string" name="canonicalName" value="GO:0050657 (pp) GO:0050658"/>
    <att type="string" name="interaction" value="pp"/>
    <att type="real" name="SCORE" value="1.0"/>
  </edge>
  <edge label="GO:0006403 (pp) GO:0050658" source="69" target="66">
    <att type="string" name="canonicalName" value="GO:0006403 (pp) GO:0050658"/>
    <att type="string" name="interaction" value="pp"/>
    <att type="real" name="SCORE" value="0.9606217616580621"/>
  </edge>
  <edge label="GO:0006405 (pp) GO:0050658" source="70" target="66">
    <att type="string" name="canonicalName" value="GO:0006405 (pp) GO:0050658"/>
    <att type="string" name="interaction" value="pp"/>
    <att type="real" name="SCORE" value="0.840039618670449"/>
  </edge>
  <edge label="GO:0050658 (pp) GO:0051028" source="66" target="71">
    <att type="string" name="canonicalName" value="GO:0050658 (pp) GO:0051028"/>
    <att type="string" name="interaction" value="pp"/>
    <att type="real" name="SCORE" value="0.840039618670449"/>
  </edge>
  <edge label="GO:0050658 (pp) sce03013" source="66" target="72">
    <att type="string" name="canonicalName" value="GO:0050658 (pp) sce03013"/>
    <att type="string" name="interaction" value="pp"/>
    <att type="real" name="SCORE" value="0.5534102833163196"/>
  </edge>
  <edge label="GO:0050657 (pp) GO:0051236" source="68" target="67">
    <att type="string" name="canonicalName" value="GO:0050657 (pp) GO:0051236"/>
    <att type="string" name="interaction" value="pp"/>
    <att type="real" name="SCORE" value="1.0"/>
  </edge>
  <edge label="GO:0006403 (pp) GO:0051236" source="69" target="67">
    <att type="string" name="canonicalName" value="GO:0006403 (pp) GO:0051236"/>
    <att type="string" name="interaction" value="pp"/>
    <att type="real" name="SCORE" value="0.9606217616580621"/>
  </edge>
  <edge label="GO:0006405 (pp) GO:0051236" source="70" target="67">
    <att type="string" name="canonicalName" value="GO:0006405 (pp) GO:0051236"/>
    <att type="string" name="interaction" value="pp"/>
    <att type="real" name="SCORE" value="0.840039618670449"/>
  </edge>
  <edge label="GO:0051028 (pp) GO:0051236" source="71" target="67">
    <att type="string" name="canonicalName" value="GO:0051028 (pp) GO:0051236"/>
    <att type="string" name="interaction" value="pp"/>
    <att type="real" name="SCORE" value="0.840039618670449"/>
  </edge>
  <edge label="GO:0051236 (pp) sce03013" source="67" target="72">
    <att type="string" name="canonicalName" value="GO:0051236 (pp) sce03013"/>
    <att type="string" name="interaction" value="pp"/>
    <att type="real" name="SCORE" value="0.5534102833163196"/>
  </edge>
  <edge label="GO:0000966 (pp) GO:0034471" source="28" target="27">
    <att type="string" name="canonicalName" value="GO:0000966 (pp) GO:0034471"/>
    <att type="string" name="interaction" value="pp"/>
    <att type="real" name="SCORE" value="1.0"/>
  </edge>
  <edge label="GO:0034471 (pp) GO:0036260" source="27" target="29">
    <att type="string" name="canonicalName" value="GO:0034471 (pp) GO:0036260"/>
    <att type="string" name="interaction" value="pp"/>
    <att type="real" name="SCORE" value="0.8731086298655875"/>
  </edge>
  <edge label="GO:1901700 (pp) GO:1901701" source="138" target="112">
    <att type="string" name="canonicalName" value="GO:1901700 (pp) GO:1901701"/>
    <att type="string" name="interaction" value="pp"/>
    <att type="real" name="SCORE" value="0.7611001964640107"/>
  </edge>
  <edge label="GO:0001101 (pp) GO:1901700" source="117" target="138">
    <att type="string" name="canonicalName" value="GO:0001101 (pp) GO:1901700"/>
    <att type="string" name="interaction" value="pp"/>
    <att type="real" name="SCORE" value="0.4102628285367909"/>
  </edge>
  <edge label="GO:0071229 (pp) GO:1901700" source="118" target="138">
    <att type="string" name="canonicalName" value="GO:0071229 (pp) GO:1901700"/>
    <att type="string" name="interaction" value="pp"/>
    <att type="real" name="SCORE" value="0.3484021823863238"/>
  </edge>
  <edge label="GO:0000966 (pp) GO:0036260" source="28" target="29">
    <att type="string" name="canonicalName" value="GO:0000966 (pp) GO:0036260"/>
    <att type="string" name="interaction" value="pp"/>
    <att type="real" name="SCORE" value="0.8731086298655875"/>
  </edge>
  <edge label="GO:0006403 (pp) GO:0050657" source="69" target="68">
    <att type="string" name="canonicalName" value="GO:0006403 (pp) GO:0050657"/>
    <att type="string" name="interaction" value="pp"/>
    <att type="real" name="SCORE" value="0.9606217616580621"/>
  </edge>
  <edge label="GO:0006405 (pp) GO:0050657" source="70" target="68">
    <att type="string" name="canonicalName" value="GO:0006405 (pp) GO:0050657"/>
    <att type="string" name="interaction" value="pp"/>
    <att type="real" name="SCORE" value="0.840039618670449"/>
  </edge>
  <edge label="GO:0050657 (pp) GO:0051028" source="68" target="71">
    <att type="string" name="canonicalName" value="GO:0050657 (pp) GO:0051028"/>
    <att type="string" name="interaction" value="pp"/>
    <att type="real" name="SCORE" value="0.840039618670449"/>
  </edge>
  <edge label="GO:0050657 (pp) sce03013" source="68" target="72">
    <att type="string" name="canonicalName" value="GO:0050657 (pp) sce03013"/>
    <att type="string" name="interaction" value="pp"/>
    <att type="real" name="SCORE" value="0.5534102833163196"/>
  </edge>
  <edge label="GO:0006403 (pp) GO:0006405" source="69" target="70">
    <att type="string" name="canonicalName" value="GO:0006403 (pp) GO:0006405"/>
    <att type="string" name="interaction" value="pp"/>
    <att type="real" name="SCORE" value="0.8019091463003613"/>
  </edge>
  <edge label="GO:0006403 (pp) GO:0051028" source="69" target="71">
    <att type="string" name="canonicalName" value="GO:0006403 (pp) GO:0051028"/>
    <att type="string" name="interaction" value="pp"/>
    <att type="real" name="SCORE" value="0.8019091463003613"/>
  </edge>
  <edge label="GO:0006403 (pp) sce03013" source="69" target="72">
    <att type="string" name="canonicalName" value="GO:0006403 (pp) sce03013"/>
    <att type="string" name="interaction" value="pp"/>
    <att type="real" name="SCORE" value="0.5247291389474489"/>
  </edge>
  <edge label="GO:0006400 (pp) GO:0030488" source="39" target="40">
    <att type="string" name="canonicalName" value="GO:0006400 (pp) GO:0030488"/>
    <att type="string" name="interaction" value="pp"/>
    <att type="real" name="SCORE" value="0.5616473086254994"/>
  </edge>
  <edge label="GO:0006400 (pp) GO:0008033" source="39" target="41">
    <att type="string" name="canonicalName" value="GO:0006400 (pp) GO:0008033"/>
    <att type="string" name="interaction" value="pp"/>
    <att type="real" name="SCORE" value="0.847956559017016"/>
  </edge>
  <edge label="GO:0006119 (pp) GO:0045333" source="33" target="34">
    <att type="string" name="canonicalName" value="GO:0006119 (pp) GO:0045333"/>
    <att type="string" name="interaction" value="pp"/>
    <att type="real" name="SCORE" value="0.6933576187954792"/>
  </edge>
  <edge label="GO:0006119 (pp) GO:0019646" source="33" target="35">
    <att type="string" name="canonicalName" value="GO:0006119 (pp) GO:0019646"/>
    <att type="string" name="interaction" value="pp"/>
    <att type="real" name="SCORE" value="0.9249792882199851"/>
  </edge>
  <edge label="GO:0006119 (pp) GO:0042773" source="33" target="36">
    <att type="string" name="canonicalName" value="GO:0006119 (pp) GO:0042773"/>
    <att type="string" name="interaction" value="pp"/>
    <att type="real" name="SCORE" value="0.9249792882199851"/>
  </edge>
  <edge label="GO:0006119 (pp) GO:0042775" source="33" target="37">
    <att type="string" name="canonicalName" value="GO:0006119 (pp) GO:0042775"/>
    <att type="string" name="interaction" value="pp"/>
    <att type="real" name="SCORE" value="0.9249792882199851"/>
  </edge>
  <edge label="GO:0006119 (pp) GO:0022900" source="33" target="38">
    <att type="string" name="canonicalName" value="GO:0006119 (pp) GO:0022900"/>
    <att type="string" name="interaction" value="pp"/>
    <att type="real" name="SCORE" value="0.7688348151618531"/>
  </edge>
  <edge label="GO:0031503 (pp) GO:0051656" source="84" target="83">
    <att type="string" name="canonicalName" value="GO:0031503 (pp) GO:0051656"/>
    <att type="string" name="interaction" value="pp"/>
    <att type="real" name="SCORE" value="0.5136123527025913"/>
  </edge>
  <edge label="GO:0000054 (pp) GO:0051656" source="85" target="83">
    <att type="string" name="canonicalName" value="GO:0000054 (pp) GO:0051656"/>
    <att type="string" name="interaction" value="pp"/>
    <att type="real" name="SCORE" value="0.5750968411809155"/>
  </edge>
  <edge label="GO:0033750 (pp) GO:0051656" source="86" target="83">
    <att type="string" name="canonicalName" value="GO:0033750 (pp) GO:0051656"/>
    <att type="string" name="interaction" value="pp"/>
    <att type="real" name="SCORE" value="0.5750968411809155"/>
  </edge>
  <edge label="GO:0000055 (pp) GO:0051656" source="87" target="83">
    <att type="string" name="canonicalName" value="GO:0000055 (pp) GO:0051656"/>
    <att type="string" name="interaction" value="pp"/>
    <att type="real" name="SCORE" value="0.37763504989180285"/>
  </edge>
  <edge label="GO:0006260 (pp) GO:0006270" source="103" target="104">
    <att type="string" name="canonicalName" value="GO:0006260 (pp) GO:0006270"/>
    <att type="string" name="interaction" value="pp"/>
    <att type="real" name="SCORE" value="0.5113748763606515"/>
  </edge>
  <edge label="GO:0006260 (pp) R-SCE-68962" source="103" target="105">
    <att type="string" name="canonicalName" value="GO:0006260 (pp) R-SCE-68962"/>
    <att type="string" name="interaction" value="pp"/>
    <att type="real" name="SCORE" value="0.3496332518346426"/>
  </edge>
  <edge label="GO:0006260 (pp) R-SCE-69002" source="103" target="106">
    <att type="string" name="canonicalName" value="GO:0006260 (pp) R-SCE-69002"/>
    <att type="string" name="interaction" value="pp"/>
    <att type="real" name="SCORE" value="0.3496332518346426"/>
  </edge>
  <edge label="GO:0006260 (pp) GO:0051052" source="103" target="109">
    <att type="string" name="canonicalName" value="GO:0006260 (pp) GO:0051052"/>
    <att type="string" name="interaction" value="pp"/>
    <att type="real" name="SCORE" value="0.3740685543970765"/>
  </edge>
  <edge label="GO:0006260 (pp) R-SCE-69620" source="103" target="110">
    <att type="string" name="canonicalName" value="GO:0006260 (pp) R-SCE-69620"/>
    <att type="string" name="interaction" value="pp"/>
    <att type="real" name="SCORE" value="0.31224334600853226"/>
  </edge>
  <edge label="GO:0019646 (pp) GO:0045333" source="35" target="34">
    <att type="string" name="canonicalName" value="GO:0019646 (pp) GO:0045333"/>
    <att type="string" name="interaction" value="pp"/>
    <att type="real" name="SCORE" value="0.6269194496171937"/>
  </edge>
  <edge label="GO:0042773 (pp) GO:0045333" source="36" target="34">
    <att type="string" name="canonicalName" value="GO:0042773 (pp) GO:0045333"/>
    <att type="string" name="interaction" value="pp"/>
    <att type="real" name="SCORE" value="0.6269194496171937"/>
  </edge>
  <edge label="GO:0042775 (pp) GO:0045333" source="37" target="34">
    <att type="string" name="canonicalName" value="GO:0042775 (pp) GO:0045333"/>
    <att type="string" name="interaction" value="pp"/>
    <att type="real" name="SCORE" value="0.6269194496171937"/>
  </edge>
  <edge label="GO:0022900 (pp) GO:0045333" source="38" target="34">
    <att type="string" name="canonicalName" value="GO:0022900 (pp) GO:0045333"/>
    <att type="string" name="interaction" value="pp"/>
    <att type="real" name="SCORE" value="0.5780535597653832"/>
  </edge>
  <edge label="GO:0016051 (pp) R-SCE-71387" source="88" target="48">
    <att type="string" name="canonicalName" value="GO:0016051 (pp) R-SCE-71387"/>
    <att type="string" name="interaction" value="pp"/>
    <att type="real" name="SCORE" value="0.37844691387615725"/>
  </edge>
  <edge label="GO:0006112 (pp) GO:0016051" source="89" target="88">
    <att type="string" name="canonicalName" value="GO:0006112 (pp) GO:0016051"/>
    <att type="string" name="interaction" value="pp"/>
    <att type="real" name="SCORE" value="0.40816765951451456"/>
  </edge>
  <edge label="GO:0005977 (pp) GO:0016051" source="90" target="88">
    <att type="string" name="canonicalName" value="GO:0005977 (pp) GO:0016051"/>
    <att type="string" name="interaction" value="pp"/>
    <att type="real" name="SCORE" value="0.4164640500185014"/>
  </edge>
  <edge label="GO:0000271 (pp) GO:0016051" source="91" target="88">
    <att type="string" name="canonicalName" value="GO:0000271 (pp) GO:0016051"/>
    <att type="string" name="interaction" value="pp"/>
    <att type="real" name="SCORE" value="0.7974876284739165"/>
  </edge>
  <edge label="GO:0005978 (pp) GO:0016051" source="92" target="88">
    <att type="string" name="canonicalName" value="GO:0005978 (pp) GO:0016051"/>
    <att type="string" name="interaction" value="pp"/>
    <att type="real" name="SCORE" value="0.49609282500707363"/>
  </edge>
  <edge label="GO:0016051 (pp) R-SCE-8982491" source="88" target="93">
    <att type="string" name="canonicalName" value="GO:0016051 (pp) R-SCE-8982491"/>
    <att type="string" name="interaction" value="pp"/>
    <att type="real" name="SCORE" value="0.39499620925078643"/>
  </edge>
  <edge label="GO:0009250 (pp) GO:0016051" source="94" target="88">
    <att type="string" name="canonicalName" value="GO:0009250 (pp) GO:0016051"/>
    <att type="string" name="interaction" value="pp"/>
    <att type="real" name="SCORE" value="0.7518122443125383"/>
  </edge>
  <edge label="GO:0016051 (pp) GO:0044042" source="88" target="95">
    <att type="string" name="canonicalName" value="GO:0016051 (pp) GO:0044042"/>
    <att type="string" name="interaction" value="pp"/>
    <att type="real" name="SCORE" value="0.6735036661396477"/>
  </edge>
  <edge label="GO:0005976 (pp) GO:0016051" source="96" target="88">
    <att type="string" name="canonicalName" value="GO:0005976 (pp) GO:0016051"/>
    <att type="string" name="interaction" value="pp"/>
    <att type="real" name="SCORE" value="0.6827337378681991"/>
  </edge>
  <edge label="GO:0006112 (pp) R-SCE-71387" source="89" target="48">
    <att type="string" name="canonicalName" value="GO:0006112 (pp) R-SCE-71387"/>
    <att type="string" name="interaction" value="pp"/>
    <att type="real" name="SCORE" value="0.3649912897617218"/>
  </edge>
  <edge label="GO:0005977 (pp) R-SCE-71387" source="90" target="48">
    <att type="string" name="canonicalName" value="GO:0005977 (pp) R-SCE-71387"/>
    <att type="string" name="interaction" value="pp"/>
    <att type="real" name="SCORE" value="0.3717669055791594"/>
  </edge>
  <edge label="GO:0005978 (pp) R-SCE-71387" source="92" target="48">
    <att type="string" name="canonicalName" value="GO:0005978 (pp) R-SCE-71387"/>
    <att type="string" name="interaction" value="pp"/>
    <att type="real" name="SCORE" value="0.3547971423711625"/>
  </edge>
  <edge label="R-SCE-71387 (pp) R-SCE-8982491" source="48" target="93">
    <att type="string" name="canonicalName" value="R-SCE-71387 (pp) R-SCE-8982491"/>
    <att type="string" name="interaction" value="pp"/>
    <att type="real" name="SCORE" value="0.46598260093792915"/>
  </edge>
  <edge label="GO:0044042 (pp) R-SCE-71387" source="95" target="48">
    <att type="string" name="canonicalName" value="GO:0044042 (pp) R-SCE-71387"/>
    <att type="string" name="interaction" value="pp"/>
    <att type="real" name="SCORE" value="0.32861796730654175"/>
  </edge>
  <edge label="GO:0005976 (pp) R-SCE-71387" source="96" target="48">
    <att type="string" name="canonicalName" value="GO:0005976 (pp) R-SCE-71387"/>
    <att type="string" name="interaction" value="pp"/>
    <att type="real" name="SCORE" value="0.3029711618522237"/>
  </edge>
  <edge label="GO:0016052 (pp) R-SCE-71387" source="49" target="48">
    <att type="string" name="canonicalName" value="GO:0016052 (pp) R-SCE-71387"/>
    <att type="string" name="interaction" value="pp"/>
    <att type="real" name="SCORE" value="0.49783152201711167"/>
  </edge>
  <edge label="GO:0006096 (pp) R-SCE-71387" source="50" target="48">
    <att type="string" name="canonicalName" value="GO:0006096 (pp) R-SCE-71387"/>
    <att type="string" name="interaction" value="pp"/>
    <att type="real" name="SCORE" value="0.43872975681911003"/>
  </edge>
  <edge label="R-SCE-71387 (pp) sce00010" source="48" target="51">
    <att type="string" name="canonicalName" value="R-SCE-71387 (pp) sce00010"/>
    <att type="string" name="interaction" value="pp"/>
    <att type="real" name="SCORE" value="0.46103305969901265"/>
  </edge>
  <edge label="R-SCE-70171 (pp) R-SCE-71387" source="52" target="48">
    <att type="string" name="canonicalName" value="R-SCE-70171 (pp) R-SCE-71387"/>
    <att type="string" name="interaction" value="pp"/>
    <att type="real" name="SCORE" value="0.550983805455288"/>
  </edge>
  <edge label="GO:0005996 (pp) R-SCE-71387" source="54" target="48">
    <att type="string" name="canonicalName" value="GO:0005996 (pp) R-SCE-71387"/>
    <att type="string" name="interaction" value="pp"/>
    <att type="real" name="SCORE" value="0.5472074663230165"/>
  </edge>
  <edge label="GO:0006090 (pp) R-SCE-71387" source="56" target="48">
    <att type="string" name="canonicalName" value="GO:0006090 (pp) R-SCE-71387"/>
    <att type="string" name="interaction" value="pp"/>
    <att type="real" name="SCORE" value="0.4943738225769043"/>
  </edge>
  <edge label="GO:0000054 (pp) GO:0031503" source="85" target="84">
    <att type="string" name="canonicalName" value="GO:0000054 (pp) GO:0031503"/>
    <att type="string" name="interaction" value="pp"/>
    <att type="real" name="SCORE" value="0.7651559741027201"/>
  </edge>
  <edge label="GO:0031503 (pp) GO:0033750" source="84" target="86">
    <att type="string" name="canonicalName" value="GO:0031503 (pp) GO:0033750"/>
    <att type="string" name="interaction" value="pp"/>
    <att type="real" name="SCORE" value="0.7651559741027201"/>
  </edge>
  <edge label="GO:0000055 (pp) GO:0031503" source="87" target="84">
    <att type="string" name="canonicalName" value="GO:0000055 (pp) GO:0031503"/>
    <att type="string" name="interaction" value="pp"/>
    <att type="real" name="SCORE" value="0.5173826524647555"/>
  </edge>
  <edge label="GO:0006278 (pp) GO:0071897" source="57" target="58">
    <att type="string" name="canonicalName" value="GO:0006278 (pp) GO:0071897"/>
    <att type="string" name="interaction" value="pp"/>
    <att type="real" name="SCORE" value="0.9592836369203064"/>
  </edge>
  <edge label="GO:0006278 (pp) GO:0032197" source="57" target="59">
    <att type="string" name="canonicalName" value="GO:0006278 (pp) GO:0032197"/>
    <att type="string" name="interaction" value="pp"/>
    <att type="real" name="SCORE" value="0.9128535546577654"/>
  </edge>
  <edge label="GO:0019646 (pp) GO:0042773" source="35" target="36">
    <att type="string" name="canonicalName" value="GO:0019646 (pp) GO:0042773"/>
    <att type="string" name="interaction" value="pp"/>
    <att type="real" name="SCORE" value="1.0"/>
  </edge>
  <edge label="GO:0019646 (pp) GO:0042775" source="35" target="37">
    <att type="string" name="canonicalName" value="GO:0019646 (pp) GO:0042775"/>
    <att type="string" name="interaction" value="pp"/>
    <att type="real" name="SCORE" value="1.0"/>
  </edge>
  <edge label="GO:0019646 (pp) GO:0022900" source="35" target="38">
    <att type="string" name="canonicalName" value="GO:0019646 (pp) GO:0022900"/>
    <att type="string" name="interaction" value="pp"/>
    <att type="real" name="SCORE" value="0.8280542986428625"/>
  </edge>
  <edge label="GO:0005977 (pp) GO:0006112" source="90" target="89">
    <att type="string" name="canonicalName" value="GO:0005977 (pp) GO:0006112"/>
    <att type="string" name="interaction" value="pp"/>
    <att type="real" name="SCORE" value="0.9741219963032094"/>
  </edge>
  <edge label="GO:0000271 (pp) GO:0006112" source="91" target="89">
    <att type="string" name="canonicalName" value="GO:0000271 (pp) GO:0006112"/>
    <att type="string" name="interaction" value="pp"/>
    <att type="real" name="SCORE" value="0.5190743084444771"/>
  </edge>
  <edge label="GO:0005978 (pp) GO:0006112" source="92" target="89">
    <att type="string" name="canonicalName" value="GO:0005978 (pp) GO:0006112"/>
    <att type="string" name="interaction" value="pp"/>
    <att type="real" name="SCORE" value="0.7077279941408571"/>
  </edge>
  <edge label="GO:0006112 (pp) R-SCE-8982491" source="89" target="93">
    <att type="string" name="canonicalName" value="GO:0006112 (pp) R-SCE-8982491"/>
    <att type="string" name="interaction" value="pp"/>
    <att type="real" name="SCORE" value="0.6852815901571675"/>
  </edge>
  <edge label="GO:0006112 (pp) GO:0009250" source="89" target="94">
    <att type="string" name="canonicalName" value="GO:0006112 (pp) GO:0009250"/>
    <att type="string" name="interaction" value="pp"/>
    <att type="real" name="SCORE" value="0.5457305502857766"/>
  </edge>
  <edge label="GO:0006112 (pp) GO:0044042" source="89" target="95">
    <att type="string" name="canonicalName" value="GO:0006112 (pp) GO:0044042"/>
    <att type="string" name="interaction" value="pp"/>
    <att type="real" name="SCORE" value="0.7363290930123081"/>
  </edge>
  <edge label="GO:0005976 (pp) GO:0006112" source="96" target="89">
    <att type="string" name="canonicalName" value="GO:0005976 (pp) GO:0006112"/>
    <att type="string" name="interaction" value="pp"/>
    <att type="real" name="SCORE" value="0.662814107822605"/>
  </edge>
  <edge label="GO:0000271 (pp) GO:0005977" source="91" target="90">
    <att type="string" name="canonicalName" value="GO:0000271 (pp) GO:0005977"/>
    <att type="string" name="interaction" value="pp"/>
    <att type="real" name="SCORE" value="0.5321020228683443"/>
  </edge>
  <edge label="GO:0005977 (pp) GO:0005978" source="90" target="92">
    <att type="string" name="canonicalName" value="GO:0005977 (pp) GO:0005978"/>
    <att type="string" name="interaction" value="pp"/>
    <att type="real" name="SCORE" value="0.7315757938894578"/>
  </edge>
  <edge label="GO:0005977 (pp) R-SCE-8982491" source="90" target="93">
    <att type="string" name="canonicalName" value="GO:0005977 (pp) R-SCE-8982491"/>
    <att type="string" name="interaction" value="pp"/>
    <att type="real" name="SCORE" value="0.7076566125299513"/>
  </edge>
  <edge label="GO:0005977 (pp) GO:0009250" source="90" target="94">
    <att type="string" name="canonicalName" value="GO:0005977 (pp) GO:0009250"/>
    <att type="string" name="interaction" value="pp"/>
    <att type="real" name="SCORE" value="0.5600739371545602"/>
  </edge>
  <edge label="GO:0005977 (pp) GO:0044042" source="90" target="95">
    <att type="string" name="canonicalName" value="GO:0005977 (pp) GO:0044042"/>
    <att type="string" name="interaction" value="pp"/>
    <att type="real" name="SCORE" value="0.753007217322126"/>
  </edge>
  <edge label="GO:0005976 (pp) GO:0005977" source="96" target="90">
    <att type="string" name="canonicalName" value="GO:0005976 (pp) GO:0005977"/>
    <att type="string" name="interaction" value="pp"/>
    <att type="real" name="SCORE" value="0.6764174792350343"/>
  </edge>
  <edge label="GO:0006405 (pp) GO:0051028" source="70" target="71">
    <att type="string" name="canonicalName" value="GO:0006405 (pp) GO:0051028"/>
    <att type="string" name="interaction" value="pp"/>
    <att type="real" name="SCORE" value="0.6667084325276228"/>
  </edge>
  <edge label="GO:0006405 (pp) sce03013" source="70" target="72">
    <att type="string" name="canonicalName" value="GO:0006405 (pp) sce03013"/>
    <att type="string" name="interaction" value="pp"/>
    <att type="real" name="SCORE" value="0.4714676876112354"/>
  </edge>
  <edge label="GO:0042773 (pp) GO:0042775" source="36" target="37">
    <att type="string" name="canonicalName" value="GO:0042773 (pp) GO:0042775"/>
    <att type="string" name="interaction" value="pp"/>
    <att type="real" name="SCORE" value="1.0"/>
  </edge>
  <edge label="GO:0022900 (pp) GO:0042773" source="38" target="36">
    <att type="string" name="canonicalName" value="GO:0022900 (pp) GO:0042773"/>
    <att type="string" name="interaction" value="pp"/>
    <att type="real" name="SCORE" value="0.8280542986428625"/>
  </edge>
  <edge label="GO:0022900 (pp) GO:0042775" source="38" target="37">
    <att type="string" name="canonicalName" value="GO:0022900 (pp) GO:0042775"/>
    <att type="string" name="interaction" value="pp"/>
    <att type="real" name="SCORE" value="0.8280542986428625"/>
  </edge>
  <edge label="GO:0000054 (pp) GO:0033750" source="85" target="86">
    <att type="string" name="canonicalName" value="GO:0000054 (pp) GO:0033750"/>
    <att type="string" name="interaction" value="pp"/>
    <att type="real" name="SCORE" value="1.0"/>
  </edge>
  <edge label="GO:0000054 (pp) GO:0000055" source="85" target="87">
    <att type="string" name="canonicalName" value="GO:0000054 (pp) GO:0000055"/>
    <att type="string" name="interaction" value="pp"/>
    <att type="real" name="SCORE" value="0.7205543658335646"/>
  </edge>
  <edge label="GO:0051028 (pp) sce03013" source="71" target="72">
    <att type="string" name="canonicalName" value="GO:0051028 (pp) sce03013"/>
    <att type="string" name="interaction" value="pp"/>
    <att type="real" name="SCORE" value="0.6003780077060561"/>
  </edge>
  <edge label="GO:0006397 (pp) GO:0008380" source="97" target="98">
    <att type="string" name="canonicalName" value="GO:0006397 (pp) GO:0008380"/>
    <att type="string" name="interaction" value="pp"/>
    <att type="real" name="SCORE" value="0.6906782324473009"/>
  </edge>
  <edge label="GO:0000375 (pp) GO:0006397" source="99" target="97">
    <att type="string" name="canonicalName" value="GO:0000375 (pp) GO:0006397"/>
    <att type="string" name="interaction" value="pp"/>
    <att type="real" name="SCORE" value="0.6817256479076176"/>
  </edge>
  <edge label="GO:0000398 (pp) GO:0006397" source="100" target="97">
    <att type="string" name="canonicalName" value="GO:0000398 (pp) GO:0006397"/>
    <att type="string" name="interaction" value="pp"/>
    <att type="real" name="SCORE" value="0.6646163807060343"/>
  </edge>
  <edge label="GO:0000377 (pp) GO:0006397" source="101" target="97">
    <att type="string" name="canonicalName" value="GO:0000377 (pp) GO:0006397"/>
    <att type="string" name="interaction" value="pp"/>
    <att type="real" name="SCORE" value="0.6646163807060343"/>
  </edge>
  <edge label="GO:0006397 (pp) sce03040" source="97" target="102">
    <att type="string" name="canonicalName" value="GO:0006397 (pp) sce03040"/>
    <att type="string" name="interaction" value="pp"/>
    <att type="real" name="SCORE" value="0.4405415809888876"/>
  </edge>
  <edge label="GO:0008033 (pp) GO:0030488" source="41" target="40">
    <att type="string" name="canonicalName" value="GO:0008033 (pp) GO:0030488"/>
    <att type="string" name="interaction" value="pp"/>
    <att type="real" name="SCORE" value="0.44649427766715055"/>
  </edge>
  <edge label="GO:0002128 (pp) GO:0030488" source="42" target="40">
    <att type="string" name="canonicalName" value="GO:0002128 (pp) GO:0030488"/>
    <att type="string" name="interaction" value="pp"/>
    <att type="real" name="SCORE" value="0.51973738202918"/>
  </edge>
  <edge label="GO:0000271 (pp) GO:0005978" source="91" target="92">
    <att type="string" name="canonicalName" value="GO:0000271 (pp) GO:0005978"/>
    <att type="string" name="interaction" value="pp"/>
    <att type="real" name="SCORE" value="0.6643533123038645"/>
  </edge>
  <edge label="GO:0000271 (pp) R-SCE-8982491" source="91" target="93">
    <att type="string" name="canonicalName" value="GO:0000271 (pp) R-SCE-8982491"/>
    <att type="string" name="interaction" value="pp"/>
    <att type="real" name="SCORE" value="0.5259523279140794"/>
  </edge>
  <edge label="GO:0000271 (pp) GO:0009250" source="91" target="94">
    <att type="string" name="canonicalName" value="GO:0000271 (pp) GO:0009250"/>
    <att type="string" name="interaction" value="pp"/>
    <att type="real" name="SCORE" value="0.9519074308444477"/>
  </edge>
  <edge label="GO:0000271 (pp) GO:0044042" source="91" target="95">
    <att type="string" name="canonicalName" value="GO:0000271 (pp) GO:0044042"/>
    <att type="string" name="interaction" value="pp"/>
    <att type="real" name="SCORE" value="0.8314455445548109"/>
  </edge>
  <edge label="GO:0000271 (pp) GO:0005976" source="91" target="96">
    <att type="string" name="canonicalName" value="GO:0000271 (pp) GO:0005976"/>
    <att type="string" name="interaction" value="pp"/>
    <att type="real" name="SCORE" value="0.8281098546045279"/>
  </edge>
  <edge label="GO:0009415 (pp) GO:1901701" source="113" target="112">
    <att type="string" name="canonicalName" value="GO:0009415 (pp) GO:1901701"/>
    <att type="string" name="interaction" value="pp"/>
    <att type="real" name="SCORE" value="0.4212424849717066"/>
  </edge>
  <edge label="GO:0071462 (pp) GO:1901701" source="114" target="112">
    <att type="string" name="canonicalName" value="GO:0071462 (pp) GO:1901701"/>
    <att type="string" name="interaction" value="pp"/>
    <att type="real" name="SCORE" value="0.4212424849717066"/>
  </edge>
  <edge label="GO:0009414 (pp) GO:1901701" source="115" target="112">
    <att type="string" name="canonicalName" value="GO:0009414 (pp) GO:1901701"/>
    <att type="string" name="interaction" value="pp"/>
    <att type="real" name="SCORE" value="0.37212321491994316"/>
  </edge>
  <edge label="GO:0042631 (pp) GO:1901701" source="116" target="112">
    <att type="string" name="canonicalName" value="GO:0042631 (pp) GO:1901701"/>
    <att type="string" name="interaction" value="pp"/>
    <att type="real" name="SCORE" value="0.37212321491994316"/>
  </edge>
  <edge label="GO:0001101 (pp) GO:1901701" source="117" target="112">
    <att type="string" name="canonicalName" value="GO:0001101 (pp) GO:1901701"/>
    <att type="string" name="interaction" value="pp"/>
    <att type="real" name="SCORE" value="0.4827286218733672"/>
  </edge>
  <edge label="GO:0071229 (pp) GO:1901701" source="118" target="112">
    <att type="string" name="canonicalName" value="GO:0071229 (pp) GO:1901701"/>
    <att type="string" name="interaction" value="pp"/>
    <att type="real" name="SCORE" value="0.511214397666649"/>
  </edge>
  <edge label="GO:1901701 (pp) GO:1902074" source="112" target="119">
    <att type="string" name="canonicalName" value="GO:1901701 (pp) GO:1902074"/>
    <att type="string" name="interaction" value="pp"/>
    <att type="real" name="SCORE" value="0.4212424849717066"/>
  </edge>
  <edge label="GO:1901701 (pp) GO:1902075" source="112" target="120">
    <att type="string" name="canonicalName" value="GO:1901701 (pp) GO:1902075"/>
    <att type="string" name="interaction" value="pp"/>
    <att type="real" name="SCORE" value="0.4212424849717066"/>
  </edge>
  <edge label="GO:0000055 (pp) GO:0033750" source="87" target="86">
    <att type="string" name="canonicalName" value="GO:0000055 (pp) GO:0033750"/>
    <att type="string" name="interaction" value="pp"/>
    <att type="real" name="SCORE" value="0.7205543658335646"/>
  </edge>
  <edge label="GO:0005978 (pp) R-SCE-8982491" source="92" target="93">
    <att type="string" name="canonicalName" value="GO:0005978 (pp) R-SCE-8982491"/>
    <att type="string" name="interaction" value="pp"/>
    <att type="real" name="SCORE" value="0.7814297452762223"/>
  </edge>
  <edge label="GO:0005978 (pp) GO:0009250" source="92" target="94">
    <att type="string" name="canonicalName" value="GO:0005978 (pp) GO:0009250"/>
    <att type="string" name="interaction" value="pp"/>
    <att type="real" name="SCORE" value="0.7077279941408571"/>
  </edge>
  <edge label="GO:0005978 (pp) GO:0044042" source="92" target="95">
    <att type="string" name="canonicalName" value="GO:0005978 (pp) GO:0044042"/>
    <att type="string" name="interaction" value="pp"/>
    <att type="real" name="SCORE" value="0.5916278593737109"/>
  </edge>
  <edge label="GO:0005976 (pp) GO:0005978" source="96" target="92">
    <att type="string" name="canonicalName" value="GO:0005976 (pp) GO:0005978"/>
    <att type="string" name="interaction" value="pp"/>
    <att type="real" name="SCORE" value="0.5201479243252332"/>
  </edge>
  <edge label="GO:0009250 (pp) R-SCE-8982491" source="94" target="93">
    <att type="string" name="canonicalName" value="GO:0009250 (pp) R-SCE-8982491"/>
    <att type="string" name="interaction" value="pp"/>
    <att type="real" name="SCORE" value="0.5593942262200345"/>
  </edge>
  <edge label="GO:0044042 (pp) R-SCE-8982491" source="95" target="93">
    <att type="string" name="canonicalName" value="GO:0044042 (pp) R-SCE-8982491"/>
    <att type="string" name="interaction" value="pp"/>
    <att type="real" name="SCORE" value="0.5756729810579567"/>
  </edge>
  <edge label="GO:0005976 (pp) R-SCE-8982491" source="96" target="93">
    <att type="string" name="canonicalName" value="GO:0005976 (pp) R-SCE-8982491"/>
    <att type="string" name="interaction" value="pp"/>
    <att type="real" name="SCORE" value="0.5076245041880219"/>
  </edge>
  <edge label="GO:0009250 (pp) GO:0044042" source="94" target="95">
    <att type="string" name="canonicalName" value="GO:0009250 (pp) GO:0044042"/>
    <att type="string" name="interaction" value="pp"/>
    <att type="real" name="SCORE" value="0.868164546506154"/>
  </edge>
  <edge label="GO:0005976 (pp) GO:0009250" source="96" target="94">
    <att type="string" name="canonicalName" value="GO:0005976 (pp) GO:0009250"/>
    <att type="string" name="interaction" value="pp"/>
    <att type="real" name="SCORE" value="0.7818208932969797"/>
  </edge>
  <edge label="GO:0006270 (pp) R-SCE-68962" source="104" target="105">
    <att type="string" name="canonicalName" value="GO:0006270 (pp) R-SCE-68962"/>
    <att type="string" name="interaction" value="pp"/>
    <att type="real" name="SCORE" value="0.7036459348809726"/>
  </edge>
  <edge label="GO:0006270 (pp) R-SCE-69002" source="104" target="106">
    <att type="string" name="canonicalName" value="GO:0006270 (pp) R-SCE-69002"/>
    <att type="string" name="interaction" value="pp"/>
    <att type="real" name="SCORE" value="0.7036459348809726"/>
  </edge>
  <edge label="GO:0006267 (pp) GO:0006270" source="107" target="104">
    <att type="string" name="canonicalName" value="GO:0006267 (pp) GO:0006270"/>
    <att type="string" name="interaction" value="pp"/>
    <att type="real" name="SCORE" value="0.4480991029492527"/>
  </edge>
  <edge label="GO:0006270 (pp) GO:1902299" source="104" target="108">
    <att type="string" name="canonicalName" value="GO:0006270 (pp) GO:1902299"/>
    <att type="string" name="interaction" value="pp"/>
    <att type="real" name="SCORE" value="0.4480991029492527"/>
  </edge>
  <edge label="GO:0006270 (pp) R-SCE-69620" source="104" target="110">
    <att type="string" name="canonicalName" value="GO:0006270 (pp) R-SCE-69620"/>
    <att type="string" name="interaction" value="pp"/>
    <att type="real" name="SCORE" value="0.5518702782396951"/>
  </edge>
  <edge label="GO:0006270 (pp) GO:0036388" source="104" target="111">
    <att type="string" name="canonicalName" value="GO:0006270 (pp) GO:0036388"/>
    <att type="string" name="interaction" value="pp"/>
    <att type="real" name="SCORE" value="0.4480991029492527"/>
  </edge>
  <edge label="GO:0005976 (pp) GO:0044042" source="96" target="95">
    <att type="string" name="canonicalName" value="GO:0005976 (pp) GO:0044042"/>
    <att type="string" name="interaction" value="pp"/>
    <att type="real" name="SCORE" value="0.9110992279671379"/>
  </edge>
  <edge label="GO:0010498 (pp) GO:0043161" source="62" target="61">
    <att type="string" name="canonicalName" value="GO:0010498 (pp) GO:0043161"/>
    <att type="string" name="interaction" value="pp"/>
    <att type="real" name="SCORE" value="0.9848087892005455"/>
  </edge>
  <edge label="GO:0010243 (pp) GO:0043161" source="63" target="61">
    <att type="string" name="canonicalName" value="GO:0010243 (pp) GO:0043161"/>
    <att type="string" name="interaction" value="pp"/>
    <att type="real" name="SCORE" value="0.46388302625878963"/>
  </edge>
  <edge label="GO:0010243 (pp) GO:0010498" source="63" target="62">
    <att type="string" name="canonicalName" value="GO:0010243 (pp) GO:0010498"/>
    <att type="string" name="interaction" value="pp"/>
    <att type="real" name="SCORE" value="0.494023087108646"/>
  </edge>
  <edge label="GO:0031507 (pp) GO:0040029" source="74" target="73">
    <att type="string" name="canonicalName" value="GO:0031507 (pp) GO:0040029"/>
    <att type="string" name="interaction" value="pp"/>
    <att type="real" name="SCORE" value="0.9890071288356356"/>
  </edge>
  <edge label="GO:0040029 (pp) GO:0045814" source="73" target="75">
    <att type="string" name="canonicalName" value="GO:0040029 (pp) GO:0045814"/>
    <att type="string" name="interaction" value="pp"/>
    <att type="real" name="SCORE" value="0.9890071288356356"/>
  </edge>
  <edge label="GO:0040029 (pp) GO:0070828" source="73" target="76">
    <att type="string" name="canonicalName" value="GO:0040029 (pp) GO:0070828"/>
    <att type="string" name="interaction" value="pp"/>
    <att type="real" name="SCORE" value="0.9890071288356356"/>
  </edge>
  <edge label="GO:0032200 (pp) GO:0040029" source="77" target="73">
    <att type="string" name="canonicalName" value="GO:0032200 (pp) GO:0040029"/>
    <att type="string" name="interaction" value="pp"/>
    <att type="real" name="SCORE" value="0.5273065399323308"/>
  </edge>
  <edge label="GO:0031509 (pp) GO:0040029" source="78" target="73">
    <att type="string" name="canonicalName" value="GO:0031509 (pp) GO:0040029"/>
    <att type="string" name="interaction" value="pp"/>
    <att type="real" name="SCORE" value="0.7753545791006228"/>
  </edge>
  <edge label="GO:0040029 (pp) GO:0140719" source="73" target="79">
    <att type="string" name="canonicalName" value="GO:0040029 (pp) GO:0140719"/>
    <att type="string" name="interaction" value="pp"/>
    <att type="real" name="SCORE" value="0.86488108981776"/>
  </edge>
  <edge label="GO:0030466 (pp) GO:0040029" source="80" target="73">
    <att type="string" name="canonicalName" value="GO:0030466 (pp) GO:0040029"/>
    <att type="string" name="interaction" value="pp"/>
    <att type="real" name="SCORE" value="0.6123589995101406"/>
  </edge>
  <edge label="GO:0009415 (pp) GO:0071462" source="113" target="114">
    <att type="string" name="canonicalName" value="GO:0009415 (pp) GO:0071462"/>
    <att type="string" name="interaction" value="pp"/>
    <att type="real" name="SCORE" value="1.0"/>
  </edge>
  <edge label="GO:0009414 (pp) GO:0009415" source="115" target="113">
    <att type="string" name="canonicalName" value="GO:0009414 (pp) GO:0009415"/>
    <att type="string" name="interaction" value="pp"/>
    <att type="real" name="SCORE" value="0.9228426395945046"/>
  </edge>
  <edge label="GO:0009415 (pp) GO:0042631" source="113" target="116">
    <att type="string" name="canonicalName" value="GO:0009415 (pp) GO:0042631"/>
    <att type="string" name="interaction" value="pp"/>
    <att type="real" name="SCORE" value="0.9228426395945046"/>
  </edge>
  <edge label="GO:0001101 (pp) GO:0009415" source="117" target="113">
    <att type="string" name="canonicalName" value="GO:0001101 (pp) GO:0009415"/>
    <att type="string" name="interaction" value="pp"/>
    <att type="real" name="SCORE" value="0.7768807339462005"/>
  </edge>
  <edge label="GO:0009415 (pp) GO:0071229" source="113" target="118">
    <att type="string" name="canonicalName" value="GO:0009415 (pp) GO:0071229"/>
    <att type="string" name="interaction" value="pp"/>
    <att type="real" name="SCORE" value="0.874535699546804"/>
  </edge>
  <edge label="GO:0009415 (pp) GO:1902074" source="113" target="119">
    <att type="string" name="canonicalName" value="GO:0009415 (pp) GO:1902074"/>
    <att type="string" name="interaction" value="pp"/>
    <att type="real" name="SCORE" value="1.0"/>
  </edge>
  <edge label="GO:0009415 (pp) GO:1902075" source="113" target="120">
    <att type="string" name="canonicalName" value="GO:0009415 (pp) GO:1902075"/>
    <att type="string" name="interaction" value="pp"/>
    <att type="real" name="SCORE" value="1.0"/>
  </edge>
  <edge label="GO:0009414 (pp) GO:0071462" source="115" target="114">
    <att type="string" name="canonicalName" value="GO:0009414 (pp) GO:0071462"/>
    <att type="string" name="interaction" value="pp"/>
    <att type="real" name="SCORE" value="0.9228426395945046"/>
  </edge>
  <edge label="GO:0042631 (pp) GO:0071462" source="116" target="114">
    <att type="string" name="canonicalName" value="GO:0042631 (pp) GO:0071462"/>
    <att type="string" name="interaction" value="pp"/>
    <att type="real" name="SCORE" value="0.9228426395945046"/>
  </edge>
  <edge label="GO:0001101 (pp) GO:0071462" source="117" target="114">
    <att type="string" name="canonicalName" value="GO:0001101 (pp) GO:0071462"/>
    <att type="string" name="interaction" value="pp"/>
    <att type="real" name="SCORE" value="0.7768807339462005"/>
  </edge>
  <edge label="GO:0071229 (pp) GO:0071462" source="118" target="114">
    <att type="string" name="canonicalName" value="GO:0071229 (pp) GO:0071462"/>
    <att type="string" name="interaction" value="pp"/>
    <att type="real" name="SCORE" value="0.874535699546804"/>
  </edge>
  <edge label="GO:0071462 (pp) GO:1902074" source="114" target="119">
    <att type="string" name="canonicalName" value="GO:0071462 (pp) GO:1902074"/>
    <att type="string" name="interaction" value="pp"/>
    <att type="real" name="SCORE" value="1.0"/>
  </edge>
  <edge label="GO:0071462 (pp) GO:1902075" source="114" target="120">
    <att type="string" name="canonicalName" value="GO:0071462 (pp) GO:1902075"/>
    <att type="string" name="interaction" value="pp"/>
    <att type="real" name="SCORE" value="1.0"/>
  </edge>
  <edge label="GO:0031507 (pp) GO:0045814" source="74" target="75">
    <att type="string" name="canonicalName" value="GO:0031507 (pp) GO:0045814"/>
    <att type="string" name="interaction" value="pp"/>
    <att type="real" name="SCORE" value="1.0"/>
  </edge>
  <edge label="GO:0031507 (pp) GO:0070828" source="74" target="76">
    <att type="string" name="canonicalName" value="GO:0031507 (pp) GO:0070828"/>
    <att type="string" name="interaction" value="pp"/>
    <att type="real" name="SCORE" value="1.0"/>
  </edge>
  <edge label="GO:0031507 (pp) GO:0032200" source="74" target="77">
    <att type="string" name="canonicalName" value="GO:0031507 (pp) GO:0032200"/>
    <att type="string" name="interaction" value="pp"/>
    <att type="real" name="SCORE" value="0.5333918055386718"/>
  </edge>
  <edge label="GO:0031507 (pp) GO:0031509" source="74" target="78">
    <att type="string" name="canonicalName" value="GO:0031507 (pp) GO:0031509"/>
    <att type="string" name="interaction" value="pp"/>
    <att type="real" name="SCORE" value="0.7858185295156602"/>
  </edge>
  <edge label="GO:0031507 (pp) GO:0140719" source="74" target="79">
    <att type="string" name="canonicalName" value="GO:0031507 (pp) GO:0140719"/>
    <att type="string" name="interaction" value="pp"/>
    <att type="real" name="SCORE" value="0.87568931675873"/>
  </edge>
  <edge label="GO:0030466 (pp) GO:0031507" source="80" target="74">
    <att type="string" name="canonicalName" value="GO:0030466 (pp) GO:0031507"/>
    <att type="string" name="interaction" value="pp"/>
    <att type="real" name="SCORE" value="0.6217399960188882"/>
  </edge>
  <edge label="GO:0045814 (pp) GO:0070828" source="75" target="76">
    <att type="string" name="canonicalName" value="GO:0045814 (pp) GO:0070828"/>
    <att type="string" name="interaction" value="pp"/>
    <att type="real" name="SCORE" value="1.0"/>
  </edge>
  <edge label="GO:0032200 (pp) GO:0045814" source="77" target="75">
    <att type="string" name="canonicalName" value="GO:0032200 (pp) GO:0045814"/>
    <att type="string" name="interaction" value="pp"/>
    <att type="real" name="SCORE" value="0.5333918055386718"/>
  </edge>
  <edge label="GO:0031509 (pp) GO:0045814" source="78" target="75">
    <att type="string" name="canonicalName" value="GO:0031509 (pp) GO:0045814"/>
    <att type="string" name="interaction" value="pp"/>
    <att type="real" name="SCORE" value="0.7858185295156602"/>
  </edge>
  <edge label="GO:0045814 (pp) GO:0140719" source="75" target="79">
    <att type="string" name="canonicalName" value="GO:0045814 (pp) GO:0140719"/>
    <att type="string" name="interaction" value="pp"/>
    <att type="real" name="SCORE" value="0.87568931675873"/>
  </edge>
  <edge label="GO:0030466 (pp) GO:0045814" source="80" target="75">
    <att type="string" name="canonicalName" value="GO:0030466 (pp) GO:0045814"/>
    <att type="string" name="interaction" value="pp"/>
    <att type="real" name="SCORE" value="0.6217399960188882"/>
  </edge>
  <edge label="GO:0032200 (pp) GO:0070828" source="77" target="76">
    <att type="string" name="canonicalName" value="GO:0032200 (pp) GO:0070828"/>
    <att type="string" name="interaction" value="pp"/>
    <att type="real" name="SCORE" value="0.5333918055386718"/>
  </edge>
  <edge label="GO:0031509 (pp) GO:0070828" source="78" target="76">
    <att type="string" name="canonicalName" value="GO:0031509 (pp) GO:0070828"/>
    <att type="string" name="interaction" value="pp"/>
    <att type="real" name="SCORE" value="0.7858185295156602"/>
  </edge>
  <edge label="GO:0070828 (pp) GO:0140719" source="76" target="79">
    <att type="string" name="canonicalName" value="GO:0070828 (pp) GO:0140719"/>
    <att type="string" name="interaction" value="pp"/>
    <att type="real" name="SCORE" value="0.87568931675873"/>
  </edge>
  <edge label="GO:0030466 (pp) GO:0070828" source="80" target="76">
    <att type="string" name="canonicalName" value="GO:0030466 (pp) GO:0070828"/>
    <att type="string" name="interaction" value="pp"/>
    <att type="real" name="SCORE" value="0.6217399960188882"/>
  </edge>
  <edge label="GO:0006096 (pp) GO:0016052" source="50" target="49">
    <att type="string" name="canonicalName" value="GO:0006096 (pp) GO:0016052"/>
    <att type="string" name="interaction" value="pp"/>
    <att type="real" name="SCORE" value="0.5840964931882269"/>
  </edge>
  <edge label="GO:0016052 (pp) sce00010" source="49" target="51">
    <att type="string" name="canonicalName" value="GO:0016052 (pp) sce00010"/>
    <att type="string" name="interaction" value="pp"/>
    <att type="real" name="SCORE" value="0.5179051309301186"/>
  </edge>
  <edge label="GO:0016052 (pp) R-SCE-70171" source="49" target="52">
    <att type="string" name="canonicalName" value="GO:0016052 (pp) R-SCE-70171"/>
    <att type="string" name="interaction" value="pp"/>
    <att type="real" name="SCORE" value="0.4652669198134345"/>
  </edge>
  <edge label="GO:0005996 (pp) GO:0016052" source="54" target="49">
    <att type="string" name="canonicalName" value="GO:0005996 (pp) GO:0016052"/>
    <att type="string" name="interaction" value="pp"/>
    <att type="real" name="SCORE" value="0.47644236683564617"/>
  </edge>
  <edge label="GO:0016052 (pp) WP224" source="49" target="55">
    <att type="string" name="canonicalName" value="GO:0016052 (pp) WP224"/>
    <att type="string" name="interaction" value="pp"/>
    <att type="real" name="SCORE" value="0.3867940062585458"/>
  </edge>
  <edge label="GO:0006090 (pp) GO:0016052" source="56" target="49">
    <att type="string" name="canonicalName" value="GO:0006090 (pp) GO:0016052"/>
    <att type="string" name="interaction" value="pp"/>
    <att type="real" name="SCORE" value="0.5612764431704332"/>
  </edge>
  <edge label="GO:0031509 (pp) GO:0032200" source="78" target="77">
    <att type="string" name="canonicalName" value="GO:0031509 (pp) GO:0032200"/>
    <att type="string" name="interaction" value="pp"/>
    <att type="real" name="SCORE" value="0.6251824266524054"/>
  </edge>
  <edge label="GO:0032200 (pp) GO:0140719" source="77" target="79">
    <att type="string" name="canonicalName" value="GO:0032200 (pp) GO:0140719"/>
    <att type="string" name="interaction" value="pp"/>
    <att type="real" name="SCORE" value="0.6022058136279359"/>
  </edge>
  <edge label="GO:0030466 (pp) GO:0032200" source="80" target="77">
    <att type="string" name="canonicalName" value="GO:0030466 (pp) GO:0032200"/>
    <att type="string" name="interaction" value="pp"/>
    <att type="real" name="SCORE" value="0.3796535934709766"/>
  </edge>
  <edge label="GO:0031509 (pp) GO:0140719" source="78" target="79">
    <att type="string" name="canonicalName" value="GO:0031509 (pp) GO:0140719"/>
    <att type="string" name="interaction" value="pp"/>
    <att type="real" name="SCORE" value="0.9076709475877855"/>
  </edge>
  <edge label="GO:0030466 (pp) GO:0031509" source="80" target="78">
    <att type="string" name="canonicalName" value="GO:0030466 (pp) GO:0031509"/>
    <att type="string" name="interaction" value="pp"/>
    <att type="real" name="SCORE" value="0.5833985904471849"/>
  </edge>
  <edge label="GO:0009414 (pp) GO:0042631" source="115" target="116">
    <att type="string" name="canonicalName" value="GO:0009414 (pp) GO:0042631"/>
    <att type="string" name="interaction" value="pp"/>
    <att type="real" name="SCORE" value="1.0"/>
  </edge>
  <edge label="GO:0001101 (pp) GO:0009414" source="117" target="115">
    <att type="string" name="canonicalName" value="GO:0001101 (pp) GO:0009414"/>
    <att type="string" name="interaction" value="pp"/>
    <att type="real" name="SCORE" value="0.7048052380441354"/>
  </edge>
  <edge label="GO:0009414 (pp) GO:0071229" source="115" target="118">
    <att type="string" name="canonicalName" value="GO:0009414 (pp) GO:0071229"/>
    <att type="string" name="interaction" value="pp"/>
    <att type="real" name="SCORE" value="0.7993210109406083"/>
  </edge>
  <edge label="GO:0009414 (pp) GO:1902074" source="115" target="119">
    <att type="string" name="canonicalName" value="GO:0009414 (pp) GO:1902074"/>
    <att type="string" name="interaction" value="pp"/>
    <att type="real" name="SCORE" value="0.9228426395945046"/>
  </edge>
  <edge label="GO:0009414 (pp) GO:1902075" source="115" target="120">
    <att type="string" name="canonicalName" value="GO:0009414 (pp) GO:1902075"/>
    <att type="string" name="interaction" value="pp"/>
    <att type="real" name="SCORE" value="0.9228426395945046"/>
  </edge>
  <edge label="GO:0001101 (pp) GO:0042631" source="117" target="116">
    <att type="string" name="canonicalName" value="GO:0001101 (pp) GO:0042631"/>
    <att type="string" name="interaction" value="pp"/>
    <att type="real" name="SCORE" value="0.7048052380441354"/>
  </edge>
  <edge label="GO:0042631 (pp) GO:0071229" source="116" target="118">
    <att type="string" name="canonicalName" value="GO:0042631 (pp) GO:0071229"/>
    <att type="string" name="interaction" value="pp"/>
    <att type="real" name="SCORE" value="0.7993210109406083"/>
  </edge>
  <edge label="GO:0042631 (pp) GO:1902074" source="116" target="119">
    <att type="string" name="canonicalName" value="GO:0042631 (pp) GO:1902074"/>
    <att type="string" name="interaction" value="pp"/>
    <att type="real" name="SCORE" value="0.9228426395945046"/>
  </edge>
  <edge label="GO:0042631 (pp) GO:1902075" source="116" target="120">
    <att type="string" name="canonicalName" value="GO:0042631 (pp) GO:1902075"/>
    <att type="string" name="interaction" value="pp"/>
    <att type="real" name="SCORE" value="0.9228426395945046"/>
  </edge>
  <edge label="GO:0001101 (pp) GO:0071229" source="117" target="118">
    <att type="string" name="canonicalName" value="GO:0001101 (pp) GO:0071229"/>
    <att type="string" name="interaction" value="pp"/>
    <att type="real" name="SCORE" value="0.8995325999721774"/>
  </edge>
  <edge label="GO:0001101 (pp) GO:1902074" source="117" target="119">
    <att type="string" name="canonicalName" value="GO:0001101 (pp) GO:1902074"/>
    <att type="string" name="interaction" value="pp"/>
    <att type="real" name="SCORE" value="0.7768807339462005"/>
  </edge>
  <edge label="GO:0001101 (pp) GO:1902075" source="117" target="120">
    <att type="string" name="canonicalName" value="GO:0001101 (pp) GO:1902075"/>
    <att type="string" name="interaction" value="pp"/>
    <att type="real" name="SCORE" value="0.7768807339462005"/>
  </edge>
  <edge label="GO:0006096 (pp) sce00010" source="50" target="51">
    <att type="string" name="canonicalName" value="GO:0006096 (pp) sce00010"/>
    <att type="string" name="interaction" value="pp"/>
    <att type="real" name="SCORE" value="0.7477776460833677"/>
  </edge>
  <edge label="GO:0006096 (pp) R-SCE-70171" source="50" target="52">
    <att type="string" name="canonicalName" value="GO:0006096 (pp) R-SCE-70171"/>
    <att type="string" name="interaction" value="pp"/>
    <att type="real" name="SCORE" value="0.7985802177006281"/>
  </edge>
  <edge label="GO:0006096 (pp) sce00051" source="50" target="53">
    <att type="string" name="canonicalName" value="GO:0006096 (pp) sce00051"/>
    <att type="string" name="interaction" value="pp"/>
    <att type="real" name="SCORE" value="0.3403380539081867"/>
  </edge>
  <edge label="GO:0005996 (pp) GO:0006096" source="54" target="50">
    <att type="string" name="canonicalName" value="GO:0005996 (pp) GO:0006096"/>
    <att type="string" name="interaction" value="pp"/>
    <att type="real" name="SCORE" value="0.43396400980848754"/>
  </edge>
  <edge label="GO:0006096 (pp) WP224" source="50" target="55">
    <att type="string" name="canonicalName" value="GO:0006096 (pp) WP224"/>
    <att type="string" name="interaction" value="pp"/>
    <att type="real" name="SCORE" value="0.5575047258996967"/>
  </edge>
  <edge label="GO:0006090 (pp) GO:0006096" source="56" target="50">
    <att type="string" name="canonicalName" value="GO:0006090 (pp) GO:0006096"/>
    <att type="string" name="interaction" value="pp"/>
    <att type="real" name="SCORE" value="0.9370283786585"/>
  </edge>
  <edge label="GO:0030466 (pp) GO:0140719" source="80" target="79">
    <att type="string" name="canonicalName" value="GO:0030466 (pp) GO:0140719"/>
    <att type="string" name="interaction" value="pp"/>
    <att type="real" name="SCORE" value="0.7335203366063634"/>
  </edge>
  <edge label="GO:0071229 (pp) GO:1902074" source="118" target="119">
    <att type="string" name="canonicalName" value="GO:0071229 (pp) GO:1902074"/>
    <att type="string" name="interaction" value="pp"/>
    <att type="real" name="SCORE" value="0.874535699546804"/>
  </edge>
  <edge label="GO:0071229 (pp) GO:1902075" source="118" target="120">
    <att type="string" name="canonicalName" value="GO:0071229 (pp) GO:1902075"/>
    <att type="string" name="interaction" value="pp"/>
    <att type="real" name="SCORE" value="0.874535699546804"/>
  </edge>
  <edge label="GO:1902074 (pp) GO:1902075" source="119" target="120">
    <att type="string" name="canonicalName" value="GO:1902074 (pp) GO:1902075"/>
    <att type="string" name="interaction" value="pp"/>
    <att type="real" name="SCORE" value="1.0"/>
  </edge>
  <edge label="GO:0010038 (pp) GO:0046686" source="81" target="82">
    <att type="string" name="canonicalName" value="GO:0010038 (pp) GO:0046686"/>
    <att type="string" name="interaction" value="pp"/>
    <att type="real" name="SCORE" value="0.76079136690762"/>
  </edge>
  <edge label="GO:0032197 (pp) GO:0071897" source="59" target="58">
    <att type="string" name="canonicalName" value="GO:0032197 (pp) GO:0071897"/>
    <att type="string" name="interaction" value="pp"/>
    <att type="real" name="SCORE" value="0.8745710318813472"/>
  </edge>
  <edge label="R-SCE-70171 (pp) sce00010" source="52" target="51">
    <att type="string" name="canonicalName" value="R-SCE-70171 (pp) sce00010"/>
    <att type="string" name="interaction" value="pp"/>
    <att type="real" name="SCORE" value="0.6468887045167149"/>
  </edge>
  <edge label="GO:0005996 (pp) sce00010" source="54" target="51">
    <att type="string" name="canonicalName" value="GO:0005996 (pp) sce00010"/>
    <att type="string" name="interaction" value="pp"/>
    <att type="real" name="SCORE" value="0.42447868094268487"/>
  </edge>
  <edge label="WP224 (pp) sce00010" source="55" target="51">
    <att type="string" name="canonicalName" value="WP224 (pp) sce00010"/>
    <att type="string" name="interaction" value="pp"/>
    <att type="real" name="SCORE" value="0.39594484996118223"/>
  </edge>
  <edge label="GO:0006090 (pp) sce00010" source="56" target="51">
    <att type="string" name="canonicalName" value="GO:0006090 (pp) sce00010"/>
    <att type="string" name="interaction" value="pp"/>
    <att type="real" name="SCORE" value="0.7596186431110757"/>
  </edge>
  <edge label="R-SCE-70171 (pp) sce00051" source="52" target="53">
    <att type="string" name="canonicalName" value="R-SCE-70171 (pp) sce00051"/>
    <att type="string" name="interaction" value="pp"/>
    <att type="real" name="SCORE" value="0.40977615349679863"/>
  </edge>
  <edge label="GO:0005996 (pp) R-SCE-70171" source="54" target="52">
    <att type="string" name="canonicalName" value="GO:0005996 (pp) R-SCE-70171"/>
    <att type="string" name="interaction" value="pp"/>
    <att type="real" name="SCORE" value="0.5324050515809244"/>
  </edge>
  <edge label="R-SCE-70171 (pp) WP224" source="52" target="55">
    <att type="string" name="canonicalName" value="R-SCE-70171 (pp) WP224"/>
    <att type="string" name="interaction" value="pp"/>
    <att type="real" name="SCORE" value="0.5575047258996967"/>
  </edge>
  <edge label="GO:0006090 (pp) R-SCE-70171" source="56" target="52">
    <att type="string" name="canonicalName" value="GO:0006090 (pp) R-SCE-70171"/>
    <att type="string" name="interaction" value="pp"/>
    <att type="real" name="SCORE" value="0.7481135146339999"/>
  </edge>
  <edge label="GO:0030466 (pp) R-SCE-69620" source="80" target="110">
    <att type="string" name="canonicalName" value="GO:0030466 (pp) R-SCE-69620"/>
    <att type="string" name="interaction" value="pp"/>
    <att type="real" name="SCORE" value="0.3278054173595429"/>
  </edge>
  <edge label="GO:0005996 (pp) sce00051" source="54" target="53">
    <att type="string" name="canonicalName" value="GO:0005996 (pp) sce00051"/>
    <att type="string" name="interaction" value="pp"/>
    <att type="real" name="SCORE" value="0.39482415394976716"/>
  </edge>
  <edge label="GO:0006090 (pp) sce00051" source="56" target="53">
    <att type="string" name="canonicalName" value="GO:0006090 (pp) sce00051"/>
    <att type="string" name="interaction" value="pp"/>
    <att type="real" name="SCORE" value="0.31765711842889677"/>
  </edge>
  <edge label="GO:0000375 (pp) GO:0008380" source="99" target="98">
    <att type="string" name="canonicalName" value="GO:0000375 (pp) GO:0008380"/>
    <att type="string" name="interaction" value="pp"/>
    <att type="real" name="SCORE" value="0.9196790613407876"/>
  </edge>
  <edge label="GO:0000398 (pp) GO:0008380" source="100" target="98">
    <att type="string" name="canonicalName" value="GO:0000398 (pp) GO:0008380"/>
    <att type="string" name="interaction" value="pp"/>
    <att type="real" name="SCORE" value="0.8813559322035305"/>
  </edge>
  <edge label="GO:0000377 (pp) GO:0008380" source="101" target="98">
    <att type="string" name="canonicalName" value="GO:0000377 (pp) GO:0008380"/>
    <att type="string" name="interaction" value="pp"/>
    <att type="real" name="SCORE" value="0.8813559322035305"/>
  </edge>
  <edge label="GO:0008380 (pp) sce03040" source="98" target="102">
    <att type="string" name="canonicalName" value="GO:0008380 (pp) sce03040"/>
    <att type="string" name="interaction" value="pp"/>
    <att type="real" name="SCORE" value="0.6069499643335603"/>
  </edge>
  <edge label="R-SCE-68962 (pp) R-SCE-69002" source="105" target="106">
    <att type="string" name="canonicalName" value="R-SCE-68962 (pp) R-SCE-69002"/>
    <att type="string" name="interaction" value="pp"/>
    <att type="real" name="SCORE" value="1.0"/>
  </edge>
  <edge label="GO:0006267 (pp) R-SCE-68962" source="107" target="105">
    <att type="string" name="canonicalName" value="GO:0006267 (pp) R-SCE-68962"/>
    <att type="string" name="interaction" value="pp"/>
    <att type="real" name="SCORE" value="0.5191849478289022"/>
  </edge>
  <edge label="GO:1902299 (pp) R-SCE-68962" source="108" target="105">
    <att type="string" name="canonicalName" value="GO:1902299 (pp) R-SCE-68962"/>
    <att type="string" name="interaction" value="pp"/>
    <att type="real" name="SCORE" value="0.5191849478289022"/>
  </edge>
  <edge label="R-SCE-68962 (pp) R-SCE-69620" source="105" target="110">
    <att type="string" name="canonicalName" value="R-SCE-68962 (pp) R-SCE-69620"/>
    <att type="string" name="interaction" value="pp"/>
    <att type="real" name="SCORE" value="0.6405041051470833"/>
  </edge>
  <edge label="GO:0036388 (pp) R-SCE-68962" source="111" target="105">
    <att type="string" name="canonicalName" value="GO:0036388 (pp) R-SCE-68962"/>
    <att type="string" name="interaction" value="pp"/>
    <att type="real" name="SCORE" value="0.5191849478289022"/>
  </edge>
  <edge label="GO:0006267 (pp) R-SCE-69002" source="107" target="106">
    <att type="string" name="canonicalName" value="GO:0006267 (pp) R-SCE-69002"/>
    <att type="string" name="interaction" value="pp"/>
    <att type="real" name="SCORE" value="0.5191849478289022"/>
  </edge>
  <edge label="GO:1902299 (pp) R-SCE-69002" source="108" target="106">
    <att type="string" name="canonicalName" value="GO:1902299 (pp) R-SCE-69002"/>
    <att type="string" name="interaction" value="pp"/>
    <att type="real" name="SCORE" value="0.5191849478289022"/>
  </edge>
  <edge label="R-SCE-69002 (pp) R-SCE-69620" source="106" target="110">
    <att type="string" name="canonicalName" value="R-SCE-69002 (pp) R-SCE-69620"/>
    <att type="string" name="interaction" value="pp"/>
    <att type="real" name="SCORE" value="0.6405041051470833"/>
  </edge>
  <edge label="GO:0036388 (pp) R-SCE-69002" source="111" target="106">
    <att type="string" name="canonicalName" value="GO:0036388 (pp) R-SCE-69002"/>
    <att type="string" name="interaction" value="pp"/>
    <att type="real" name="SCORE" value="0.5191849478289022"/>
  </edge>
  <edge label="GO:0005996 (pp) GO:0006090" source="54" target="56">
    <att type="string" name="canonicalName" value="GO:0005996 (pp) GO:0006090"/>
    <att type="string" name="interaction" value="pp"/>
    <att type="real" name="SCORE" value="0.45989847715863036"/>
  </edge>
  <edge label="GO:0000375 (pp) GO:0000398" source="99" target="100">
    <att type="string" name="canonicalName" value="GO:0000375 (pp) GO:0000398"/>
    <att type="string" name="interaction" value="pp"/>
    <att type="real" name="SCORE" value="0.9613081529249693"/>
  </edge>
  <edge label="GO:0000375 (pp) GO:0000377" source="99" target="101">
    <att type="string" name="canonicalName" value="GO:0000375 (pp) GO:0000377"/>
    <att type="string" name="interaction" value="pp"/>
    <att type="real" name="SCORE" value="0.9613081529249693"/>
  </edge>
  <edge label="GO:0000375 (pp) sce03040" source="99" target="102">
    <att type="string" name="canonicalName" value="GO:0000375 (pp) sce03040"/>
    <att type="string" name="interaction" value="pp"/>
    <att type="real" name="SCORE" value="0.6714436100783916"/>
  </edge>
  <edge label="GO:0006267 (pp) GO:1902299" source="107" target="108">
    <att type="string" name="canonicalName" value="GO:0006267 (pp) GO:1902299"/>
    <att type="string" name="interaction" value="pp"/>
    <att type="real" name="SCORE" value="1.0"/>
  </edge>
  <edge label="GO:0006267 (pp) R-SCE-69620" source="107" target="110">
    <att type="string" name="canonicalName" value="GO:0006267 (pp) R-SCE-69620"/>
    <att type="string" name="interaction" value="pp"/>
    <att type="real" name="SCORE" value="0.4770510396996416"/>
  </edge>
  <edge label="GO:0006267 (pp) GO:0036388" source="107" target="111">
    <att type="string" name="canonicalName" value="GO:0006267 (pp) GO:0036388"/>
    <att type="string" name="interaction" value="pp"/>
    <att type="real" name="SCORE" value="1.0"/>
  </edge>
  <edge label="GO:1902299 (pp) R-SCE-69620" source="108" target="110">
    <att type="string" name="canonicalName" value="GO:1902299 (pp) R-SCE-69620"/>
    <att type="string" name="interaction" value="pp"/>
    <att type="real" name="SCORE" value="0.4770510396996416"/>
  </edge>
  <edge label="GO:0036388 (pp) GO:1902299" source="111" target="108">
    <att type="string" name="canonicalName" value="GO:0036388 (pp) GO:1902299"/>
    <att type="string" name="interaction" value="pp"/>
    <att type="real" name="SCORE" value="1.0"/>
  </edge>
  <edge label="GO:0006090 (pp) WP224" source="56" target="55">
    <att type="string" name="canonicalName" value="GO:0006090 (pp) WP224"/>
    <att type="string" name="interaction" value="pp"/>
    <att type="real" name="SCORE" value="0.5156523566094111"/>
  </edge>
  <edge label="GO:0000377 (pp) GO:0000398" source="101" target="100">
    <att type="string" name="canonicalName" value="GO:0000377 (pp) GO:0000398"/>
    <att type="string" name="interaction" value="pp"/>
    <att type="real" name="SCORE" value="1.0"/>
  </edge>
  <edge label="GO:0000398 (pp) sce03040" source="100" target="102">
    <att type="string" name="canonicalName" value="GO:0000398 (pp) sce03040"/>
    <att type="string" name="interaction" value="pp"/>
    <att type="real" name="SCORE" value="0.7032905744566816"/>
  </edge>
  <edge label="GO:0036388 (pp) R-SCE-69620" source="111" target="110">
    <att type="string" name="canonicalName" value="GO:0036388 (pp) R-SCE-69620"/>
    <att type="string" name="interaction" value="pp"/>
    <att type="real" name="SCORE" value="0.4770510396996416"/>
  </edge>
  <edge label="GO:0000377 (pp) sce03040" source="101" target="102">
    <att type="string" name="canonicalName" value="GO:0000377 (pp) sce03040"/>
    <att type="string" name="interaction" value="pp"/>
    <att type="real" name="SCORE" value="0.7032905744566816"/>
  </edge>
  <edge label="GO:0000278 (pp) GO:0000278" source="131" target="131">
    <att type="string" name="canonicalName" value="GO:0000278 (pp) GO:0000278"/>
    <att type="string" name="interaction" value="pp"/>
    <att type="real" name="SCORE" value="1.0"/>
  </edge>
</graph>
```
