## Additional File 10 for "Systematic transcriptomics analysis of calorie restriction and rapamycin unveils their synergistic interaction in prolonging cellular lifespan": HeatmapSelectedGO.atr

```
NODE1X	ARRY1X	ARRY2X	0.9685
NODE2X	ARRY4X	ARRY5X	0.7753
NODE3X	ARRY3X	NODE1X	0.7720
NODE4X	ARRY6X	NODE2X	0.6390
NODE5X	NODE3X	NODE4X	0.0000
```
