## Additional File 10 for "Systematic transcriptomics analysis of calorie restriction and rapamycin unveils their synergistic interaction in prolonging cellular lifespan": HeatmapSelectedGO.gtr

```
NODE1X	GENE6X	GENE12X	1.0000
NODE2X	GENE15X	NODE1X	1.0000
NODE3X	GENE5X	GENE10X	1.0000
NODE4X	GENE8X	GENE19X	1.0000
NODE5X	GENE9X	GENE17X	1.0000
NODE6X	GENE20X	NODE5X	1.0000
NODE7X	GENE1X	GENE11X	0.9422
NODE8X	GENE13X	NODE3X	0.9422
NODE9X	GENE7X	GENE14X	0.9422
NODE10X	NODE4X	NODE8X	0.9342
NODE11X	NODE2X	NODE7X	0.9302
NODE12X	NODE6X	NODE9X	0.9090
NODE13X	GENE2X	NODE11X	0.8977
NODE14X	NODE10X	NODE12X	0.8357
NODE15X	GENE3X	GENE4X	0.5951
NODE16X	GENE16X	NODE14X	0.5696
NODE17X	GENE18X	NODE13X	0.5644
NODE18X	NODE15X	NODE16X	0.4495
NODE19X	NODE17X	NODE18X	0.0000
```
