## Additional File 10 for "Systematic transcriptomics analysis of calorie restriction and rapamycin unveils their synergistic interaction in prolonging cellular lifespan": HeatmapSelectedGOParent.atr

```
NODE1X	ARRY1X	ARRY2X	0.8709
NODE2X	ARRY3X	NODE1X	0.8442
NODE3X	ARRY4X	ARRY5X	0.6585
NODE4X	ARRY6X	NODE3X	0.2813
NODE5X	NODE2X	NODE4X	0.0000
```
