## Additional File 10 for "Systematic transcriptomics analysis of calorie restriction and rapamycin unveils their synergistic interaction in prolonging cellular lifespan": HeatmapSelectedGOParent.cdt

```
GID	GENE	NAME	GWEIGHT	downreg_Rapa_Treated_72hr (b)	downreg_CR_Treated_72hr (a)	downreg_Combined_Treated_72hr (c)	upreg_Rapa_Treated_72hr (b)	upreg_CR_Treated_72hr (a)	upreg_Combined_Treated_72hr (c)
AID				ARRY3X	ARRY1X	ARRY2X	ARRY6X	ARRY4X	ARRY5X
EWEIGHT				1	1	1	1	1	1
GENE4X	GO:0044419	GO:0044419: biological process involved in interspecies interaction between organisms	1	-0.000	-0.000	-0.000	0.105	-0.000	-0.000
GENE8X	GO:0022414	GO:0022414: reproductive process	1	-0.000	-0.000	-0.000	0.136	0.139	0.115
GENE11X	GO:0000003	GO:0000003: reproduction	1	-0.000	-0.000	-0.000	-0.000	0.171	0.129
GENE9X	GO:0042592	GO:0042592: homeostatic process	1	0.201	0.171	0.169	-0.000	-0.000	-0.000
GENE10X	GO:0098754	GO:0098754: detoxification	1	0.211	0.198	0.217	-0.000	-0.000	-0.000
GENE5X	GO:0008152	GO:0008152: metabolic process	1	0.745	0.662	0.611	1.000	1.000	1.000
GENE13X	GO:0009987	GO:0009987: cellular process	1	0.201	0.332	0.217	1.000	1.000	1.000
GENE6X	GO:0065007	GO:0065007: biological regulation	1	0.116	0.125	0.121	-0.000	0.113	0.156
GENE1X	GO:0048518	GO:0048518: positive regulation of biological process	1	0.123	0.110	0.108	0.222	0.170	0.164
GENE7X	GO:0050789	GO:0050789: regulation of biological process	1	0.119	0.127	0.143	0.186	0.218	0.139
GENE2X	GO:0051179	GO:0051179: localization	1	0.291	0.278	0.261	0.278	0.396	0.462
GENE3X	GO:0048519	GO:0048519: negative regulation of biological process	1	0.167	0.228	0.223	0.180	0.213	0.146
GENE12X	GO:0050896	GO:0050896: response to stimulus	1	0.361	0.418	0.408	0.181	0.235	0.140
```
