## Additional File 10 for "Systematic transcriptomics analysis of calorie restriction and rapamycin unveils their synergistic interaction in prolonging cellular lifespan": HeatmapSelectedGOParent.gtr

```
NODE1X	GENE9X	GENE10X	0.9161
NODE2X	GENE1X	GENE7X	0.8547
NODE3X	GENE3X	GENE12X	0.7944
NODE4X	GENE5X	GENE13X	0.7482
NODE5X	GENE2X	NODE3X	0.6977
NODE6X	GENE8X	GENE11X	0.6540
NODE7X	NODE2X	NODE5X	0.6307
NODE8X	GENE4X	NODE6X	0.4459
NODE9X	GENE6X	NODE7X	0.4434
NODE10X	NODE4X	NODE9X	0.3043
NODE11X	NODE1X	NODE10X	0.0821
NODE12X	NODE8X	NODE11X	0.0000
```
