## Additional File 10 for "Systematic transcriptomics analysis of calorie restriction and rapamycin unveils their synergistic interaction in prolonging cellular lifespan": HeatmapSelectedGOTop100.gtr

```
NODE1X	GENE2X	GENE58X	1.0000
NODE2X	GENE63X	GENE93X	1.0000
NODE3X	GENE4X	GENE29X	1.0000
NODE4X	GENE5X	GENE8X	1.0000
NODE5X	GENE18X	GENE21X	1.0000
NODE6X	GENE9X	GENE27X	1.0000
NODE7X	GENE28X	NODE6X	1.0000
NODE8X	GENE48X	NODE7X	1.0000
NODE9X	GENE10X	GENE17X	1.0000
NODE10X	GENE45X	GENE84X	1.0000
NODE11X	GENE13X	GENE36X	1.0000
NODE12X	GENE44X	GENE47X	1.0000
NODE13X	GENE53X	NODE12X	1.0000
NODE14X	GENE30X	GENE62X	1.0000
NODE15X	GENE68X	NODE14X	1.0000
NODE16X	GENE60X	GENE64X	1.0000
NODE17X	GENE26X	GENE56X	1.0000
NODE18X	GENE14X	GENE15X	1.0000
NODE19X	GENE16X	GENE40X	1.0000
NODE20X	GENE69X	NODE9X	1.0000
NODE21X	GENE50X	GENE54X	1.0000
NODE22X	GENE20X	GENE57X	1.0000
NODE23X	GENE22X	GENE100X	1.0000
NODE24X	GENE24X	GENE42X	1.0000
NODE25X	GENE39X	NODE3X	1.0000
NODE26X	GENE31X	GENE33X	1.0000
NODE27X	GENE92X	NODE26X	1.0000
NODE28X	GENE35X	GENE80X	1.0000
NODE29X	GENE55X	NODE25X	1.0000
NODE30X	GENE72X	NODE29X	1.0000
NODE31X	GENE76X	NODE30X	1.0000
NODE32X	GENE73X	NODE20X	1.0000
NODE33X	GENE79X	NODE32X	1.0000
NODE34X	GENE81X	NODE33X	1.0000
NODE35X	GENE94X	NODE28X	1.0000
NODE36X	GENE83X	GENE99X	1.0000
NODE37X	GENE98X	NODE22X	1.0000
NODE38X	GENE1X	GENE49X	0.9197
NODE39X	GENE3X	GENE88X	0.9197
NODE40X	GENE6X	NODE5X	0.9197
NODE41X	NODE4X	NODE8X	0.9197
NODE42X	GENE51X	GENE59X	0.9197
NODE43X	NODE11X	NODE13X	0.9197
NODE44X	GENE25X	GENE97X	0.9197
NODE45X	GENE77X	NODE15X	0.9197
NODE46X	NODE16X	NODE17X	0.9197
NODE47X	GENE12X	GENE95X	0.9197
NODE48X	NODE18X	NODE19X	0.9197
NODE49X	GENE19X	NODE21X	0.9197
NODE50X	GENE32X	GENE41X	0.9197
NODE51X	GENE34X	GENE65X	0.9197
NODE52X	GENE89X	NODE27X	0.9197
NODE53X	NODE2X	NODE35X	0.9197
NODE54X	GENE67X	GENE82X	0.9197
NODE55X	NODE24X	NODE41X	0.9087
NODE56X	GENE87X	NODE43X	0.9064
NODE57X	NODE36X	NODE53X	0.9064
NODE58X	GENE74X	NODE42X	0.9031
NODE59X	GENE52X	NODE50X	0.9031
NODE60X	NODE39X	NODE47X	0.9031
NODE61X	NODE31X	NODE46X	0.9031
NODE62X	NODE34X	NODE51X	0.9031
NODE63X	NODE44X	NODE56X	0.8982
NODE64X	GENE91X	NODE49X	0.8976
NODE65X	GENE90X	NODE45X	0.8948
NODE66X	GENE61X	NODE63X	0.8899
NODE67X	GENE23X	GENE66X	0.8865
NODE68X	GENE70X	GENE86X	0.8865
NODE69X	NODE52X	NODE59X	0.8863
NODE70X	GENE37X	NODE58X	0.8819
NODE71X	GENE75X	NODE48X	0.8796
NODE72X	NODE57X	NODE60X	0.8754
NODE73X	NODE37X	NODE54X	0.8737
NODE74X	NODE62X	NODE69X	0.8641
NODE75X	NODE23X	NODE67X	0.8630
NODE76X	NODE66X	NODE70X	0.8617
NODE77X	GENE11X	NODE10X	0.8610
NODE78X	GENE46X	NODE65X	0.8580
NODE79X	GENE7X	GENE38X	0.8395
NODE80X	NODE64X	NODE74X	0.8298
NODE81X	NODE76X	NODE77X	0.8168
NODE82X	GENE71X	NODE40X	0.8127
NODE83X	NODE61X	NODE81X	0.7811
NODE84X	GENE78X	NODE79X	0.7656
NODE85X	NODE72X	NODE80X	0.7284
NODE86X	NODE1X	NODE68X	0.7162
NODE87X	NODE78X	NODE83X	0.6832
NODE88X	GENE96X	NODE55X	0.6571
NODE89X	NODE75X	NODE82X	0.6330
NODE90X	GENE85X	NODE88X	0.6187
NODE91X	NODE71X	NODE90X	0.5709
NODE92X	NODE73X	NODE85X	0.5676
NODE93X	GENE43X	NODE86X	0.5368
NODE94X	NODE38X	NODE84X	0.5308
NODE95X	NODE87X	NODE93X	0.4895
NODE96X	NODE91X	NODE92X	0.4417
NODE97X	NODE89X	NODE95X	0.4289
NODE98X	NODE94X	NODE96X	0.4047
NODE99X	NODE97X	NODE98X	0.0000
```
