## Additional File 10 for "Systematic transcriptomics analysis of calorie restriction and rapamycin unveils their synergistic interaction in prolonging cellular lifespan": downreg_Combined_Treated_72hr (c).xgmml (part 1 of 15)

```
<?xml version="1.0" encoding="UTF-8" standalone="yes"?>
<graph label="downreg_Combined_Treated_72hr (c)" xmlns:dc="http://purl.org/dc/elements/1.1/" xmlns:xlink="http://www.w3.org/1999/xlink" xmlns:rdf="http://www.w3.org/1999/02/22-rdf-syntax-ns#" xmlns:cy="http://www.cytoscape.org" xmlns="http://www.cs.rpi.edu/XGMML" >
  <att name="documentVersion" value="1.1"/>
  <att name="networkMetadata">
    <rdf:RDF>
      <rdf:Description rdf:about="http://www.cytoscape.org/">
        <dc:type>Protein-Protein Interaction</dc:type>
        <dc:description>N/A</dc:description>
        <dc:identifier>N/A</dc:identifier>
        <dc:date>2023-09-20 02:52:43</dc:date>
        <dc:title>Cytoscape Network</dc:title>
        <dc:source>http://www.cytoscape.org/</dc:source>
        <dc:format>Cytoscape-XGMML</dc:format>
      </rdf:Description>
    </rdf:RDF>
  </att>
  <att type="string" name="backgroundColor" value="#ffffff"/>
  <att type="real" name="GRAPH_VIEW_ZOOM" value="1.0"/>
  <att type="real" name="GRAPH_VIEW_CENTER_X" value="300.0"/>
  <att type="real" name="GRAPH_VIEW_CENTER_Y" value="300.0"/>
  <node label="HMLALPHA2" id="1">
    <att type="string" name="canonicalName" value="HMLALPHA2"/>
    <att type="string" name="Gene" value="850292"/>
    <att type="string" name="Symbol" value="HMLALPHA2"/>
    <att type="integer" name="DEGREE" value="11"/>
    <graphics type="CIRCLE" x="436.49529218899374" y="392.94812947940335"/>
  </node>
  <node label="MIC10" id="2">
    <att type="string" name="canonicalName" value="MIC10"/>
    <att type="string" name="Gene" value="850300"/>
    <att type="string" name="Symbol" value="MIC10"/>
    <att type="integer" name="DEGREE" value="29"/>
    <graphics type="CIRCLE" x="343.2791356747747" y="403.0399211535025"/>
  </node>
  <node label="PRD1" id="3">
    <att type="string" name="canonicalName" value="PRD1"/>
    <att type="string" name="Gene" value="850301"/>
    <att type="string" name="Symbol" value="PRD1"/>
    <att type="integer" name="DEGREE" value="17"/>
    <graphics type="CIRCLE" x="224.05019500231168" y="352.1377989314321"/>
  </node>
  <node label="PBN1" id="4">
    <att type="string" name="canonicalName" value="PBN1"/>
    <att type="string" name="Gene" value="850305"/>
    <att type="string" name="Symbol" value="PBN1"/>
    <att type="integer" name="DEGREE" value="11"/>
    <graphics type="CIRCLE" x="324.3899807758674" y="248.5166525625118"/>
  </node>
  <node label="LRE1" id="5">
    <att type="string" name="canonicalName" value="LRE1"/>
    <att type="string" name="Gene" value="850306"/>
    <att type="string" name="Symbol" value="LRE1"/>
    <att type="integer" name="DEGREE" value="11"/>
    <graphics type="CIRCLE" x="347.75936100115996" y="369.0506898555276"/>
  </node>
  <node label="PDI1" id="6">
    <att type="string" name="canonicalName" value="PDI1"/>
    <att type="string" name="Gene" value="850314"/>
    <att type="string" name="Symbol" value="PDI1"/>
    <att type="integer" name="DEGREE" value="67"/>
    <graphics type="CIRCLE" x="348.7006337976911" y="347.03923309155493"/>
  </node>
  <node label="YCL042W" id="7">
    <att type="string" name="canonicalName" value="YCL042W"/>
    <att type="string" name="Gene" value="850315"/>
    <att type="string" name="Symbol" value="YCL042W"/>
    <att type="integer" name="DEGREE" value="1"/>
    <graphics type="CIRCLE" x="334.77338866298027" y="408.95047218605157"/>
  </node>
  <node label="GLK1" id="8">
    <att type="string" name="canonicalName" value="GLK1"/>
    <att type="string" name="Gene" value="850317"/>
    <att type="string" name="Symbol" value="GLK1"/>
    <att type="integer" name="DEGREE" value="39"/>
    <graphics type="CIRCLE" x="347.97145586696917" y="187.18771973428525"/>
  </node>
  <node label="GID7" id="9">
    <att type="string" name="canonicalName" value="GID7"/>
    <att type="string" name="Gene" value="850318"/>
    <att type="string" name="Symbol" value="GID7"/>
    <att type="integer" name="DEGREE" value="21"/>
    <graphics type="CIRCLE" x="368.04332601305583" y="440.82001516762483"/>
  </node>
  <node label="GRX1" id="10">
    <att type="string" name="canonicalName" value="GRX1"/>
    <att type="string" name="Gene" value="850322"/>
    <att type="string" name="Symbol" value="GRX1"/>
    <att type="integer" name="DEGREE" value="14"/>
    <graphics type="CIRCLE" x="181.32023111817458" y="209.6409434712306"/>
  </node>
  <node label="LSB5" id="11">
    <att type="string" name="canonicalName" value="LSB5"/>
    <att type="string" name="Gene" value="850323"/>
    <att type="string" name="Symbol" value="LSB5"/>
    <att type="integer" name="DEGREE" value="4"/>
    <graphics type="CIRCLE" x="417.4282270653832" y="286.29401959099766"/>
  </node>
  <node label="YCL019W" id="12">
    <att type="string" name="canonicalName" value="YCL019W"/>
    <att type="string" name="Gene" value="850340"/>
    <att type="string" name="Symbol" value="YCL019W"/>
    <att type="integer" name="DEGREE" value="24"/>
    <graphics type="CIRCLE" x="419.0426891892079" y="329.3894634436449"/>
  </node>
  <node label="NFS1" id="13">
    <att type="string" name="canonicalName" value="NFS1"/>
    <att type="string" name="Gene" value="850343"/>
    <att type="string" name="Symbol" value="NFS1"/>
    <att type="integer" name="DEGREE" value="27"/>
    <graphics type="CIRCLE" x="262.3207819333877" y="164.930926469824"/>
  </node>
  <node label="BUD3" id="14">
    <att type="string" name="canonicalName" value="BUD3"/>
    <att type="string" name="Gene" value="850345"/>
    <att type="string" name="Symbol" value="BUD3"/>
    <att type="integer" name="DEGREE" value="28"/>
    <graphics type="CIRCLE" x="339.7629044787463" y="448.39588230186814"/>
  </node>
  <node label="SGF29" id="15">
    <att type="string" name="canonicalName" value="SGF29"/>
    <att type="string" name="Gene" value="850347"/>
    <att type="string" name="Symbol" value="SGF29"/>
    <att type="integer" name="DEGREE" value="47"/>
    <graphics type="CIRCLE" x="353.50862107687465" y="253.95075987551047"/>
  </node>
  <node label="STP22" id="16">
    <att type="string" name="canonicalName" value="STP22"/>
    <att type="string" name="Gene" value="850349"/>
    <att type="string" name="Symbol" value="STP22"/>
    <att type="integer" name="DEGREE" value="35"/>
    <graphics type="CIRCLE" x="438.8202112217998" y="336.5027239097656"/>
  </node>
  <node label="YCL002C" id="17">
    <att type="string" name="canonicalName" value="YCL002C"/>
    <att type="string" name="Gene" value="850353"/>
    <att type="string" name="Symbol" value="YCL002C"/>
    <att type="integer" name="DEGREE" value="2"/>
    <graphics type="CIRCLE" x="373.5936809843006" y="355.88729860718934"/>
  </node>
  <node label="YCP4" id="18">
    <att type="string" name="canonicalName" value="YCP4"/>
    <att type="string" name="Gene" value="850360"/>
    <att type="string" name="Symbol" value="YCP4"/>
    <att type="integer" name="DEGREE" value="10"/>
    <graphics type="CIRCLE" x="305.1137238654859" y="330.8850584474626"/>
  </node>
  <node label="SAT4" id="19">
    <att type="string" name="canonicalName" value="SAT4"/>
    <att type="string" name="Gene" value="850366"/>
    <att type="string" name="Symbol" value="SAT4"/>
    <att type="integer" name="DEGREE" value="49"/>
    <graphics type="CIRCLE" x="210.07811213783393" y="245.16577162784859"/>
  </node>
  <node label="CWH43" id="20">
    <att type="string" name="canonicalName" value="CWH43"/>
    <att type="string" name="Gene" value="850376"/>
    <att type="string" name="Symbol" value="CWH43"/>
    <att type="integer" name="DEGREE" value="14"/>
    <graphics type="CIRCLE" x="340.8363484479058" y="422.94804956309457"/>
  </node>
  <node label="SRD1" id="21">
    <att type="string" name="canonicalName" value="SRD1"/>
    <att type="string" name="Gene" value="850377"/>
    <att type="string" name="Symbol" value="SRD1"/>
    <att type="integer" name="DEGREE" value="40"/>
    <graphics type="CIRCLE" x="226.52926867715843" y="388.8215290218504"/>
  </node>
  <node label="PET18" id="22">
    <att type="string" name="canonicalName" value="PET18"/>
    <att type="string" name="Gene" value="850382"/>
    <att type="string" name="Symbol" value="PET18"/>
    <att type="integer" name="DEGREE" value="2"/>
    <graphics type="CIRCLE" x="365.73454670580054" y="285.8986837293272"/>
  </node>
  <node label="HSP30" id="23">
    <att type="string" name="canonicalName" value="HSP30"/>
    <att type="string" name="Gene" value="850385"/>
    <att type="string" name="Symbol" value="HSP30"/>
    <att type="integer" name="DEGREE" value="12"/>
    <graphics type="CIRCLE" x="253.82660079889035" y="201.1362900503038"/>
  </node>
  <node label="YCR023C" id="24">
    <att type="string" name="canonicalName" value="YCR023C"/>
    <att type="string" name="Gene" value="850387"/>
    <att type="string" name="Symbol" value="YCR023C"/>
    <att type="integer" name="DEGREE" value="2"/>
    <graphics type="CIRCLE" x="276.61945076422603" y="277.0200405293547"/>
  </node>
  <node label="SNT1" id="25">
    <att type="string" name="canonicalName" value="SNT1"/>
    <att type="string" name="Gene" value="850399"/>
    <att type="string" name="Symbol" value="SNT1"/>
    <att type="integer" name="DEGREE" value="69"/>
    <graphics type="CIRCLE" x="243.07046869240406" y="336.8996442107627"/>
  </node>
  <node label="MATALPHA2" id="26">
    <att type="string" name="canonicalName" value="MATALPHA2"/>
    <att type="string" name="Gene" value="850406"/>
    <att type="string" name="Symbol" value="MATALPHA2"/>
    <att type="integer" name="DEGREE" value="7"/>
    <graphics type="CIRCLE" x="384.1742494484392" y="218.72015191421661"/>
  </node>
  <node label="IMG1" id="27">
    <att type="string" name="canonicalName" value="IMG1"/>
    <att type="string" name="Gene" value="850413"/>
    <att type="string" name="Symbol" value="IMG1"/>
    <att type="integer" name="DEGREE" value="54"/>
    <graphics type="CIRCLE" x="449.18536637535357" y="357.5255761207249"/>
  </node>
  <node label="BUD23" id="28">
    <att type="string" name="canonicalName" value="BUD23"/>
    <att type="string" name="Gene" value="850414"/>
    <att type="string" name="Symbol" value="BUD23"/>
    <att type="integer" name="DEGREE" value="24"/>
    <graphics type="CIRCLE" x="329.36983224937774" y="357.62965199735135"/>
  </node>
  <node label="ARE1" id="29">
    <att type="string" name="canonicalName" value="ARE1"/>
    <att type="string" name="Gene" value="850415"/>
    <att type="string" name="Symbol" value="ARE1"/>
    <att type="integer" name="DEGREE" value="12"/>
    <graphics type="CIRCLE" x="430.77073572728153" y="212.71970153461342"/>
  </node>
  <node label="TVS1" id="30">
    <att type="string" name="canonicalName" value="TVS1"/>
    <att type="string" name="Gene" value="850425"/>
    <att type="string" name="Symbol" value="TVS1"/>
    <att type="integer" name="DEGREE" value="7"/>
    <graphics type="CIRCLE" x="351.4095861545061" y="298.4281392025703"/>
  </node>
  <node label="ATG15" id="31">
    <att type="string" name="canonicalName" value="ATG15"/>
    <att type="string" name="Gene" value="850432"/>
    <att type="string" name="Symbol" value="ATG15"/>
    <att type="integer" name="DEGREE" value="18"/>
    <graphics type="CIRCLE" x="395.4188846020863" y="427.77594746606417"/>
  </node>
  <node label="CPR4" id="32">
    <att type="string" name="canonicalName" value="CPR4"/>
    <att type="string" name="Gene" value="850433"/>
    <att type="string" name="Symbol" value="CPR4"/>
    <att type="integer" name="DEGREE" value="28"/>
    <graphics type="CIRCLE" x="203.5617371986932" y="299.16110316587213"/>
  </node>
  <node label="IMG2" id="33">
    <att type="string" name="canonicalName" value="IMG2"/>
    <att type="string" name="Gene" value="850434"/>
    <att type="string" name="Symbol" value="IMG2"/>
    <att type="integer" name="DEGREE" value="52"/>
    <graphics type="CIRCLE" x="263.4790494725067" y="276.3981975650334"/>
  </node>
  <node label="SOL2" id="34">
    <att type="string" name="canonicalName" value="SOL2"/>
    <att type="string" name="Gene" value="850437"/>
    <att type="string" name="Symbol" value="SOL2"/>
    <att type="integer" name="DEGREE" value="16"/>
    <graphics type="CIRCLE" x="176.26626584352647" y="417.3192035855011"/>
  </node>
  <node label="FUB1" id="35">
    <att type="string" name="canonicalName" value="FUB1"/>
    <att type="string" name="Gene" value="850439"/>
    <att type="string" name="Symbol" value="FUB1"/>
    <att type="integer" name="DEGREE" value="4"/>
    <graphics type="CIRCLE" x="189.74299063703313" y="306.58684675097084"/>
  </node>
  <node label="AHC2" id="36">
    <att type="string" name="canonicalName" value="AHC2"/>
    <att type="string" name="Gene" value="850443"/>
    <att type="string" name="Symbol" value="AHC2"/>
    <att type="integer" name="DEGREE" value="18"/>
    <graphics type="CIRCLE" x="349.60151748637077" y="339.1405344991592"/>
  </node>
  <node label="TRX3" id="37">
    <att type="string" name="canonicalName" value="TRX3"/>
    <att type="string" name="Gene" value="850444"/>
    <att type="string" name="Symbol" value="TRX3"/>
    <att type="integer" name="DEGREE" value="22"/>
    <graphics type="CIRCLE" x="179.5525983176975" y="268.7656327488172"/>
  </node>
  <node label="KIN82" id="38">
    <att type="string" name="canonicalName" value="KIN82"/>
    <att type="string" name="Gene" value="850453"/>
    <att type="string" name="Symbol" value="KIN82"/>
    <att type="integer" name="DEGREE" value="17"/>
    <graphics type="CIRCLE" x="202.8658800865299" y="355.8070244612471"/>
  </node>
  <node label="HMRA1" id="39">
    <att type="string" name="canonicalName" value="HMRA1"/>
    <att type="string" name="Gene" value="850459"/>
    <att type="string" name="Symbol" value="HMRA1"/>
    <att type="integer" name="DEGREE" value="5"/>
    <graphics type="CIRCLE" x="177.71042263722092" y="193.07605562491233"/>
  </node>
  <node label="AQY3" id="40">
    <att type="string" name="canonicalName" value="AQY3"/>
    <att type="string" name="Gene" value="850490"/>
    <att type="string" name="Symbol" value="AQY3"/>
    <att type="integer" name="DEGREE" value="11"/>
    <graphics type="CIRCLE" x="290.0828190242879" y="360.5768083122813"/>
  </node>
  <node label="DAK2" id="41">
    <att type="string" name="canonicalName" value="DAK2"/>
    <att type="string" name="Gene" value="850491"/>
    <att type="string" name="Symbol" value="DAK2"/>
    <att type="integer" name="DEGREE" value="6"/>
    <graphics type="CIRCLE" x="237.3592712820378" y="345.6883051372431"/>
  </node>
  <node label="ZNF1" id="42">
    <att type="string" name="canonicalName" value="ZNF1"/>
    <att type="string" name="Gene" value="850492"/>
    <att type="string" name="Symbol" value="ZNF1"/>
    <att type="integer" name="DEGREE" value="3"/>
    <graphics type="CIRCLE" x="268.48050466445875" y="370.7696202869672"/>
  </node>
  <node label="ALR2" id="43">
    <att type="string" name="canonicalName" value="ALR2"/>
    <att type="string" name="Gene" value="850494"/>
    <att type="string" name="Symbol" value="ALR2"/>
    <att type="integer" name="DEGREE" value="3"/>
    <graphics type="CIRCLE" x="341.73652253028285" y="211.41400286596692"/>
  </node>
  <node label="FET5" id="44">
    <att type="string" name="canonicalName" value="FET5"/>
    <att type="string" name="Gene" value="850502"/>
    <att type="string" name="Symbol" value="FET5"/>
    <att type="integer" name="DEGREE" value="14"/>
    <graphics type="CIRCLE" x="276.85114125182554" y="241.7509168695084"/>
  </node>
  <node label="YFL040W" id="45">
    <att type="string" name="canonicalName" value="YFL040W"/>
    <att type="string" name="Gene" value="850503"/>
    <att type="string" name="Symbol" value="YFL040W"/>
    <att type="integer" name="DEGREE" value="4"/>
    <graphics type="CIRCLE" x="401.679052116451" y="364.21471065065657"/>
  </node>
  <node label="RPO41" id="46">
    <att type="string" name="canonicalName" value="RPO41"/>
    <att type="string" name="Gene" value="850507"/>
    <att type="string" name="Symbol" value="RPO41"/>
    <att type="integer" name="DEGREE" value="19"/>
    <graphics type="CIRCLE" x="409.93654696923375" y="408.9217488904339"/>
  </node>
  <node label="HAC1" id="47">
    <att type="string" name="canonicalName" value="HAC1"/>
    <att type="string" name="Gene" value="850513"/>
    <att type="string" name="Symbol" value="HAC1"/>
    <att type="integer" name="DEGREE" value="62"/>
    <graphics type="CIRCLE" x="268.5485911078442" y="387.0913247674601"/>
  </node>
  <node label="AGX1" id="48">
    <att type="string" name="canonicalName" value="AGX1"/>
    <att type="string" name="Gene" value="850514"/>
    <att type="string" name="Symbol" value="AGX1"/>
    <att type="integer" name="DEGREE" value="33"/>
    <graphics type="CIRCLE" x="398.68484734013424" y="212.1967204031674"/>
  </node>
  <node label="BST1" id="49">
    <att type="string" name="canonicalName" value="BST1"/>
    <att type="string" name="Gene" value="850519"/>
    <att type="string" name="Symbol" value="BST1"/>
    <att type="integer" name="DEGREE" value="19"/>
    <graphics type="CIRCLE" x="386.36094852256963" y="411.0911829673772"/>
  </node>
  <node label="BUD27" id="50">
    <att type="string" name="canonicalName" value="BUD27"/>
    <att type="string" name="Gene" value="850521"/>
    <att type="string" name="Symbol" value="BUD27"/>
    <att type="integer" name="DEGREE" value="34"/>
    <graphics type="CIRCLE" x="257.93477074489294" y="314.8795000584893"/>
  </node>
  <node label="MDJ1" id="51">
    <att type="string" name="canonicalName" value="MDJ1"/>
    <att type="string" name="Gene" value="850530"/>
    <att type="string" name="Symbol" value="MDJ1"/>
    <att type="integer" name="DEGREE" value="53"/>
    <graphics type="CIRCLE" x="413.85062454945455" y="414.7439496037956"/>
  </node>
  <node label="HSP12" id="52">
    <att type="string" name="canonicalName" value="HSP12"/>
    <att type="string" name="Gene" value="850532"/>
    <att type="string" name="Symbol" value="HSP12"/>
    <att type="integer" name="DEGREE" value="8"/>
    <graphics type="CIRCLE" x="247.6604236620767" y="199.8943462882067"/>
  </node>
  <node label="CDC4" id="53">
    <att type="string" name="canonicalName" value="CDC4"/>
    <att type="string" name="Gene" value="850539"/>
    <att type="string" name="Symbol" value="CDC4"/>
    <att type="integer" name="DEGREE" value="41"/>
    <graphics type="CIRCLE" x="234.48092819356083" y="393.938951561222"/>
  </node>
  <node label="VTC2" id="54">
    <att type="string" name="canonicalName" value="VTC2"/>
    <att type="string" name="Gene" value="850544"/>
    <att type="string" name="Symbol" value="VTC2"/>
    <att type="integer" name="DEGREE" value="14"/>
    <graphics type="CIRCLE" x="415.0337951391645" y="174.80411424188011"/>
  </node>
  <node label="YPI1" id="55">
    <att type="string" name="canonicalName" value="YPI1"/>
    <att type="string" name="Gene" value="850553"/>
    <att type="string" name="Symbol" value="YPI1"/>
    <att type="integer" name="DEGREE" value="20"/>
    <graphics type="CIRCLE" x="199.790688281711" y="429.06548174955077"/>
  </node>
  <node label="GSY1" id="56">
    <att type="string" name="canonicalName" value="GSY1"/>
    <att type="string" name="Gene" value="850569"/>
    <att type="string" name="Symbol" value="GSY1"/>
    <att type="integer" name="DEGREE" value="35"/>
    <graphics type="CIRCLE" x="232.8400688468729" y="212.6537385876159"/>
  </node>
  <node label="IGD1" id="57">
    <att type="string" name="canonicalName" value="IGD1"/>
    <att type="string" name="Gene" value="850572"/>
    <att type="string" name="Symbol" value="IGD1"/>
    <att type="integer" name="DEGREE" value="5"/>
    <graphics type="CIRCLE" x="352.75199369569856" y="224.73040000605891"/>
  </node>
  <node label="YFR018C" id="58">
    <att type="string" name="canonicalName" value="YFR018C"/>
    <att type="string" name="Gene" value="850573"/>
    <att type="string" name="Symbol" value="YFR018C"/>
    <att type="integer" name="DEGREE" value="7"/>
    <graphics type="CIRCLE" x="193.23660325040404" y="256.0364103588016"/>
  </node>
  <node label="ROG3" id="59">
    <att type="string" name="canonicalName" value="ROG3"/>
    <att type="string" name="Gene" value="850578"/>
    <att type="string" name="Symbol" value="ROG3"/>
    <att type="integer" name="DEGREE" value="15"/>
    <graphics type="CIRCLE" x="241.52799900716963" y="203.93937922634737"/>
  </node>
  <node label="LSB3" id="60">
    <att type="string" name="canonicalName" value="LSB3"/>
    <att type="string" name="Gene" value="850580"/>
    <att type="string" name="Symbol" value="LSB3"/>
    <att type="integer" name="DEGREE" value="45"/>
    <graphics type="CIRCLE" x="186.21244359306408" y="352.7330679779767"/>
  </node>
  <node label="PTR3" id="61">
    <att type="string" name="canonicalName" value="PTR3"/>
    <att type="string" name="Gene" value="850587"/>
    <att type="string" name="Symbol" value="PTR3"/>
    <att type="integer" name="DEGREE" value="11"/>
    <graphics type="CIRCLE" x="377.7246000513411" y="313.16849666307667"/>
  </node>
  <node label="QCR6" id="62">
    <att type="string" name="canonicalName" value="QCR6"/>
    <att type="string" name="Gene" value="850593"/>
    <att type="string" name="Symbol" value="QCR6"/>
    <att type="integer" name="DEGREE" value="54"/>
    <graphics type="CIRCLE" x="369.31665433551166" y="331.18516079854624"/>
  </node>
  <node label="PHO4" id="63">
    <att type="string" name="canonicalName" value="PHO4"/>
    <att type="string" name="Gene" value="850594"/>
    <att type="string" name="Symbol" value="PHO4"/>
    <att type="integer" name="DEGREE" value="41"/>
    <graphics type="CIRCLE" x="373.3230197925817" y="251.39001375226871"/>
  </node>
  <node label="OSW7" id="64">
    <att type="string" name="canonicalName" value="OSW7"/>
    <att type="string" name="Gene" value="850600"/>
    <att type="string" name="Symbol" value="OSW7"/>
    <att type="integer" name="DEGREE" value="1"/>
    <graphics type="CIRCLE" x="329.6685899390117" y="237.98401080149864"/>
  </node>
  <node label="SAP155" id="65">
    <att type="string" name="canonicalName" value="SAP155"/>
    <att type="string" name="Gene" value="850601"/>
    <att type="string" name="Symbol" value="SAP155"/>
    <att type="integer" name="DEGREE" value="19"/>
    <graphics type="CIRCLE" x="192.95995270966137" y="239.07513583964726"/>
  </node>
  <node label="BNA6" id="66">
    <att type="string" name="canonicalName" value="BNA6"/>
    <att type="string" name="Gene" value="850608"/>
    <att type="string" name="Symbol" value="BNA6"/>
    <att type="integer" name="DEGREE" value="5"/>
    <graphics type="CIRCLE" x="400.27001345041197" y="234.78224202161925"/>
  </node>
  <node label="YMR31" id="67">
    <att type="string" name="canonicalName" value="YMR31"/>
    <att type="string" name="Gene" value="850610"/>
    <att type="string" name="Symbol" value="YMR31"/>
    <att type="integer" name="DEGREE" value="20"/>
    <graphics type="CIRCLE" x="359.85183978209795" y="282.5433706613295"/>
  </node>
  <node label="HXK1" id="68">
    <att type="string" name="canonicalName" value="HXK1"/>
    <att type="string" name="Gene" value="850614"/>
    <att type="string" name="Symbol" value="HXK1"/>
    <att type="integer" name="DEGREE" value="39"/>
    <graphics type="CIRCLE" x="313.7393727688857" y="153.56686957207742"/>
  </node>
  <node label="VPS13" id="69">
    <att type="string" name="canonicalName" value="VPS13"/>
    <att type="string" name="Gene" value="850619"/>
    <att type="string" name="Symbol" value="VPS13"/>
    <att type="integer" name="DEGREE" value="27"/>
    <graphics type="CIRCLE" x="389.6505860825861" y="243.94652556602355"/>
  </node>
  <node label="UBI4" id="70">
    <att type="string" name="canonicalName" value="UBI4"/>
    <att type="string" name="Gene" value="850620"/>
    <att type="string" name="Symbol" value="UBI4"/>
    <att type="integer" name="DEGREE" value="188"/>
    <graphics type="CIRCLE" x="320.12267115333805" y="386.6931005942781"/>
  </node>
  <node label="FRA1" id="71">
    <att type="string" name="canonicalName" value="FRA1"/>
    <att type="string" name="Gene" value="850630"/>
    <att type="string" name="Symbol" value="FRA1"/>
    <att type="integer" name="DEGREE" value="28"/>
    <graphics type="CIRCLE" x="370.15572118163107" y="421.7943252677869"/>
  </node>
  <node label="TPO1" id="72">
    <att type="string" name="canonicalName" value="TPO1"/>
    <att type="string" name="Gene" value="850631"/>
    <att type="string" name="Symbol" value="TPO1"/>
    <att type="integer" name="DEGREE" value="18"/>
    <graphics type="CIRCLE" x="290.74496134346987" y="405.9246041155793"/>
  </node>
  <node label="HSP104" id="73">
    <att type="string" name="canonicalName" value="HSP104"/>
    <att type="string" name="Gene" value="850633"/>
    <att type="string" name="Symbol" value="HSP104"/>
    <att type="integer" name="DEGREE" value="119"/>
    <graphics type="CIRCLE" x="399.37275793753986" y="245.94374140679378"/>
  </node>
  <node label="POM33" id="74">
    <att type="string" name="canonicalName" value="POM33"/>
    <att type="string" name="Gene" value="850637"/>
    <att type="string" name="Symbol" value="POM33"/>
    <att type="integer" name="DEGREE" value="22"/>
    <graphics type="CIRCLE" x="396.8110582457423" y="246.84175325076865"/>
  </node>
  <node label="KNS1" id="75">
    <att type="string" name="canonicalName" value="KNS1"/>
    <att type="string" name="Gene" value="850641"/>
    <att type="string" name="Symbol" value="KNS1"/>
    <att type="integer" name="DEGREE" value="76"/>
    <graphics type="CIRCLE" x="219.52044821743397" y="285.53858418736695"/>
  </node>
  <node label="BPT1" id="76">
    <att type="string" name="canonicalName" value="BPT1"/>
    <att type="string" name="Gene" value="850645"/>
    <att type="string" name="Symbol" value="BPT1"/>
    <att type="integer" name="DEGREE" value="12"/>
    <graphics type="CIRCLE" x="335.491963309692" y="405.4399212818462"/>
  </node>
  <node label="YLL056C" id="77">
    <att type="string" name="canonicalName" value="YLL056C"/>
    <att type="string" name="Gene" value="850670"/>
    <att type="string" name="Symbol" value="YLL056C"/>
    <att type="integer" name="DEGREE" value="4"/>
    <graphics type="CIRCLE" x="193.23536756576308" y="350.16125877927607"/>
  </node>
  <node label="FPS1" id="78">
    <att type="string" name="canonicalName" value="FPS1"/>
    <att type="string" name="Gene" value="850683"/>
    <att type="string" name="Symbol" value="FPS1"/>
    <att type="integer" name="DEGREE" value="23"/>
    <graphics type="CIRCLE" x="447.2325132703744" y="211.03297276230762"/>
  </node>
  <node label="SDH2" id="79">
    <att type="string" name="canonicalName" value="SDH2"/>
    <att type="string" name="Gene" value="850685"/>
    <att type="string" name="Symbol" value="SDH2"/>
    <att type="integer" name="DEGREE" value="56"/>
    <graphics type="CIRCLE" x="248.53433056689846" y="243.33819025279462"/>
  </node>
  <node label="DNM1" id="80">
    <att type="string" name="canonicalName" value="DNM1"/>
    <att type="string" name="Gene" value="850686"/>
    <att type="string" name="Symbol" value="DNM1"/>
    <att type="integer" name="DEGREE" value="64"/>
    <graphics type="CIRCLE" x="153.81529035928926" y="432.5977777013853"/>
  </node>
  <node label="YLR001C" id="81">
    <att type="string" name="canonicalName" value="YLR001C"/>
    <att type="string" name="Gene" value="850687"/>
    <att type="string" name="Symbol" value="YLR001C"/>
    <att type="integer" name="DEGREE" value="1"/>
    <graphics type="CIRCLE" x="278.8820516884326" y="185.65703633081185"/>
  </node>
  <node label="THI73" id="82">
    <att type="string" name="canonicalName" value="THI73"/>
    <att type="string" name="Gene" value="850690"/>
    <att type="string" name="Symbol" value="THI73"/>
    <att type="integer" name="DEGREE" value="19"/>
    <graphics type="CIRCLE" x="271.1269181360449" y="389.036938439355"/>
  </node>
  <node label="SSL1" id="83">
    <att type="string" name="canonicalName" value="SSL1"/>
    <att type="string" name="Gene" value="850691"/>
    <att type="string" name="Symbol" value="SSL1"/>
    <att type="integer" name="DEGREE" value="37"/>
    <graphics type="CIRCLE" x="336.006282767381" y="281.77141375400504"/>
  </node>
  <node label="NSE1" id="84">
    <att type="string" name="canonicalName" value="NSE1"/>
    <att type="string" name="Gene" value="850693"/>
    <att type="string" name="Symbol" value="NSE1"/>
    <att type="integer" name="DEGREE" value="14"/>
    <graphics type="CIRCLE" x="187.91709957142024" y="359.4662382106646"/>
  </node>
  <node label="BRE2" id="85">
    <att type="string" name="canonicalName" value="BRE2"/>
    <att type="string" name="Gene" value="850702"/>
    <att type="string" name="Symbol" value="BRE2"/>
    <att type="integer" name="DEGREE" value="36"/>
    <graphics type="CIRCLE" x="235.80486106596788" y="354.1990208354308"/>
  </node>
  <node label="PSR2" id="86">
    <att type="string" name="canonicalName" value="PSR2"/>
    <att type="string" name="Gene" value="850706"/>
    <att type="string" name="Symbol" value="PSR2"/>
    <att type="integer" name="DEGREE" value="8"/>
    <graphics type="CIRCLE" x="371.4071200808192" y="414.06595209885313"/>
  </node>
  <node label="IZH3" id="87">
    <att type="string" name="canonicalName" value="IZH3"/>
    <att type="string" name="Gene" value="850710"/>
    <att type="string" name="Symbol" value="IZH3"/>
    <att type="integer" name="DEGREE" value="8"/>
    <graphics type="CIRCLE" x="382.57742103888074" y="176.78495856538672"/>
  </node>
  <node label="ADE16" id="88">
    <att type="string" name="canonicalName" value="ADE16"/>
    <att type="string" name="Gene" value="850715"/>
    <att type="string" name="Symbol" value="ADE16"/>
    <att type="integer" name="DEGREE" value="21"/>
    <graphics type="CIRCLE" x="307.96874775561525" y="413.5740566259459"/>
  </node>
  <node label="YLR030W" id="89">
    <att type="string" name="canonicalName" value="YLR030W"/>
    <att type="string" name="Gene" value="850717"/>
    <att type="string" name="Symbol" value="YLR030W"/>
    <att type="integer" name="DEGREE" value="1"/>
    <graphics type="CIRCLE" x="221.22264260839597" y="423.2520140381431"/>
  </node>
  <node label="YLR031W" id="90">
    <att type="string" name="canonicalName" value="YLR031W"/>
    <att type="string" name="Gene" value="850718"/>
    <att type="string" name="Symbol" value="YLR031W"/>
    <att type="integer" name="DEGREE" value="2"/>
    <graphics type="CIRCLE" x="285.90622013891647" y="388.114718962394"/>
  </node>
  <node label="RAD5" id="91">
    <att type="string" name="canonicalName" value="RAD5"/>
    <att type="string" name="Gene" value="850719"/>
    <att type="string" name="Symbol" value="RAD5"/>
    <att type="integer" name="DEGREE" value="100"/>
    <graphics type="CIRCLE" x="153.72437844547616" y="284.28938272305004"/>
  </node>
  <node label="YLR035C-A" id="92">
    <att type="string" name="canonicalName" value="YLR035C-A"/>
    <att type="string" name="Gene" value="850724"/>
    <att type="string" name="Symbol" value="YLR035C-A"/>
    <att type="integer" name="DEGREE" value="74"/>
    <graphics type="CIRCLE" x="307.2306618348258" y="202.54729861881844"/>
  </node>
  <node label="COX12" id="93">
    <att type="string" name="canonicalName" value="COX12"/>
    <att type="string" name="Gene" value="850727"/>
    <att type="string" name="Symbol" value="COX12"/>
    <att type="integer" name="DEGREE" value="46"/>
    <graphics type="CIRCLE" x="342.9150404600633" y="379.19855919277643"/>
  </node>
  <node label="FRE8" id="94">
    <att type="string" name="canonicalName" value="FRE8"/>
    <att type="string" name="Gene" value="850736"/>
    <att type="string" name="Symbol" value="FRE8"/>
    <att type="integer" name="DEGREE" value="8"/>
    <graphics type="CIRCLE" x="208.60169812683273" y="375.4662128814131"/>
  </node>
  <node label="NRS1" id="95">
    <att type="string" name="canonicalName" value="NRS1"/>
    <att type="string" name="Gene" value="850742"/>
    <att type="string" name="Symbol" value="NRS1"/>
    <att type="integer" name="DEGREE" value="6"/>
    <graphics type="CIRCLE" x="255.9413390759883" y="299.699134401848"/>
  </node>
  <node label="SPT8" id="96">
    <att type="string" name="canonicalName" value="SPT8"/>
    <att type="string" name="Gene" value="850744"/>
    <att type="string" name="Symbol" value="SPT8"/>
    <att type="integer" name="DEGREE" value="36"/>
    <graphics type="CIRCLE" x="399.10407361947546" y="268.3057502038839"/>
  </node>
  <node label="SHM2" id="97">
    <att type="string" name="canonicalName" value="SHM2"/>
    <att type="string" name="Gene" value="850747"/>
    <att type="string" name="Symbol" value="SHM2"/>
    <att type="integer" name="DEGREE" value="33"/>
    <graphics type="CIRCLE" x="262.6476755183188" y="431.8386964816121"/>
  </node>
  <node label="MEF1" id="98">
    <att type="string" name="canonicalName" value="MEF1"/>
    <att type="string" name="Gene" value="850758"/>
    <att type="string" name="Symbol" value="MEF1"/>
    <att type="integer" name="DEGREE" value="67"/>
    <graphics type="CIRCLE" x="252.2963680393092" y="369.914892365519"/>
  </node>
  <node label="RGR1" id="99">
    <att type="string" name="canonicalName" value="RGR1"/>
    <att type="string" name="Gene" value="850760"/>
    <att type="string" name="Symbol" value="RGR1"/>
    <att type="integer" name="DEGREE" value="27"/>
    <graphics type="CIRCLE" x="441.26376763893705" y="433.3261056612407"/>
  </node>
  <node label="BOS1" id="100">
    <att type="string" name="canonicalName" value="BOS1"/>
    <att type="string" name="Gene" value="850767"/>
    <att type="string" name="Symbol" value="BOS1"/>
    <att type="integer" name="DEGREE" value="27"/>
    <graphics type="CIRCLE" x="394.68286310587797" y="300.3512974480648"/>
  </node>
  <node label="SIC1" id="101">
    <att type="string" name="canonicalName" value="SIC1"/>
    <att type="string" name="Gene" value="850768"/>
    <att type="string" name="Symbol" value="SIC1"/>
    <att type="integer" name="DEGREE" value="31"/>
    <graphics type="CIRCLE" x="263.643450729389" y="410.02967616702773"/>
  </node>
  <node label="GAL2" id="102">
    <att type="string" name="canonicalName" value="GAL2"/>
    <att type="string" name="Gene" value="850770"/>
    <att type="string" name="Symbol" value="GAL2"/>
    <att type="integer" name="DEGREE" value="8"/>
    <graphics type="CIRCLE" x="256.1322865702027" y="411.74708917544694"/>
  </node>
  <node label="CSF1" id="103">
    <att type="string" name="canonicalName" value="CSF1"/>
    <att type="string" name="Gene" value="850776"/>
    <att type="string" name="Symbol" value="CSF1"/>
    <att type="integer" name="DEGREE" value="26"/>
    <graphics type="CIRCLE" x="351.3144063959286" y="433.54101713180995"/>
  </node>
  <node label="SUL2" id="104">
    <att type="string" name="canonicalName" value="SUL2"/>
    <att type="string" name="Gene" value="850781"/>
    <att type="string" name="Symbol" value="SUL2"/>
    <att type="integer" name="DEGREE" value="3"/>
    <graphics type="CIRCLE" x="189.32354745151338" y="339.364384083251"/>
  </node>
  <node label="NYV1" id="105">
    <att type="string" name="canonicalName" value="NYV1"/>
    <att type="string" name="Gene" value="850782"/>
    <att type="string" name="Symbol" value="NYV1"/>
    <att type="integer" name="DEGREE" value="47"/>
    <graphics type="CIRCLE" x="416.5647984386883" y="199.18333286946188"/>
  </node>
  <node label="GIS3" id="106">
    <att type="string" name="canonicalName" value="GIS3"/>
    <att type="string" name="Gene" value="850783"/>
    <att type="string" name="Symbol" value="GIS3"/>
    <att type="integer" name="DEGREE" value="3"/>
    <graphics type="CIRCLE" x="232.56567555783136" y="322.0607937769168"/>
  </node>
  <node label="REX3" id="107">
    <att type="string" name="canonicalName" value="REX3"/>
    <att type="string" name="Gene" value="850797"/>
    <att type="string" name="Symbol" value="REX3"/>
    <att type="integer" name="DEGREE" value="8"/>
    <graphics type="CIRCLE" x="265.4896199592648" y="186.48613888157126"/>
  </node>
  <node label="YLR108C" id="108">
    <att type="string" name="canonicalName" value="YLR108C"/>
    <att type="string" name="Gene" value="850798"/>
    <att type="string" name="Symbol" value="YLR108C"/>
    <att type="integer" name="DEGREE" value="3"/>
    <graphics type="CIRCLE" x="267.622912639769" y="291.24652986758497"/>
  </node>
  <node label="AHP1" id="109">
    <att type="string" name="canonicalName" value="AHP1"/>
    <att type="string" name="Gene" value="850799"/>
    <att type="string" name="Symbol" value="AHP1"/>
    <att type="integer" name="DEGREE" value="23"/>
    <graphics type="CIRCLE" x="418.92364280996" y="307.6368668387264"/>
  </node>
  <node label="YLR125W" id="110">
    <att type="string" name="canonicalName" value="YLR125W"/>
    <att type="string" name="Gene" value="850816"/>
    <att type="string" name="Symbol" value="YLR125W"/>
    <att type="integer" name="DEGREE" value="2"/>
    <graphics type="CIRCLE" x="264.58574921865824" y="330.76662233313004"/>
  </node>
  <node label="ZRT2" id="111">
    <att type="string" name="canonicalName" value="ZRT2"/>
    <att type="string" name="Gene" value="850821"/>
    <att type="string" name="Symbol" value="ZRT2"/>
    <att type="integer" name="DEGREE" value="3"/>
    <graphics type="CIRCLE" x="286.440042285776" y="210.81458020198068"/>
  </node>
  <node label="ACE2" id="112">
    <att type="string" name="canonicalName" value="ACE2"/>
    <att type="string" name="Gene" value="850822"/>
    <att type="string" name="Symbol" value="ACE2"/>
    <att type="integer" name="DEGREE" value="124"/>
    <graphics type="CIRCLE" x="236.8829382084044" y="385.82983075871016"/>
  </node>
  <node label="CKI1" id="113">
    <att type="string" name="canonicalName" value="CKI1"/>
    <att type="string" name="Gene" value="850824"/>
    <att type="string" name="Symbol" value="CKI1"/>
    <att type="integer" name="DEGREE" value="13"/>
    <graphics type="CIRCLE" x="423.2350060457172" y="211.0582853284056"/>
  </node>
  <node label="PUT1" id="114">
    <att type="string" name="canonicalName" value="PUT1"/>
    <att type="string" name="Gene" value="850833"/>
    <att type="string" name="Symbol" value="PUT1"/>
    <att type="integer" name="DEGREE" value="7"/>
    <graphics type="CIRCLE" x="315.9195490515845" y="153.32186322237786"/>
  </node>
  <node label="GID11" id="115">
    <att type="string" name="canonicalName" value="GID11"/>
    <att type="string" name="Gene" value="850841"/>
    <att type="string" name="Symbol" value="GID11"/>
    <att type="integer" name="DEGREE" value="1"/>
    <graphics type="CIRCLE" x="313.5833914738773" y="381.7130541078186"/>
  </node>
  <node label="PCD1" id="116">
    <att type="string" name="canonicalName" value="PCD1"/>
    <att type="string" name="Gene" value="850844"/>
    <att type="string" name="Symbol" value="PCD1"/>
    <att type="integer" name="DEGREE" value="31"/>
    <graphics type="CIRCLE" x="425.7187588362305" y="255.89264744310816"/>
  </node>
  <node label="TAR1" id="117">
    <att type="string" name="canonicalName" value="TAR1"/>
    <att type="string" name="Gene" value="850849"/>
    <att type="string" name="Symbol" value="TAR1"/>
    <att type="integer" name="DEGREE" value="4"/>
    <graphics type="CIRCLE" x="157.17061634997637" y="192.50514936306627"/>
  </node>
  <node label="ASP3-1" id="118">
    <att type="string" name="canonicalName" value="ASP3-1"/>
    <att type="string" name="Gene" value="850850"/>
    <att type="string" name="Symbol" value="ASP3-1"/>
    <att type="integer" name="DEGREE" value="9"/>
    <graphics type="CIRCLE" x="295.3753586108679" y="153.83841145388783"/>
  </node>
  <node label="YLR156W" id="119">
    <att type="string" name="canonicalName" value="YLR156W"/>
    <att type="string" name="Gene" value="850851"/>
    <att type="string" name="Symbol" value="YLR156W"/>
    <att type="integer" name="DEGREE" value="1"/>
    <graphics type="CIRCLE" x="220.58330841980754" y="376.50369395959757"/>
  </node>
  <node label="ASP3-4" id="120">
    <att type="string" name="canonicalName" value="ASP3-4"/>
    <att type="string" name="Gene" value="850857"/>
    <att type="string" name="Symbol" value="ASP3-4"/>
    <att type="integer" name="DEGREE" value="1"/>
    <graphics type="CIRCLE" x="234.1648647540131" y="240.0300259545537"/>
  </node>
  <node label="YLR161W" id="121">
    <att type="string" name="canonicalName" value="YLR161W"/>
    <att type="string" name="Gene" value="850858"/>
    <att type="string" name="Symbol" value="YLR161W"/>
    <att type="integer" name="DEGREE" value="1"/>
    <graphics type="CIRCLE" x="386.30404707476714" y="211.55991392464938"/>
  </node>
  <node label="YLR162W" id="122">
    <att type="string" name="canonicalName" value="YLR162W"/>
    <att type="string" name="Gene" value="850859"/>
    <att type="string" name="Symbol" value="YLR162W"/>
    <att type="integer" name="DEGREE" value="1"/>
    <graphics type="CIRCLE" x="254.19751061313735" y="255.29598154907256"/>
  </node>
  <node label="MAS1" id="123">
    <att type="string" name="canonicalName" value="MAS1"/>
    <att type="string" name="Gene" value="850860"/>
    <att type="string" name="Symbol" value="MAS1"/>
    <att type="integer" name="DEGREE" value="70"/>
    <graphics type="CIRCLE" x="284.6214531949348" y="432.9251749414886"/>
  </node>
  <node label="UPS2" id="124">
    <att type="string" name="canonicalName" value="UPS2"/>
    <att type="string" name="Gene" value="850865"/>
    <att type="string" name="Symbol" value="UPS2"/>
    <att type="integer" name="DEGREE" value="12"/>
    <graphics type="CIRCLE" x="256.18615498250733" y="242.81450415997438"/>
  </node>
  <node label="TAG1" id="125">
    <att type="string" name="canonicalName" value="TAG1"/>
    <att type="string" name="Gene" value="850870"/>
    <att type="string" name="Symbol" value="TAG1"/>
    <att type="integer" name="DEGREE" value="3"/>
    <graphics type="CIRCLE" x="332.543999871879" y="375.8897456393183"/>
  </node>
  <node label="RFX1" id="126">
    <att type="string" name="canonicalName" value="RFX1"/>
    <att type="string" name="Gene" value="850873"/>
    <att type="string" name="Symbol" value="RFX1"/>
    <att type="integer" name="DEGREE" value="12"/>
    <graphics type="CIRCLE" x="168.2680841261018" y="441.48583416668055"/>
  </node>
  <node label="YLR177W" id="127">
    <att type="string" name="canonicalName" value="YLR177W"/>
    <att type="string" name="Gene" value="850874"/>
    <att type="string" name="Symbol" value="YLR177W"/>
    <att type="integer" name="DEGREE" value="4"/>
    <graphics type="CIRCLE" x="386.51600785074163" y="178.0048885421987"/>
  </node>
  <node label="TFS1" id="128">
    <att type="string" name="canonicalName" value="TFS1"/>
    <att type="string" name="Gene" value="850875"/>
    <att type="string" name="Symbol" value="TFS1"/>
    <att type="integer" name="DEGREE" value="62"/>
    <graphics type="CIRCLE" x="321.52238346372644" y="418.4322076427679"/>
  </node>
  <node label="ATG26" id="129">
    <att type="string" name="canonicalName" value="ATG26"/>
    <att type="string" name="Gene" value="850886"/>
    <att type="string" name="Symbol" value="ATG26"/>
    <att type="integer" name="DEGREE" value="12"/>
    <graphics type="CIRCLE" x="265.73054796310345" y="285.4254669572765"/>
  </node>
  <node label="PEX13" id="130">
    <att type="string" name="canonicalName" value="PEX13"/>
    <att type="string" name="Gene" value="850888"/>
    <att type="string" name="Symbol" value="PEX13"/>
    <att type="integer" name="DEGREE" value="40"/>
    <graphics type="CIRCLE" x="406.350472353113" y="197.31546397514308"/>
  </node>
  <node label="UPS1" id="131">
    <att type="string" name="canonicalName" value="UPS1"/>
    <att type="string" name="Gene" value="850890"/>
    <att type="string" name="Symbol" value="UPS1"/>
    <att type="integer" name="DEGREE" value="15"/>
    <graphics type="CIRCLE" x="447.8357183701664" y="422.3473090498993"/>
  </node>
  <node label="MSS51" id="132">
    <att type="string" name="canonicalName" value="MSS51"/>
    <att type="string" name="Gene" value="850900"/>
    <att type="string" name="Symbol" value="MSS51"/>
    <att type="integer" name="DEGREE" value="37"/>
    <graphics type="CIRCLE" x="190.12570564325227" y="297.44572527710045"/>
  </node>
  <node label="QRI5" id="133">
    <att type="string" name="canonicalName" value="QRI5"/>
    <att type="string" name="Gene" value="850901"/>
    <att type="string" name="Symbol" value="QRI5"/>
    <att type="integer" name="DEGREE" value="4"/>
    <graphics type="CIRCLE" x="306.7994148349874" y="246.41954455428956"/>
  </node>
  <node label="HMX1" id="134">
    <att type="string" name="canonicalName" value="HMX1"/>
    <att type="string" name="Gene" value="850902"/>
    <att type="string" name="Symbol" value="HMX1"/>
    <att type="integer" name="DEGREE" value="5"/>
    <graphics type="CIRCLE" x="372.68974959224556" y="270.34815695290723"/>
  </node>
  <node label="CPR6" id="135">
    <att type="string" name="canonicalName" value="CPR6"/>
    <att type="string" name="Gene" value="850914"/>
    <att type="string" name="Symbol" value="CPR6"/>
    <att type="integer" name="DEGREE" value="50"/>
    <graphics type="CIRCLE" x="160.95720021090926" y="436.8133260493153"/>
  </node>
  <node label="MSC3" id="136">
    <att type="string" name="canonicalName" value="MSC3"/>
    <att type="string" name="Gene" value="850916"/>
    <att type="string" name="Symbol" value="MSC3"/>
    <att type="integer" name="DEGREE" value="16"/>
    <graphics type="CIRCLE" x="195.61342412124878" y="323.9310431928891"/>
  </node>
  <node label="CCC1" id="137">
    <att type="string" name="canonicalName" value="CCC1"/>
    <att type="string" name="Gene" value="850917"/>
    <att type="string" name="Symbol" value="CCC1"/>
    <att type="integer" name="DEGREE" value="16"/>
    <graphics type="CIRCLE" x="386.5936625263779" y="221.79957727023856"/>
  </node>
  <node label="UCC1" id="138">
    <att type="string" name="canonicalName" value="UCC1"/>
    <att type="string" name="Gene" value="850921"/>
    <att type="string" name="Symbol" value="UCC1"/>
    <att type="integer" name="DEGREE" value="6"/>
    <graphics type="CIRCLE" x="432.6934292941171" y="419.9356298435304"/>
  </node>
  <node label="BUR2" id="139">
    <att type="string" name="canonicalName" value="BUR2"/>
    <att type="string" name="Gene" value="850923"/>
    <att type="string" name="Symbol" value="BUR2"/>
    <att type="integer" name="DEGREE" value="34"/>
    <graphics type="CIRCLE" x="438.9599596710096" y="355.1564927745783"/>
  </node>
  <node label="ADY4" id="140">
    <att type="string" name="canonicalName" value="ADY4"/>
    <att type="string" name="Gene" value="850924"/>
    <att type="string" name="Symbol" value="ADY4"/>
    <att type="integer" name="DEGREE" value="2"/>
    <graphics type="CIRCLE" x="429.75153349316827" y="209.27492975555268"/>
  </node>
  <node label="YLR227W-B" id="141">
    <att type="string" name="canonicalName" value="YLR227W-B"/>
    <att type="string" name="Gene" value="850927"/>
    <att type="string" name="Symbol" value="YLR227W-B"/>
    <att type="integer" name="DEGREE" value="23"/>
    <graphics type="CIRCLE" x="257.5630526099397" y="281.31138871929795"/>
  </node>
  <node label="TOP3" id="142">
    <att type="string" name="canonicalName" value="TOP3"/>
    <att type="string" name="Gene" value="850935"/>
    <att type="string" name="Symbol" value="TOP3"/>
    <att type="integer" name="DEGREE" value="32"/>
    <graphics type="CIRCLE" x="194.3229115079603" y="378.6330634567061"/>
  </node>
  <node label="MAP1" id="143">
    <att type="string" name="canonicalName" value="MAP1"/>
    <att type="string" name="Gene" value="850945"/>
    <att type="string" name="Symbol" value="MAP1"/>
    <att type="integer" name="DEGREE" value="21"/>
    <graphics type="CIRCLE" x="353.9684583547281" y="394.3159830941713"/>
  </node>
  <node label="ERF2" id="144">
    <att type="string" name="canonicalName" value="ERF2"/>
    <att type="string" name="Gene" value="850947"/>
    <att type="string" name="Symbol" value="ERF2"/>
    <att type="integer" name="DEGREE" value="7"/>
    <graphics type="CIRCLE" x="387.5792530785965" y="326.15045000527914"/>
  </node>
  <node label="IRC20" id="145">
    <att type="string" name="canonicalName" value="IRC20"/>
    <att type="string" name="Gene" value="850949"/>
    <att type="string" name="Symbol" value="IRC20"/>
    <att type="integer" name="DEGREE" value="71"/>
    <graphics type="CIRCLE" x="434.2019113818556" y="428.00388732026676"/>
  </node>
  <node label="RCK2" id="146">
    <att type="string" name="canonicalName" value="RCK2"/>
    <att type="string" name="Gene" value="850950"/>
    <att type="string" name="Symbol" value="RCK2"/>
    <att type="integer" name="DEGREE" value="47"/>
    <graphics type="CIRCLE" x="278.6003030288843" y="323.13221133007187"/>
  </node>
  <node label="SSP120" id="147">
    <att type="string" name="canonicalName" value="SSP120"/>
    <att type="string" name="Gene" value="850952"/>
    <att type="string" name="Symbol" value="SSP120"/>
    <att type="integer" name="DEGREE" value="12"/>
    <graphics type="CIRCLE" x="157.37659088801394" y="438.60207942348853"/>
  </node>
  <node label="CQD2" id="148">
    <att type="string" name="canonicalName" value="CQD2"/>
    <att type="string" name="Gene" value="850955"/>
    <att type="string" name="Symbol" value="CQD2"/>
    <att type="integer" name="DEGREE" value="14"/>
    <graphics type="CIRCLE" x="223.6414853337149" y="317.3096425241944"/>
  </node>
  <node label="YLR256W-A" id="149">
    <att type="string" name="canonicalName" value="YLR256W-A"/>
    <att type="string" name="Gene" value="850959"/>
    <att type="string" name="Symbol" value="YLR256W-A"/>
    <att type="integer" name="DEGREE" value="23"/>
    <graphics type="CIRCLE" x="378.1362357088476" y="396.57836093720755"/>
  </node>
  <node label="YLR257W" id="150">
    <att type="string" name="canonicalName" value="YLR257W"/>
    <att type="string" name="Gene" value="850961"/>
    <att type="string" name="Symbol" value="YLR257W"/>
    <att type="integer" name="DEGREE" value="11"/>
    <graphics type="CIRCLE" x="369.4715215111927" y="295.55300941561154"/>
  </node>
  <node label="GSY2" id="151">
    <att type="string" name="canonicalName" value="GSY2"/>
    <att type="string" name="Gene" value="850962"/>
    <att type="string" name="Symbol" value="GSY2"/>
    <att type="integer" name="DEGREE" value="41"/>
    <graphics type="CIRCLE" x="357.4958792446447" y="333.5457949957881"/>
  </node>
  <node label="HSP60" id="152">
    <att type="string" name="canonicalName" value="HSP60"/>
    <att type="string" name="Gene" value="850963"/>
    <att type="string" name="Symbol" value="HSP60"/>
    <att type="integer" name="DEGREE" value="67"/>
    <graphics type="CIRCLE" x="234.25037164605692" y="292.7837857678585"/>
  </node>
  <node label="BOP2" id="153">
    <att type="string" name="canonicalName" value="BOP2"/>
    <att type="string" name="Gene" value="850972"/>
    <att type="string" name="Symbol" value="BOP2"/>
    <att type="integer" name="DEGREE" value="7"/>
    <graphics type="CIRCLE" x="448.76518248849277" y="448.142554321723"/>
  </node>
  <node label="DCS1" id="154">
    <att type="string" name="canonicalName" value="DCS1"/>
    <att type="string" name="Gene" value="850974"/>
    <att type="string" name="Symbol" value="DCS1"/>
    <att type="integer" name="DEGREE" value="15"/>
    <graphics type="CIRCLE" x="181.14999891759658" y="223.84164223163424"/>
  </node>
  <node label="YLR278C" id="155">
    <att type="string" name="canonicalName" value="YLR278C"/>
    <att type="string" name="Gene" value="850984"/>
    <att type="string" name="Symbol" value="YLR278C"/>
    <att type="integer" name="DEGREE" value="4"/>
    <graphics type="CIRCLE" x="420.71960193226363" y="424.15168627741906"/>
  </node>
  <node label="RPS30A" id="156">
    <att type="string" name="canonicalName" value="RPS30A"/>
    <att type="string" name="Gene" value="850994"/>
    <att type="string" name="Symbol" value="RPS30A"/>
    <att type="integer" name="DEGREE" value="46"/>
    <graphics type="CIRCLE" x="273.240532602201" y="155.45931123955293"/>
  </node>
  <node label="COQ11" id="157">
    <att type="string" name="canonicalName" value="COQ11"/>
    <att type="string" name="Gene" value="850997"/>
    <att type="string" name="Symbol" value="COQ11"/>
    <att type="integer" name="DEGREE" value="27"/>
    <graphics type="CIRCLE" x="323.1995163790889" y="261.209547836601"/>
  </node>
  <node label="YLR297W" id="158">
    <att type="string" name="canonicalName" value="YLR297W"/>
    <att type="string" name="Gene" value="851004"/>
    <att type="string" name="Symbol" value="YLR297W"/>
    <att type="integer" name="DEGREE" value="4"/>
    <graphics type="CIRCLE" x="153.57239214574943" y="377.84632026897793"/>
  </node>
  <node label="ECM38" id="159">
    <att type="string" name="canonicalName" value="ECM38"/>
    <att type="string" name="Gene" value="851006"/>
    <att type="string" name="Symbol" value="ECM38"/>
    <att type="integer" name="DEGREE" value="12"/>
    <graphics type="CIRCLE" x="259.91865127165335" y="345.0746726895689"/>
  </node>
  <node label="ATG39" id="160">
    <att type="string" name="canonicalName" value="ATG39"/>
    <att type="string" name="Gene" value="851021"/>
    <att type="string" name="Symbol" value="ATG39"/>
    <att type="integer" name="DEGREE" value="3"/>
    <graphics type="CIRCLE" x="188.01778986000133" y="239.56883006407335"/>
  </node>
  <node label="CWC24" id="161">
    <att type="string" name="canonicalName" value="CWC24"/>
    <att type="string" name="Gene" value="851033"/>
    <att type="string" name="Symbol" value="CWC24"/>
    <att type="integer" name="DEGREE" value="10"/>
    <graphics type="CIRCLE" x="446.37931137121444" y="408.59419407153365"/>
  </node>
  <node label="PEX30" id="162">
    <att type="string" name="canonicalName" value="PEX30"/>
    <att type="string" name="Gene" value="851034"/>
    <att type="string" name="Symbol" value="PEX30"/>
    <att type="integer" name="DEGREE" value="21"/>
    <graphics type="CIRCLE" x="324.4310818541538" y="418.78699308993095"/>
  </node>
  <node label="TMA10" id="163">
    <att type="string" name="canonicalName" value="TMA10"/>
    <att type="string" name="Gene" value="851037"/>
    <att type="string" name="Symbol" value="TMA10"/>
    <att type="integer" name="DEGREE" value="4"/>
    <graphics type="CIRCLE" x="243.9579807070011" y="324.037789336011"/>
  </node>
  <node label="MID2" id="164">
    <att type="string" name="canonicalName" value="MID2"/>
    <att type="string" name="Gene" value="851042"/>
    <att type="string" name="Symbol" value="MID2"/>
    <att type="integer" name="DEGREE" value="42"/>
    <graphics type="CIRCLE" x="236.9578606102654" y="195.32105627678757"/>
  </node>
  <node label="JIP3" id="165">
    <att type="string" name="canonicalName" value="JIP3"/>
    <att type="string" name="Gene" value="851043"/>
    <att type="string" name="Symbol" value="JIP3"/>
    <att type="integer" name="DEGREE" value="1"/>
    <graphics type="CIRCLE" x="374.2200399730242" y="223.72157747353685"/>
  </node>
  <node label="RPS25B" id="166">
    <att type="string" name="canonicalName" value="RPS25B"/>
    <att type="string" name="Gene" value="851045"/>
    <att type="string" name="Symbol" value="RPS25B"/>
    <att type="integer" name="DEGREE" value="47"/>
    <graphics type="CIRCLE" x="292.2586907861989" y="173.10726486472723"/>
  </node>
  <node label="NUP2" id="167">
    <att type="string" name="canonicalName" value="NUP2"/>
    <att type="string" name="Gene" value="851048"/>
    <att type="string" name="Symbol" value="NUP2"/>
    <att type="integer" name="DEGREE" value="43"/>
    <graphics type="CIRCLE" x="353.6922587881097" y="321.96876594262494"/>
  </node>
  <node label="FKS1" id="168">
    <att type="string" name="canonicalName" value="FKS1"/>
    <att type="string" name="Gene" value="851055"/>
    <att type="string" name="Symbol" value="FKS1"/>
    <att type="integer" name="DEGREE" value="63"/>
    <graphics type="CIRCLE" x="274.0736921452036" y="343.6120637991512"/>
  </node>
  <node label="YLR345W" id="169">
    <att type="string" name="canonicalName" value="YLR345W"/>
    <att type="string" name="Gene" value="851059"/>
    <att type="string" name="Symbol" value="YLR345W"/>
    <att type="integer" name="DEGREE" value="17"/>
    <graphics type="CIRCLE" x="286.24686404884295" y="418.04517964914237"/>
  </node>
  <node label="ORM2" id="170">
    <att type="string" name="canonicalName" value="ORM2"/>
    <att type="string" name="Gene" value="851064"/>
    <att type="string" name="Symbol" value="ORM2"/>
    <att type="integer" name="DEGREE" value="39"/>
    <graphics type="CIRCLE" x="319.2470059054112" y="282.82576858398437"/>
  </node>
  <node label="TAL1" id="171">
    <att type="string" name="canonicalName" value="TAL1"/>
    <att type="string" name="Gene" value="851068"/>
    <att type="string" name="Symbol" value="TAL1"/>
    <att type="integer" name="DEGREE" value="56"/>
    <graphics type="CIRCLE" x="197.52361074237933" y="368.08974453221447"/>
  </node>
  <node label="ATG33" id="172">
    <att type="string" name="canonicalName" value="ATG33"/>
    <att type="string" name="Gene" value="851070"/>
    <att type="string" name="Symbol" value="ATG33"/>
    <att type="integer" name="DEGREE" value="11"/>
    <graphics type="CIRCLE" x="360.59569943732777" y="182.2246412064877"/>
  </node>
  <node label="DCR2" id="173">
    <att type="string" name="canonicalName" value="DCR2"/>
    <att type="string" name="Gene" value="851075"/>
    <att type="string" name="Symbol" value="DCR2"/>
    <att type="integer" name="DEGREE" value="11"/>
    <graphics type="CIRCLE" x="426.07041047276647" y="165.61122479424301"/>
  </node>
  <node label="STE11" id="174">
    <att type="string" name="canonicalName" value="STE11"/>
    <att type="string" name="Gene" value="851076"/>
    <att type="string" name="Symbol" value="STE11"/>
    <att type="integer" name="DEGREE" value="99"/>
    <graphics type="CIRCLE" x="261.38933927692335" y="289.0978395082848"/>
  </node>
  <node label="MDM30" id="175">
    <att type="string" name="canonicalName" value="MDM30"/>
    <att type="string" name="Gene" value="851083"/>
    <att type="string" name="Symbol" value="MDM30"/>
    <att type="integer" name="DEGREE" value="17"/>
    <graphics type="CIRCLE" x="229.08493445551096" y="206.8555624040413"/>
  </node>
  <node label="SSQ1" id="176">
    <att type="string" name="canonicalName" value="SSQ1"/>
    <att type="string" name="Gene" value="851084"/>
    <att type="string" name="Symbol" value="SSQ1"/>
    <att type="integer" name="DEGREE" value="64"/>
    <graphics type="CIRCLE" x="279.331984996142" y="382.17134648562615"/>
  </node>
  <node label="ARC18" id="177">
    <att type="string" name="canonicalName" value="ARC18"/>
    <att type="string" name="Gene" value="851085"/>
    <att type="string" name="Symbol" value="ARC18"/>
    <att type="integer" name="DEGREE" value="27"/>
    <graphics type="CIRCLE" x="234.15249565003742" y="377.1135461926251"/>
  </node>
  <node label="VID22" id="178">
    <att type="string" name="canonicalName" value="VID22"/>
    <att type="string" name="Gene" value="851088"/>
    <att type="string" name="Symbol" value="VID22"/>
    <att type="integer" name="DEGREE" value="14"/>
    <graphics type="CIRCLE" x="441.245254953873" y="241.3879480113282"/>
  </node>
  <node label="STP3" id="179">
    <att type="string" name="canonicalName" value="STP3"/>
    <att type="string" name="Gene" value="851089"/>
    <att type="string" name="Symbol" value="STP3"/>
    <att type="integer" name="DEGREE" value="108"/>
    <graphics type="CIRCLE" x="403.7898674060594" y="264.6662679156778"/>
  </node>
  <node label="CTF3" id="180">
    <att type="string" name="canonicalName" value="CTF3"/>
    <att type="string" name="Gene" value="851097"/>
    <att type="string" name="Symbol" value="CTF3"/>
    <att type="integer" name="DEGREE" value="14"/>
    <graphics type="CIRCLE" x="380.9905213262613" y="409.1334065069205"/>
  </node>
  <node label="REH1" id="181">
    <att type="string" name="canonicalName" value="REH1"/>
    <att type="string" name="Gene" value="851103"/>
    <att type="string" name="Symbol" value="REH1"/>
    <att type="integer" name="DEGREE" value="14"/>
    <graphics type="CIRCLE" x="315.0615116667187" y="248.98742059183354"/>
  </node>
  <node label="STE23" id="182">
    <att type="string" name="canonicalName" value="STE23"/>
    <att type="string" name="Gene" value="851105"/>
    <att type="string" name="Symbol" value="STE23"/>
    <att type="integer" name="DEGREE" value="23"/>
    <graphics type="CIRCLE" x="430.64176256591514" y="374.8120969634987"/>
  </node>
  <node label="ATP10" id="183">
    <att type="string" name="canonicalName" value="ATP10"/>
    <att type="string" name="Gene" value="851109"/>
    <att type="string" name="Symbol" value="ATP10"/>
    <att type="integer" name="DEGREE" value="16"/>
    <graphics type="CIRCLE" x="392.27146474746326" y="397.56475806899437"/>
  </node>
  <node label="CST9" id="184">
    <att type="string" name="canonicalName" value="CST9"/>
    <att type="string" name="Gene" value="851110"/>
    <att type="string" name="Symbol" value="CST9"/>
    <att type="integer" name="DEGREE" value="8"/>
    <graphics type="CIRCLE" x="211.39658217202145" y="415.81950398155277"/>
  </node>
  <node label="COX8" id="185">
    <att type="string" name="canonicalName" value="COX8"/>
    <att type="string" name="Gene" value="851111"/>
    <att type="string" name="Symbol" value="COX8"/>
    <att type="integer" name="DEGREE" value="39"/>
    <graphics type="CIRCLE" x="340.64594393437073" y="193.56306415065444"/>
  </node>
  <node label="YLR407W" id="186">
    <att type="string" name="canonicalName" value="YLR407W"/>
    <att type="string" name="Gene" value="851123"/>
    <att type="string" name="Symbol" value="YLR407W"/>
    <att type="integer" name="DEGREE" value="6"/>
    <graphics type="CIRCLE" x="169.6047621474059" y="182.43386314779733"/>
  </node>
  <node label="YLR410W-B" id="187">
    <att type="string" name="canonicalName" value="YLR410W-B"/>
    <att type="string" name="Gene" value="851128"/>
    <att type="string" name="Symbol" value="YLR410W-B"/>
    <att type="integer" name="DEGREE" value="25"/>
    <graphics type="CIRCLE" x="423.7861093811281" y="389.3257882179574"/>
  </node>
  <node label="RPN13" id="188">
    <att type="string" name="canonicalName" value="RPN13"/>
    <att type="string" name="Gene" value="851140"/>
    <att type="string" name="Symbol" value="RPN13"/>
    <att type="integer" name="DEGREE" value="26"/>
    <graphics type="CIRCLE" x="187.97643776076814" y="431.1707554368358"/>
  </node>
  <node label="DCK1" id="189">
    <att type="string" name="canonicalName" value="DCK1"/>
    <att type="string" name="Gene" value="851141"/>
    <att type="string" name="Symbol" value="DCK1"/>
    <att type="integer" name="DEGREE" value="29"/>
    <graphics type="CIRCLE" x="430.6601627751948" y="326.72579260217555"/>
  </node>
  <node label="TDA5" id="190">
    <att type="string" name="canonicalName" value="TDA5"/>
    <att type="string" name="Gene" value="851146"/>
    <att type="string" name="Symbol" value="TDA5"/>
    <att type="integer" name="DEGREE" value="12"/>
    <graphics type="CIRCLE" x="191.53350078620335" y="359.9055872139597"/>
  </node>
  <node label="MAG2" id="191">
    <att type="string" name="canonicalName" value="MAG2"/>
    <att type="string" name="Gene" value="851147"/>
    <att type="string" name="Symbol" value="MAG2"/>
    <att type="integer" name="DEGREE" value="10"/>
    <graphics type="CIRCLE" x="286.46205619941634" y="385.98187583524907"/>
  </node>
  <node label="ECM30" id="192">
    <att type="string" name="canonicalName" value="ECM30"/>
    <att type="string" name="Gene" value="851156"/>
    <att type="string" name="Symbol" value="ECM30"/>
    <att type="integer" name="DEGREE" value="12"/>
    <graphics type="CIRCLE" x="256.1620602961026" y="208.5906963468157"/>
  </node>
  <node label="DIF1" id="193">
    <att type="string" name="canonicalName" value="DIF1"/>
    <att type="string" name="Gene" value="851157"/>
    <att type="string" name="Symbol" value="DIF1"/>
    <att type="integer" name="DEGREE" value="2"/>
    <graphics type="CIRCLE" x="217.77326804304943" y="156.39799543664657"/>
  </node>
  <node label="CAR2" id="194">
    <att type="string" name="canonicalName" value="CAR2"/>
    <att type="string" name="Gene" value="851158"/>
    <att type="string" name="Symbol" value="CAR2"/>
    <att type="integer" name="DEGREE" value="13"/>
    <graphics type="CIRCLE" x="325.54459712638277" y="257.1402065328641"/>
  </node>
  <node label="VMA6" id="195">
    <att type="string" name="canonicalName" value="VMA6"/>
    <att type="string" name="Gene" value="851168"/>
    <att type="string" name="Symbol" value="VMA6"/>
    <att type="integer" name="DEGREE" value="29"/>
    <graphics type="CIRCLE" x="338.38738322933415" y="302.458498671994"/>
  </node>
  <node label="HMG2" id="196">
    <att type="string" name="canonicalName" value="HMG2"/>
    <att type="string" name="Gene" value="851171"/>
    <att type="string" name="Symbol" value="HMG2"/>
    <att type="integer" name="DEGREE" value="26"/>
    <graphics type="CIRCLE" x="150.79431887605247" y="161.70741450904714"/>
  </node>
  <node label="LEU3" id="197">
    <att type="string" name="canonicalName" value="LEU3"/>
    <att type="string" name="Gene" value="851172"/>
    <att type="string" name="Symbol" value="LEU3"/>
    <att type="integer" name="DEGREE" value="4"/>
    <graphics type="CIRCLE" x="415.13860863527896" y="380.82622926635463"/>
  </node>
  <node label="YLR460C" id="198">
    <att type="string" name="canonicalName" value="YLR460C"/>
    <att type="string" name="Gene" value="851182"/>
    <att type="string" name="Symbol" value="YLR460C"/>
    <att type="integer" name="DEGREE" value="8"/>
    <graphics type="CIRCLE" x="249.79216309891103" y="380.0508924793643"/>
  </node>
  <node label="CYC3" id="199">
    <att type="string" name="canonicalName" value="CYC3"/>
    <att type="string" name="Gene" value="851192"/>
    <att type="string" name="Symbol" value="CYC3"/>
    <att type="integer" name="DEGREE" value="9"/>
    <graphics type="CIRCLE" x="302.3407563578989" y="260.4989257121148"/>
  </node>
  <node label="FUN19" id="200">
    <att type="string" name="canonicalName" value="FUN19"/>
    <att type="string" name="Gene" value="851199"/>
    <att type="string" name="Symbol" value="FUN19"/>
    <att type="integer" name="DEGREE" value="10"/>
    <graphics type="CIRCLE" x="409.83941711110066" y="259.6025301108309"/>
  </node>
  <node label="SNC1" id="201">
    <att type="string" name="canonicalName" value="SNC1"/>
    <att type="string" name="Gene" value="851203"/>
    <att type="string" name="Symbol" value="SNC1"/>
    <att type="integer" name="DEGREE" value="62"/>
    <graphics type="CIRCLE" x="160.9881858088971" y="183.85710311042521"/>
  </node>
  <node label="FRT2" id="202">
    <att type="string" name="canonicalName" value="FRT2"/>
    <att type="string" name="Gene" value="851205"/>
    <att type="string" name="Symbol" value="FRT2"/>
    <att type="integer" name="DEGREE" value="20"/>
    <graphics type="CIRCLE" x="250.53169816738296" y="191.70122514747428"/>
  </node>
  <node label="ATS1" id="203">
    <att type="string" name="canonicalName" value="ATS1"/>
    <att type="string" name="Gene" value="851213"/>
    <att type="string" name="Symbol" value="ATS1"/>
    <att type="integer" name="DEGREE" value="54"/>
    <graphics type="CIRCLE" x="390.45393919442444" y="281.5862642369449"/>
  </node>
  <node label="LDS1" id="204">
    <att type="string" name="canonicalName" value="LDS1"/>
    <att type="string" name="Gene" value="851215"/>
    <att type="string" name="Symbol" value="LDS1"/>
    <att type="integer" name="DEGREE" value="5"/>
    <graphics type="CIRCLE" x="369.08272602578984" y="418.94108461524837"/>
  </node>
  <node label="PSK1" id="205">
    <att type="string" name="canonicalName" value="PSK1"/>
    <att type="string" name="Gene" value="851216"/>
    <att type="string" name="Symbol" value="PSK1"/>
    <att type="integer" name="DEGREE" value="165"/>
    <graphics type="CIRCLE" x="164.77372547161423" y="268.310490059017"/>
  </node>
  <node label="TPD3" id="206">
    <att type="string" name="canonicalName" value="TPD3"/>
    <att type="string" name="Gene" value="851217"/>
    <att type="string" name="Symbol" value="TPD3"/>
    <att type="integer" name="DEGREE" value="66"/>
    <graphics type="CIRCLE" x="382.1321991561913" y="417.92835969541596"/>
  </node>
  <node label="FUN14" id="207">
    <att type="string" name="canonicalName" value="FUN14"/>
    <att type="string" name="Gene" value="851225"/>
    <att type="string" name="Symbol" value="FUN14"/>
    <att type="integer" name="DEGREE" value="10"/>
    <graphics type="CIRCLE" x="246.58347451827322" y="372.6873947835804"/>
  </node>
  <node label="GDH3" id="208">
    <att type="string" name="canonicalName" value="GDH3"/>
    <att type="string" name="Gene" value="851237"/>
    <att type="string" name="Symbol" value="GDH3"/>
    <att type="integer" name="DEGREE" value="28"/>
    <graphics type="CIRCLE" x="159.22939873230348" y="201.75476479382112"/>
  </node>
  <node label="BDH2" id="209">
    <att type="string" name="canonicalName" value="BDH2"/>
    <att type="string" name="Gene" value="851238"/>
    <att type="string" name="Symbol" value="BDH2"/>
    <att type="integer" name="DEGREE" value="9"/>
    <graphics type="CIRCLE" x="383.2613488881036" y="376.4950083377835"/>
  </node>
  <node label="BDH1" id="210">
    <att type="string" name="canonicalName" value="BDH1"/>
    <att type="string" name="Gene" value="851239"/>
    <att type="string" name="Symbol" value="BDH1"/>
    <att type="integer" name="DEGREE" value="12"/>
    <graphics type="CIRCLE" x="264.80584658120745" y="350.42038810959764"/>
  </node>
  <node label="GPB2" id="211">
    <att type="string" name="canonicalName" value="GPB2"/>
    <att type="string" name="Gene" value="851243"/>
    <att type="string" name="Symbol" value="GPB2"/>
    <att type="integer" name="DEGREE" value="13"/>
    <graphics type="CIRCLE" x="328.3977404706493" y="414.32244211474824"/>
  </node>
  <node label="PEX22" id="212">
    <att type="string" name="canonicalName" value="PEX22"/>
    <att type="string" name="Gene" value="851244"/>
    <att type="string" name="Symbol" value="PEX22"/>
    <att type="integer" name="DEGREE" value="7"/>
    <graphics type="CIRCLE" x="298.4797607027954" y="235.95771202477556"/>
  </node>
  <node label="ACS1" id="213">
    <att type="string" name="canonicalName" value="ACS1"/>
    <att type="string" name="Gene" value="851245"/>
    <att type="string" name="Symbol" value="ACS1"/>
    <att type="integer" name="DEGREE" value="22"/>
    <graphics type="CIRCLE" x="379.87703142928115" y="261.2322371464313"/>
  </node>
  <node label="OAF1" id="214">
    <att type="string" name="canonicalName" value="OAF1"/>
    <att type="string" name="Gene" value="851247"/>
    <att type="string" name="Symbol" value="OAF1"/>
    <att type="integer" name="DEGREE" value="5"/>
    <graphics type="CIRCLE" x="169.88307897753663" y="390.61222669353765"/>
  </node>
  <node label="GEM1" id="215">
    <att type="string" name="canonicalName" value="GEM1"/>
    <att type="string" name="Gene" value="851249"/>
    <att type="string" name="Symbol" value="GEM1"/>
    <att type="integer" name="DEGREE" value="120"/>
    <graphics type="CIRCLE" x="288.3213579843256" y="352.592955135554"/>
  </node>
  <node label="GCV3" id="216">
    <att type="string" name="canonicalName" value="GCV3"/>
    <att type="string" name="Gene" value="851254"/>
    <att type="string" name="Symbol" value="GCV3"/>
    <att type="integer" name="DEGREE" value="17"/>
    <graphics type="CIRCLE" x="384.6039474575515" y="234.9955880981613"/>
  </node>
  <node label="TFC3" id="217">
    <att type="string" name="canonicalName" value="TFC3"/>
    <att type="string" name="Gene" value="851262"/>
    <att type="string" name="Symbol" value="TFC3"/>
    <att type="integer" name="DEGREE" value="12"/>
    <graphics type="CIRCLE" x="179.82403275905858" y="177.8255355684909"/>
  </node>
  <node label="RFA1" id="218">
    <att type="string" name="canonicalName" value="RFA1"/>
    <att type="string" name="Gene" value="851266"/>
    <att type="string" name="Symbol" value="RFA1"/>
    <att type="integer" name="DEGREE" value="82"/>
    <graphics type="CIRCLE" x="337.7031786905907" y="427.5954584651393"/>
  </node>
  <node label="YAR009C" id="219">
    <att type="string" name="canonicalName" value="YAR009C"/>
    <att type="string" name="Gene" value="851268"/>
    <att type="string" name="Symbol" value="YAR009C"/>
    <att type="integer" name="DEGREE" value="22"/>
    <graphics type="CIRCLE" x="427.9030539774021" y="288.25004975330864"/>
  </node>
  <node label="CDC15" id="220">
    <att type="string" name="canonicalName" value="CDC15"/>
    <att type="string" name="Gene" value="851274"/>
    <att type="string" name="Symbol" value="CDC15"/>
    <att type="integer" name="DEGREE" value="105"/>
    <graphics type="CIRCLE" x="383.79359018666776" y="290.8599729116222"/>
  </node>
  <node label="YAR028W" id="221">
    <att type="string" name="canonicalName" value="YAR028W"/>
    <att type="string" name="Gene" value="851280"/>
    <att type="string" name="Symbol" value="YAR028W"/>
    <att type="integer" name="DEGREE" value="4"/>
    <graphics type="CIRCLE" x="221.39526895590055" y="423.65261375438155"/>
  </node>
  <node label="YAR029W" id="222">
    <att type="string" name="canonicalName" value="YAR029W"/>
    <att type="string" name="Gene" value="851281"/>
    <att type="string" name="Symbol" value="YAR029W"/>
    <att type="integer" name="DEGREE" value="2"/>
    <graphics type="CIRCLE" x="152.78543996062965" y="181.124594167256"/>
  </node>
  <node label="SWH1" id="223">
    <att type="string" name="canonicalName" value="SWH1"/>
    <att type="string" name="Gene" value="851286"/>
    <att type="string" name="Symbol" value="SWH1"/>
    <att type="integer" name="DEGREE" value="97"/>
    <graphics type="CIRCLE" x="303.7554100872209" y="328.7279331153671"/>
  </node>
  <node label="FMP45" id="224">
    <att type="string" name="canonicalName" value="FMP45"/>
    <att type="string" name="Gene" value="851304"/>
    <att type="string" name="Symbol" value="FMP45"/>
    <att type="integer" name="DEGREE" value="22"/>
    <graphics type="CIRCLE" x="431.8140869958766" y="390.01858347384444"/>
  </node>
  <node label="GDH2" id="225">
    <att type="string" name="canonicalName" value="GDH2"/>
    <att type="string" name="Gene" value="851311"/>
    <att type="string" name="Symbol" value="GDH2"/>
    <att type="integer" name="DEGREE" value="39"/>
    <graphics type="CIRCLE" x="231.2360616807882" y="237.6217620574202"/>
  </node>
  <node label="PRR2" id="226">
    <att type="string" name="canonicalName" value="PRR2"/>
    <att type="string" name="Gene" value="851312"/>
    <att type="string" name="Symbol" value="PRR2"/>
    <att type="integer" name="DEGREE" value="33"/>
    <graphics type="CIRCLE" x="283.73568856015606" y="301.7502147575832"/>
  </node>
  <node label="UGA4" id="227">
    <att type="string" name="canonicalName" value="UGA4"/>
    <att type="string" name="Gene" value="851317"/>
    <att type="string" name="Symbol" value="UGA4"/>
    <att type="integer" name="DEGREE" value="6"/>
    <graphics type="CIRCLE" x="335.80829005763354" y="408.9462752422634"/>
  </node>
  <node label="RTN2" id="228">
    <att type="string" name="canonicalName" value="RTN2"/>
    <att type="string" name="Gene" value="851323"/>
    <att type="string" name="Symbol" value="RTN2"/>
    <att type="integer" name="DEGREE" value="19"/>
    <graphics type="CIRCLE" x="192.4752658361317" y="275.77567311064263"/>
  </node>
  <node label="ACK1" id="229">
    <att type="string" name="canonicalName" value="ACK1"/>
    <att type="string" name="Gene" value="851324"/>
    <att type="string" name="Symbol" value="ACK1"/>
    <att type="integer" name="DEGREE" value="23"/>
    <graphics type="CIRCLE" x="158.09742753068917" y="179.89617255943003"/>
  </node>
  <node label="YDL199C" id="230">
    <att type="string" name="canonicalName" value="YDL199C"/>
    <att type="string" name="Gene" value="851328"/>
    <att type="string" name="Symbol" value="YDL199C"/>
    <att type="integer" name="DEGREE" value="6"/>
    <graphics type="CIRCLE" x="206.90802749622534" y="214.0076212421403"/>
  </node>
  <node label="ASF2" id="231">
    <att type="string" name="canonicalName" value="ASF2"/>
    <att type="string" name="Gene" value="851330"/>
    <att type="string" name="Symbol" value="ASF2"/>
    <att type="integer" name="DEGREE" value="2"/>
    <graphics type="CIRCLE" x="395.70826715919804" y="173.6817805508309"/>
  </node>
  <node label="SNF3" id="232">
    <att type="string" name="canonicalName" value="SNF3"/>
    <att type="string" name="Gene" value="851333"/>
    <att type="string" name="Symbol" value="SNF3"/>
    <att type="integer" name="DEGREE" value="10"/>
    <graphics type="CIRCLE" x="408.180024153975" y="163.03706368941798"/>
  </node>
  <node label="VMA1" id="233">
    <att type="string" name="canonicalName" value="VMA1"/>
    <att type="string" name="Gene" value="851342"/>
    <att type="string" name="Symbol" value="VMA1"/>
    <att type="integer" name="DEGREE" value="62"/>
    <graphics type="CIRCLE" x="159.87143923604066" y="293.50279044379937"/>
  </node>
  <node label="MRX19" id="234">
    <att type="string" name="canonicalName" value="MRX19"/>
    <att type="string" name="Gene" value="851345"/>
    <att type="string" name="Symbol" value="MRX19"/>
    <att type="integer" name="DEGREE" value="8"/>
    <graphics type="CIRCLE" x="294.4396802577978" y="230.50124562297634"/>
  </node>
  <node label="LYS20" id="235">
    <att type="string" name="canonicalName" value="LYS20"/>
    <att type="string" name="Gene" value="851346"/>
    <att type="string" name="Symbol" value="LYS20"/>
    <att type="integer" name="DEGREE" value="27"/>
    <graphics type="CIRCLE" x="313.02253475550333" y="187.84864670958444"/>
  </node>
  <node label="INH1" id="236">
    <att type="string" name="canonicalName" value="INH1"/>
    <att type="string" name="Gene" value="851347"/>
    <att type="string" name="Symbol" value="INH1"/>
    <att type="integer" name="DEGREE" value="42"/>
    <graphics type="CIRCLE" x="253.6574332460703" y="323.7018169920416"/>
  </node>
  <node label="ADY3" id="237">
    <att type="string" name="canonicalName" value="ADY3"/>
    <att type="string" name="Gene" value="851359"/>
    <att type="string" name="Symbol" value="ADY3"/>
    <att type="integer" name="DEGREE" value="17"/>
    <graphics type="CIRCLE" x="153.61906809700687" y="264.9640265579663"/>
  </node>
  <node label="GUD1" id="238">
    <att type="string" name="canonicalName" value="GUD1"/>
    <att type="string" name="Gene" value="851360"/>
    <att type="string" name="Symbol" value="GUD1"/>
    <att type="integer" name="DEGREE" value="6"/>
    <graphics type="CIRCLE" x="166.3911069651222" y="227.37414507436483"/>
  </node>
  <node label="AIM6" id="239">
    <att type="string" name="canonicalName" value="AIM6"/>
    <att type="string" name="Gene" value="851361"/>
    <att type="string" name="Symbol" value="AIM6"/>
    <att type="integer" name="DEGREE" value="4"/>
    <graphics type="CIRCLE" x="319.7029424826298" y="346.1977238592"/>
  </node>
  <node label="GYP7" id="240">
    <att type="string" name="canonicalName" value="GYP7"/>
    <att type="string" name="Gene" value="851364"/>
    <att type="string" name="Symbol" value="GYP7"/>
    <att type="integer" name="DEGREE" value="15"/>
    <graphics type="CIRCLE" x="376.28796483543294" y="344.12606707035434"/>
  </node>
  <node label="BRE4" id="241">
    <att type="string" name="canonicalName" value="BRE4"/>
    <att type="string" name="Gene" value="851367"/>
    <att type="string" name="Symbol" value="BRE4"/>
    <att type="integer" name="DEGREE" value="1"/>
    <graphics type="CIRCLE" x="371.36202652181316" y="433.1079615953602"/>
  </node>
  <node label="PTP1" id="242">
    <att type="string" name="canonicalName" value="PTP1"/>
    <att type="string" name="Gene" value="851368"/>
    <att type="string" name="Symbol" value="PTP1"/>
    <att type="integer" name="DEGREE" value="78"/>
    <graphics type="CIRCLE" x="449.44209703911065" y="231.31320037510085"/>
  </node>
  <node label="AIT1" id="243">
    <att type="string" name="canonicalName" value="AIT1"/>
    <att type="string" name="Gene" value="851374"/>
    <att type="string" name="Symbol" value="AIT1"/>
    <att type="integer" name="DEGREE" value="4"/>
    <graphics type="CIRCLE" x="291.3317789212549" y="447.10172676413936"/>
  </node>
  <node label="PCL9" id="244">
    <att type="string" name="canonicalName" value="PCL9"/>
    <att type="string" name="Gene" value="851375"/>
    <att type="string" name="Symbol" value="PCL9"/>
    <att type="integer" name="DEGREE" value="12"/>
    <graphics type="CIRCLE" x="377.40711019021734" y="245.27904415645375"/>
  </node>
  <node label="GID12" id="245">
    <att type="string" name="canonicalName" value="GID12"/>
    <att type="string" name="Gene" value="851378"/>
    <att type="string" name="Symbol" value="GID12"/>
    <att type="integer" name="DEGREE" value="8"/>
    <graphics type="CIRCLE" x="189.92477884308255" y="379.0589020254643"/>
  </node>
  <node label="AIR2" id="246">
    <att type="string" name="canonicalName" value="AIR2"/>
    <att type="string" name="Gene" value="851379"/>
    <att type="string" name="Symbol" value="AIR2"/>
    <att type="integer" name="DEGREE" value="29"/>
    <graphics type="CIRCLE" x="194.24755278312168" y="150.85828610428652"/>
  </node>
  <node label="DLD1" id="247">
    <att type="string" name="canonicalName" value="DLD1"/>
    <att type="string" name="Gene" value="851380"/>
    <att type="string" name="Symbol" value="DLD1"/>
    <att type="integer" name="DEGREE" value="28"/>
    <graphics type="CIRCLE" x="383.5428677621092" y="427.8913741041979"/>
  </node>
  <node label="UGA3" id="248">
    <att type="string" name="canonicalName" value="UGA3"/>
    <att type="string" name="Gene" value="851384"/>
    <att type="string" name="Symbol" value="UGA3"/>
    <att type="integer" name="DEGREE" value="7"/>
    <graphics type="CIRCLE" x="280.6856585090424" y="386.55171796491265"/>
  </node>
  <node label="UGX2" id="249">
    <att type="string" name="canonicalName" value="UGX2"/>
    <att type="string" name="Gene" value="851385"/>
    <att type="string" name="Symbol" value="UGX2"/>
    <att type="integer" name="DEGREE" value="3"/>
    <graphics type="CIRCLE" x="282.4924595118918" y="292.3487066329376"/>
  </node>
  <node label="SFA1" id="250">
    <att type="string" name="canonicalName" value="SFA1"/>
    <att type="string" name="Gene" value="851386"/>
    <att type="string" name="Symbol" value="SFA1"/>
    <att type="integer" name="DEGREE" value="25"/>
    <graphics type="CIRCLE" x="401.8915604633985" y="289.0149217029242"/>
  </node>
  <node label="STE7" id="251">
    <att type="string" name="canonicalName" value="STE7"/>
    <att type="string" name="Gene" value="851396"/>
    <att type="string" name="Symbol" value="STE7"/>
    <att type="integer" name="DEGREE" value="57"/>
    <graphics type="CIRCLE" x="306.3431197151085" y="265.57857478935887"/>
  </node>
  <node label="ATG9" id="252">
    <att type="string" name="canonicalName" value="ATG9"/>
    <att type="string" name="Gene" value="851406"/>
    <att type="string" name="Symbol" value="ATG9"/>
    <att type="integer" name="DEGREE" value="33"/>
    <graphics type="CIRCLE" x="261.64324759504876" y="215.58333234200427"/>
  </node>
  <node label="STF1" id="253">
    <att type="string" name="canonicalName" value="STF1"/>
    <att type="string" name="Gene" value="851426"/>
    <att type="string" name="Symbol" value="STF1"/>
    <att type="integer" name="DEGREE" value="33"/>
    <graphics type="CIRCLE" x="384.2034229098055" y="256.4237294019016"/>
  </node>
  <node label="YDL129W" id="254">
    <att type="string" name="canonicalName" value="YDL129W"/>
    <att type="string" name="Gene" value="851428"/>
    <att type="string" name="Symbol" value="YDL129W"/>
    <att type="integer" name="DEGREE" value="1"/>
    <graphics type="CIRCLE" x="237.68278118102637" y="352.19793171316314"/>
  </node>
  <node label="VCX1" id="255">
    <att type="string" name="canonicalName" value="VCX1"/>
    <att type="string" name="Gene" value="851429"/>
    <att type="string" name="Symbol" value="VCX1"/>
    <att type="integer" name="DEGREE" value="8"/>
    <graphics type="CIRCLE" x="339.39767162530165" y="446.0960603020602"/>
  </node>
  <node label="PCL2" id="256">
    <att type="string" name="canonicalName" value="PCL2"/>
    <att type="string" name="Gene" value="851430"/>
    <att type="string" name="Symbol" value="PCL2"/>
    <att type="integer" name="DEGREE" value="15"/>
    <graphics type="CIRCLE" x="421.3530858395661" y="206.1683811666319"/>
  </node>
  <node label="CDC48" id="257">
    <att type="string" name="canonicalName" value="CDC48"/>
    <att type="string" name="Gene" value="851431"/>
    <att type="string" name="Symbol" value="CDC48"/>
    <att type="integer" name="DEGREE" value="122"/>
    <graphics type="CIRCLE" x="359.4139392932747" y="298.0193883421721"/>
  </node>
  <node label="HNT1" id="258">
    <att type="string" name="canonicalName" value="HNT1"/>
    <att type="string" name="Gene" value="851432"/>
    <att type="string" name="Symbol" value="HNT1"/>
    <att type="integer" name="DEGREE" value="16"/>
    <graphics type="CIRCLE" x="227.07463354077507" y="245.35689434975507"/>
  </node>
  <node label="YDL124W" id="259">
    <att type="string" name="canonicalName" value="YDL124W"/>
    <att type="string" name="Gene" value="851433"/>
    <att type="string" name="Symbol" value="YDL124W"/>
    <att type="integer" name="DEGREE" value="17"/>
    <graphics type="CIRCLE" x="444.5199574009219" y="388.0616845931674"/>
  </node>
  <node label="SNA4" id="260">
    <att type="string" name="canonicalName" value="SNA4"/>
    <att type="string" name="Gene" value="851434"/>
    <att type="string" name="Symbol" value="SNA4"/>
    <att type="integer" name="DEGREE" value="13"/>
    <graphics type="CIRCLE" x="358.92900536348577" y="168.0995991664703"/>
  </node>
  <node label="YFH1" id="261">
    <att type="string" name="canonicalName" value="YFH1"/>
    <att type="string" name="Gene" value="851437"/>
    <att type="string" name="Symbol" value="YFH1"/>
    <att type="integer" name="DEGREE" value="35"/>
    <graphics type="CIRCLE" x="325.9852936600534" y="302.44013660351993"/>
  </node>
  <node label="IWR1" id="262">
    <att type="string" name="canonicalName" value="IWR1"/>
    <att type="string" name="Gene" value="851442"/>
    <att type="string" name="Symbol" value="IWR1"/>
    <att type="integer" name="DEGREE" value="17"/>
    <graphics type="CIRCLE" x="249.49711020283377" y="309.12127180008827"/>
  </node>
  <node label="YDL114W" id="263">
    <att type="string" name="canonicalName" value="YDL114W"/>
    <att type="string" name="Gene" value="851444"/>
    <att type="string" name="Symbol" value="YDL114W"/>
    <att type="integer" name="DEGREE" value="7"/>
    <graphics type="CIRCLE" x="438.52809381671403" y="379.13452533465806"/>
  </node>
  <node label="ATG20" id="264">
    <att type="string" name="canonicalName" value="ATG20"/>
    <att type="string" name="Gene" value="851445"/>
    <att type="string" name="Symbol" value="ATG20"/>
    <att type="integer" name="DEGREE" value="19"/>
    <graphics type="CIRCLE" x="210.21532447263417" y="251.0330972793883"/>
  </node>
  <node label="KIN28" id="265">
    <att type="string" name="canonicalName" value="KIN28"/>
    <att type="string" name="Gene" value="851450"/>
    <att type="string" name="Symbol" value="KIN28"/>
    <att type="integer" name="DEGREE" value="45"/>
    <graphics type="CIRCLE" x="379.6169085538259" y="264.7975117129055"/>
  </node>
  <node label="GET3" id="266">
    <att type="string" name="canonicalName" value="GET3"/>
    <att type="string" name="Gene" value="851458"/>
    <att type="string" name="Symbol" value="GET3"/>
    <att type="integer" name="DEGREE" value="47"/>
    <graphics type="CIRCLE" x="322.29310473632904" y="431.47975016332424"/>
  </node>
  <node label="PMT1" id="267">
    <att type="string" name="canonicalName" value="PMT1"/>
    <att type="string" name="Gene" value="851462"/>
    <att type="string" name="Symbol" value="PMT1"/>
    <att type="integer" name="DEGREE" value="35"/>
    <graphics type="CIRCLE" x="363.0477697143875" y="193.25675087088777"/>
  </node>
  <node label="PMT5" id="268">
    <att type="string" name="canonicalName" value="PMT5"/>
    <att type="string" name="Gene" value="851464"/>
    <att type="string" name="Symbol" value="PMT5"/>
    <att type="integer" name="DEGREE" value="8"/>
    <graphics type="CIRCLE" x="157.06217572703906" y="286.1192831899349"/>
  </node>
  <node label="UBX3" id="269">
    <att type="string" name="canonicalName" value="UBX3"/>
    <att type="string" name="Gene" value="851467"/>
    <att type="string" name="Symbol" value="UBX3"/>
    <att type="integer" name="DEGREE" value="34"/>
    <graphics type="CIRCLE" x="302.40679260932086" y="403.54260566588823"/>
  </node>
  <node label="NUR1" id="270">
    <att type="string" name="canonicalName" value="NUR1"/>
    <att type="string" name="Gene" value="851469"/>
    <att type="string" name="Symbol" value="NUR1"/>
    <att type="integer" name="DEGREE" value="9"/>
    <graphics type="CIRCLE" x="388.6711627627427" y="427.8281923086455"/>
  </node>
  <node label="ASM4" id="271">
    <att type="string" name="canonicalName" value="ASM4"/>
    <att type="string" name="Gene" value="851470"/>
    <att type="string" name="Symbol" value="ASM4"/>
    <att type="integer" name="DEGREE" value="17"/>
    <graphics type="CIRCLE" x="320.5186643821786" y="154.23773969976043"/>
  </node>
  <node label="LUC7" id="272">
    <att type="string" name="canonicalName" value="LUC7"/>
    <att type="string" name="Gene" value="851471"/>
    <att type="string" name="Symbol" value="LUC7"/>
    <att type="integer" name="DEGREE" value="22"/>
    <graphics type="CIRCLE" x="235.545808760926" y="193.59697368280945"/>
  </node>
  <node label="NDE2" id="273">
    <att type="string" name="canonicalName" value="NDE2"/>
    <att type="string" name="Gene" value="851474"/>
    <att type="string" name="Symbol" value="NDE2"/>
    <att type="integer" name="DEGREE" value="45"/>
    <graphics type="CIRCLE" x="408.68135029060824" y="287.1814826126275"/>
  </node>
  <node label="MRK1" id="274">
    <att type="string" name="canonicalName" value="MRK1"/>
    <att type="string" name="Gene" value="851480"/>
    <att type="string" name="Symbol" value="MRK1"/>
    <att type="integer" name="DEGREE" value="167"/>
    <graphics type="CIRCLE" x="255.22924759144638" y="435.90938995681523"/>
  </node>
  <node label="MDH3" id="275">
    <att type="string" name="canonicalName" value="MDH3"/>
    <att type="string" name="Gene" value="851481"/>
    <att type="string" name="Symbol" value="MDH3"/>
    <att type="integer" name="DEGREE" value="40"/>
    <graphics type="CIRCLE" x="265.7261572440704" y="420.8824014707584"/>
  </node>
  <node label="BDF2" id="276">
    <att type="string" name="canonicalName" value="BDF2"/>
    <att type="string" name="Gene" value="851488"/>
    <att type="string" name="Symbol" value="BDF2"/>
    <att type="integer" name="DEGREE" value="102"/>
    <graphics type="CIRCLE" x="445.967053330201" y="401.07478711151003"/>
  </node>
  <node label="COX9" id="277">
    <att type="string" name="canonicalName" value="COX9"/>
    <att type="string" name="Gene" value="851492"/>
    <att type="string" name="Symbol" value="COX9"/>
    <att type="integer" name="DEGREE" value="32"/>
    <graphics type="CIRCLE" x="283.92728911263475" y="260.89420493790186"/>
  </node>
  <node label="IDP1" id="278">
    <att type="string" name="canonicalName" value="IDP1"/>
    <att type="string" name="Gene" value="851493"/>
    <att type="string" name="Symbol" value="IDP1"/>
    <att type="integer" name="DEGREE" value="20"/>
    <graphics type="CIRCLE" x="381.53112352751515" y="418.64349844864967"/>
  </node>
  <node label="PEX19" id="279">
    <att type="string" name="canonicalName" value="PEX19"/>
    <att type="string" name="Gene" value="851494"/>
    <att type="string" name="Symbol" value="PEX19"/>
    <att type="integer" name="DEGREE" value="26"/>
    <graphics type="CIRCLE" x="264.8025271906163" y="266.5623971072404"/>
  </node>
  <node label="UBC9" id="280">
    <att type="string" name="canonicalName" value="UBC9"/>
    <att type="string" name="Gene" value="851495"/>
    <att type="string" name="Symbol" value="UBC9"/>
    <att type="integer" name="DEGREE" value="143"/>
    <graphics type="CIRCLE" x="339.53160544291865" y="158.00406008357223"/>
  </node>
  <node label="MCH1" id="281">
    <att type="string" name="canonicalName" value="MCH1"/>
    <att type="string" name="Gene" value="851506"/>
    <att type="string" name="Symbol" value="MCH1"/>
    <att type="integer" name="DEGREE" value="3"/>
    <graphics type="CIRCLE" x="238.46717341657782" y="154.26626880109433"/>
  </node>
  <node label="PBP4" id="282">
    <att type="string" name="canonicalName" value="PBP4"/>
    <att type="string" name="Gene" value="851507"/>
    <att type="string" name="Symbol" value="PBP4"/>
    <att type="integer" name="DEGREE" value="19"/>
    <graphics type="CIRCLE" x="315.00208434325185" y="271.9133236080645"/>
  </node>
  <node label="STP4" id="283">
    <att type="string" name="canonicalName" value="STP4"/>
    <att type="string" name="Gene" value="851512"/>
    <att type="string" name="Symbol" value="STP4"/>
    <att type="integer" name="DEGREE" value="107"/>
    <graphics type="CIRCLE" x="282.2742670848719" y="215.2050779566371"/>
  </node>
  <node label="SIT4" id="284">
    <att type="string" name="canonicalName" value="SIT4"/>
    <att type="string" name="Gene" value="851513"/>
    <att type="string" name="Symbol" value="SIT4"/>
    <att type="integer" name="DEGREE" value="90"/>
    <graphics type="CIRCLE" x="195.53991473590156" y="252.3325149964685"/>
  </node>
  <node label="NPC2" id="285">
    <att type="string" name="canonicalName" value="NPC2"/>
    <att type="string" name="Gene" value="851514"/>
    <att type="string" name="Symbol" value="NPC2"/>
    <att type="integer" name="DEGREE" value="4"/>
    <graphics type="CIRCLE" x="205.2008374998754" y="275.7169943860305"/>
  </node>
  <node label="RTK1" id="286">
    <att type="string" name="canonicalName" value="RTK1"/>
    <att type="string" name="Gene" value="851536"/>
    <att type="string" name="Symbol" value="RTK1"/>
    <att type="integer" name="DEGREE" value="35"/>
    <graphics type="CIRCLE" x="444.2365346237757" y="408.08969698124156"/>
  </node>
  <node label="DIA3" id="287">
    <att type="string" name="canonicalName" value="DIA3"/>
    <att type="string" name="Gene" value="851537"/>
    <att type="string" name="Symbol" value="DIA3"/>
    <att type="integer" name="DEGREE" value="6"/>
    <graphics type="CIRCLE" x="171.6189818411916" y="230.48711827649856"/>
  </node>
  <node label="RPN4" id="288">
    <att type="string" name="canonicalName" value="RPN4"/>
    <att type="string" name="Gene" value="851542"/>
    <att type="string" name="Symbol" value="RPN4"/>
    <att type="integer" name="DEGREE" value="43"/>
    <graphics type="CIRCLE" x="194.66224289779817" y="283.7212775419955"/>
  </node>
  <node label="CDC7" id="289">
    <att type="string" name="canonicalName" value="CDC7"/>
    <att type="string" name="Gene" value="851545"/>
    <att type="string" name="Symbol" value="CDC7"/>
    <att type="integer" name="DEGREE" value="32"/>
    <graphics type="CIRCLE" x="437.1790776251323" y="230.66582191465088"/>
  </node>
  <node label="SLX5" id="290">
    <att type="string" name="canonicalName" value="SLX5"/>
    <att type="string" name="Gene" value="851549"/>
    <att type="string" name="Symbol" value="SLX5"/>
    <att type="integer" name="DEGREE" value="47"/>
    <graphics type="CIRCLE" x="304.12826233769107" y="366.9245180581852"/>
  </node>
  <node label="YDL012C" id="291">
    <att type="string" name="canonicalName" value="YDL012C"/>
    <att type="string" name="Gene" value="851550"/>
    <att type="string" name="Symbol" value="YDL012C"/>
    <att type="integer" name="DEGREE" value="7"/>
    <graphics type="CIRCLE" x="323.5896170905579" y="283.33813922415925"/>
  </node>
  <node label="GRX6" id="292">
    <att type="string" name="canonicalName" value="GRX6"/>
    <att type="string" name="Gene" value="851551"/>
    <att type="string" name="Symbol" value="GRX6"/>
    <att type="integer" name="DEGREE" value="4"/>
    <graphics type="CIRCLE" x="198.21885746054588" y="163.0845527110108"/>
  </node>
  <node label="PTC1" id="293">
    <att type="string" name="canonicalName" value="PTC1"/>
    <att type="string" name="Gene" value="851558"/>
    <att type="string" name="Symbol" value="PTC1"/>
    <att type="integer" name="DEGREE" value="66"/>
    <graphics type="CIRCLE" x="180.33111701037728" y="179.39405567595654"/>
  </node>
  <node label="MED2" id="294">
    <att type="string" name="canonicalName" value="MED2"/>
    <att type="string" name="Gene" value="851559"/>
    <att type="string" name="Symbol" value="MED2"/>
    <att type="integer" name="DEGREE" value="14"/>
    <graphics type="CIRCLE" x="305.25640385690565" y="251.46162613342858"/>
  </node>
  <node label="ATP16" id="295">
    <att type="string" name="canonicalName" value="ATP16"/>
    <att type="string" name="Gene" value="851560"/>
    <att type="string" name="Symbol" value="ATP16"/>
    <att type="integer" name="DEGREE" value="46"/>
    <graphics type="CIRCLE" x="409.44634906566125" y="354.1181493208375"/>
  </node>
  <node label="RMD1" id="296">
    <att type="string" name="canonicalName" value="RMD1"/>
    <att type="string" name="Gene" value="851563"/>
    <att type="string" name="Symbol" value="RMD1"/>
    <att type="integer" name="DEGREE" value="6"/>
    <graphics type="CIRCLE" x="360.6725537136979" y="405.93294228208674"/>
  </node>
  <node label="NTH1" id="297">
    <att type="string" name="canonicalName" value="NTH1"/>
    <att type="string" name="Gene" value="851564"/>
    <att type="string" name="Symbol" value="NTH1"/>
    <att type="integer" name="DEGREE" value="17"/>
    <graphics type="CIRCLE" x="203.83892911173638" y="323.39101660532674"/>
  </node>
  <node label="RCR2" id="298">
    <att type="string" name="canonicalName" value="RCR2"/>
    <att type="string" name="Gene" value="851566"/>
    <att type="string" name="Symbol" value="RCR2"/>
    <att type="integer" name="DEGREE" value="4"/>
    <graphics type="CIRCLE" x="255.44736496423133" y="258.9545420532986"/>
  </node>
  <node label="MAF1" id="299">
    <att type="string" name="canonicalName" value="MAF1"/>
    <att type="string" name="Gene" value="851568"/>
    <att type="string" name="Symbol" value="MAF1"/>
    <att type="integer" name="DEGREE" value="18"/>
    <graphics type="CIRCLE" x="167.0868716844403" y="378.2690126548638"/>
  </node>
  <node label="TRP1" id="300">
    <att type="string" name="canonicalName" value="TRP1"/>
    <att type="string" name="Gene" value="851570"/>
    <att type="string" name="Symbol" value="TRP1"/>
    <att type="integer" name="DEGREE" value="7"/>
    <graphics type="CIRCLE" x="343.3302668129674" y="369.8651121547008"/>
  </node>
  <node label="SNQ2" id="301">
    <att type="string" name="canonicalName" value="SNQ2"/>
    <att type="string" name="Gene" value="851574"/>
    <att type="string" name="Symbol" value="SNQ2"/>
    <att type="integer" name="DEGREE" value="23"/>
    <graphics type="CIRCLE" x="213.09895400232733" y="289.3630341856863"/>
  </node>
  <node label="YDR018C" id="302">
    <att type="string" name="canonicalName" value="YDR018C"/>
    <att type="string" name="Gene" value="851581"/>
    <att type="string" name="Symbol" value="YDR018C"/>
    <att type="integer" name="DEGREE" value="4"/>
    <graphics type="CIRCLE" x="279.7226340977194" y="294.21187510948687"/>
  </node>
  <node label="GCV1" id="303">
    <att type="string" name="canonicalName" value="GCV1"/>
    <att type="string" name="Gene" value="851582"/>
    <att type="string" name="Symbol" value="GCV1"/>
    <att type="integer" name="DEGREE" value="16"/>
    <graphics type="CIRCLE" x="360.1275822240226" y="320.4411378573362"/>
  </node>
  <node label="ATG31" id="304">
    <att type="string" name="canonicalName" value="ATG31"/>
    <att type="string" name="Gene" value="851585"/>
    <att type="string" name="Symbol" value="ATG31"/>
    <att type="integer" name="DEGREE" value="12"/>
    <graphics type="CIRCLE" x="194.67995441328398" y="339.34930218141164"/>
  </node>
  <node label="REG1" id="305">
    <att type="string" name="canonicalName" value="REG1"/>
    <att type="string" name="Gene" value="851592"/>
    <att type="string" name="Symbol" value="REG1"/>
    <att type="integer" name="DEGREE" value="47"/>
    <graphics type="CIRCLE" x="330.5073706053539" y="195.43400866943495"/>
  </node>
  <node label="MIX14" id="306">
    <att type="string" name="canonicalName" value="MIX14"/>
    <att type="string" name="Gene" value="851595"/>
    <att type="string" name="Symbol" value="MIX14"/>
    <att type="integer" name="DEGREE" value="7"/>
    <graphics type="CIRCLE" x="155.14378100319794" y="211.92484445547"/>
  </node>
  <node label="LYS14" id="307">
    <att type="string" name="canonicalName" value="LYS14"/>
    <att type="string" name="Gene" value="851598"/>
    <att type="string" name="Symbol" value="LYS14"/>
    <att type="integer" name="DEGREE" value="2"/>
    <graphics type="CIRCLE" x="393.8149005660663" y="346.8878073414062"/>
  </node>
  <node label="ARO3" id="308">
    <att type="string" name="canonicalName" value="ARO3"/>
    <att type="string" name="Gene" value="851605"/>
    <att type="string" name="Symbol" value="ARO3"/>
    <att type="integer" name="DEGREE" value="8"/>
    <graphics type="CIRCLE" x="319.22730800408783" y="170.88959145304517"/>
  </node>
  <node label="ENA5" id="309">
    <att type="string" name="canonicalName" value="ENA5"/>
    <att type="string" name="Gene" value="851608"/>
    <att type="string" name="Symbol" value="ENA5"/>
    <att type="integer" name="DEGREE" value="2"/>
    <graphics type="CIRCLE" x="357.66065179045825" y="268.74973320115487"/>
  </node>
  <node label="RSM10" id="310">
    <att type="string" name="canonicalName" value="RSM10"/>
    <att type="string" name="Gene" value="851611"/>
    <att type="string" name="Symbol" value="RSM10"/>
    <att type="integer" name="DEGREE" value="76"/>
    <graphics type="CIRCLE" x="357.92653452722016" y="211.15271231466386"/>
  </node>
  <node label="HEM13" id="311">
    <att type="string" name="canonicalName" value="HEM13"/>
    <att type="string" name="Gene" value="851614"/>
    <att type="string" name="Symbol" value="HEM13"/>
    <att type="integer" name="DEGREE" value="14"/>
    <graphics type="CIRCLE" x="418.9211350256467" y="434.3543534165425"/>
  </node>
  <node label="CDC34" id="312">
    <att type="string" name="canonicalName" value="CDC34"/>
    <att type="string" name="Gene" value="851624"/>
    <att type="string" name="Symbol" value="CDC34"/>
    <att type="integer" name="DEGREE" value="143"/>
    <graphics type="CIRCLE" x="300.7659545227008" y="234.6417612060051"/>
  </node>
  <node label="UBC5" id="313">
    <att type="string" name="canonicalName" value="UBC5"/>
    <att type="string" name="Gene" value="851631"/>
    <att type="string" name="Symbol" value="UBC5"/>
    <att type="integer" name="DEGREE" value="99"/>
    <graphics type="CIRCLE" x="167.0239047225742" y="287.20518152304686"/>
  </node>
  <node label="YDR061W" id="314">
    <att type="string" name="canonicalName" value="YDR061W"/>
    <att type="string" name="Gene" value="851633"/>
    <att type="string" name="Symbol" value="YDR061W"/>
    <att type="integer" name="DEGREE" value="21"/>
    <graphics type="CIRCLE" x="197.51865859693172" y="441.307665723931"/>
  </node>
  <node label="DOA4" id="315">
    <att type="string" name="canonicalName" value="DOA4"/>
    <att type="string" name="Gene" value="851641"/>
    <att type="string" name="Symbol" value="DOA4"/>
    <att type="integer" name="DEGREE" value="37"/>
    <graphics type="CIRCLE" x="434.6724949323032" y="240.7503831295241"/>
  </node>
  <node label="FMP16" id="316">
    <att type="string" name="canonicalName" value="FMP16"/>
    <att type="string" name="Gene" value="851642"/>
    <att type="string" name="Symbol" value="FMP16"/>
    <att type="integer" name="DEGREE" value="3"/>
    <graphics type="CIRCLE" x="236.33686124482026" y="320.1251981357341"/>
  </node>
  <node label="SNF11" id="317">
    <att type="string" name="canonicalName" value="SNF11"/>
    <att type="string" name="Gene" value="851645"/>
    <att type="string" name="Symbol" value="SNF11"/>
    <att type="integer" name="DEGREE" value="11"/>
    <graphics type="CIRCLE" x="429.53263597341316" y="303.4568175370928"/>
  </node>
  <node label="TPS2" id="318">
    <att type="string" name="canonicalName" value="TPS2"/>
    <att type="string" name="Gene" value="851646"/>
    <att type="string" name="Symbol" value="TPS2"/>
    <att type="integer" name="DEGREE" value="32"/>
    <graphics type="CIRCLE" x="384.459618946762" y="227.8302865800875"/>
  </node>
  <node label="SED1" id="319">
    <att type="string" name="canonicalName" value="SED1"/>
    <att type="string" name="Gene" value="851649"/>
    <att type="string" name="Symbol" value="SED1"/>
    <att type="integer" name="DEGREE" value="10"/>
    <graphics type="CIRCLE" x="213.37916410920568" y="185.28793184512062"/>
  </node>
  <node label="PET100" id="320">
    <att type="string" name="canonicalName" value="PET100"/>
    <att type="string" name="Gene" value="851651"/>
    <att type="string" name="Symbol" value="PET100"/>
    <att type="integer" name="DEGREE" value="7"/>
    <graphics type="CIRCLE" x="345.59887865998064" y="412.87197679733043"/>
  </node>
  <node label="SLU7" id="321">
    <att type="string" name="canonicalName" value="SLU7"/>
    <att type="string" name="Gene" value="851661"/>
    <att type="string" name="Symbol" value="SLU7"/>
    <att type="integer" name="DEGREE" value="16"/>
    <graphics type="CIRCLE" x="354.58126914091645" y="337.01290150817306"/>
  </node>
  <node label="ILT1" id="322">
    <att type="string" name="canonicalName" value="ILT1"/>
    <att type="string" name="Gene" value="851664"/>
    <att type="string" name="Symbol" value="ILT1"/>
    <att type="integer" name="DEGREE" value="2"/>
    <graphics type="CIRCLE" x="437.3257887442017" y="408.761462632069"/>
  </node>
  <node label="UBC13" id="323">
    <att type="string" name="canonicalName" value="UBC13"/>
    <att type="string" name="Gene" value="851666"/>
    <att type="string" name="Symbol" value="UBC13"/>
    <att type="integer" name="DEGREE" value="121"/>
    <graphics type="CIRCLE" x="163.67721098033508" y="232.18201740803346"/>
  </node>
  <node label="DNF2" id="324">
    <att type="string" name="canonicalName" value="DNF2"/>
    <att type="string" name="Gene" value="851667"/>
    <att type="string" name="Symbol" value="DNF2"/>
    <att type="integer" name="DEGREE" value="7"/>
    <graphics type="CIRCLE" x="209.90510482510692" y="365.5077185895146"/>
  </node>
  <node label="GIS1" id="325">
    <att type="string" name="canonicalName" value="GIS1"/>
    <att type="string" name="Gene" value="851670"/>
    <att type="string" name="Symbol" value="GIS1"/>
    <att type="integer" name="DEGREE" value="175"/>
    <graphics type="CIRCLE" x="172.42358892431957" y="267.040958692817"/>
  </node>
  <node label="YDR098C-B" id="326">
    <att type="string" name="canonicalName" value="YDR098C-B"/>
    <att type="string" name="Gene" value="851674"/>
    <att type="string" name="Symbol" value="YDR098C-B"/>
    <att type="integer" name="DEGREE" value="24"/>
    <graphics type="CIRCLE" x="231.08641638535892" y="258.74555624934476"/>
  </node>
  <node label="TMS1" id="327">
    <att type="string" name="canonicalName" value="TMS1"/>
    <att type="string" name="Gene" value="851682"/>
    <att type="string" name="Symbol" value="TMS1"/>
    <att type="integer" name="DEGREE" value="5"/>
    <graphics type="CIRCLE" x="233.73909711352718" y="377.79608685847097"/>
  </node>
  <node label="ALT2" id="328">
    <att type="string" name="canonicalName" value="ALT2"/>
    <att type="string" name="Gene" value="851690"/>
    <att type="string" name="Symbol" value="ALT2"/>
    <att type="integer" name="DEGREE" value="28"/>
    <graphics type="CIRCLE" x="165.37264693140963" y="406.56678131843836"/>
  </node>
  <node label="MRX14" id="329">
    <att type="string" name="canonicalName" value="MRX14"/>
    <att type="string" name="Gene" value="851692"/>
    <att type="string" name="Symbol" value="MRX14"/>
    <att type="integer" name="DEGREE" value="43"/>
    <graphics type="CIRCLE" x="229.3995311922252" y="172.45091633240904"/>
  </node>
  <node label="DPB4" id="330">
    <att type="string" name="canonicalName" value="DPB4"/>
    <att type="string" name="Gene" value="851699"/>
    <att type="string" name="Symbol" value="DPB4"/>
    <att type="integer" name="DEGREE" value="25"/>
    <graphics type="CIRCLE" x="295.16944269576913" y="310.46341617455454"/>
  </node>
  <node label="SWF1" id="331">
    <att type="string" name="canonicalName" value="SWF1"/>
    <att type="string" name="Gene" value="851704"/>
    <att type="string" name="Symbol" value="SWF1"/>
    <att type="integer" name="DEGREE" value="7"/>
    <graphics type="CIRCLE" x="264.9848627845606" y="236.88582071230377"/>
  </node>
  <node label="ARO1" id="332">
    <att type="string" name="canonicalName" value="ARO1"/>
    <att type="string" name="Gene" value="851705"/>
    <att type="string" name="Symbol" value="ARO1"/>
    <att type="integer" name="DEGREE" value="36"/>
    <graphics type="CIRCLE" x="269.41809296119436" y="259.3033131507644"/>
  </node>
  <node label="SAC6" id="333">
    <att type="string" name="canonicalName" value="SAC6"/>
    <att type="string" name="Gene" value="851707"/>
    <att type="string" name="Symbol" value="SAC6"/>
    <att type="integer" name="DEGREE" value="93"/>
    <graphics type="CIRCLE" x="287.0886986618075" y="192.99838041217382"/>
  </node>
  <node label="MTQ2" id="334">
    <att type="string" name="canonicalName" value="MTQ2"/>
    <att type="string" name="Gene" value="851718"/>
    <att type="string" name="Symbol" value="MTQ2"/>
    <att type="integer" name="DEGREE" value="29"/>
    <graphics type="CIRCLE" x="176.632415368085" y="221.50738684326058"/>
  </node>
  <node label="PEX7" id="335">
    <att type="string" name="canonicalName" value="PEX7"/>
    <att type="string" name="Gene" value="851720"/>
    <att type="string" name="Symbol" value="PEX7"/>
    <att type="integer" name="DEGREE" value="17"/>
    <graphics type="CIRCLE" x="194.5942074876798" y="302.0215950691322"/>
  </node>
  <node label="SAN1" id="336">
    <att type="string" name="canonicalName" value="SAN1"/>
    <att type="string" name="Gene" value="851721"/>
    <att type="string" name="Symbol" value="SAN1"/>
    <att type="integer" name="DEGREE" value="30"/>
    <graphics type="CIRCLE" x="388.71744979319305" y="363.54803270198516"/>
  </node>
  <node label="TAF12" id="337">
    <att type="string" name="canonicalName" value="TAF12"/>
    <att type="string" name="Gene" value="851723"/>
    <att type="string" name="Symbol" value="TAF12"/>
    <att type="integer" name="DEGREE" value="67"/>
    <graphics type="CIRCLE" x="331.3665075134135" y="210.92187179563606"/>
  </node>
  <node label="KGD2" id="338">
    <att type="string" name="canonicalName" value="KGD2"/>
    <att type="string" name="Gene" value="851726"/>
    <att type="string" name="Symbol" value="KGD2"/>
    <att type="integer" name="DEGREE" value="40"/>
    <graphics type="CIRCLE" x="162.03302093077022" y="237.28992440113555"/>
  </node>
  <node label="NUM1" id="339">
    <att type="string" name="canonicalName" value="NUM1"/>
    <att type="string" name="Gene" value="851727"/>
    <att type="string" name="Symbol" value="NUM1"/>
    <att type="integer" name="DEGREE" value="33"/>
    <graphics type="CIRCLE" x="188.30331161110942" y="306.13652872068934"/>
  </node>
  <node label="RPA14" id="340">
    <att type="string" name="canonicalName" value="RPA14"/>
    <att type="string" name="Gene" value="851734"/>
    <att type="string" name="Symbol" value="RPA14"/>
    <att type="integer" name="DEGREE" value="13"/>
    <graphics type="CIRCLE" x="426.22166394690277" y="310.9404906007964"/>
  </node>
  <node label="CDC37" id="341">
    <att type="string" name="canonicalName" value="CDC37"/>
    <att type="string" name="Gene" value="851746"/>
    <att type="string" name="Symbol" value="CDC37"/>
    <att type="integer" name="DEGREE" value="48"/>
    <graphics type="CIRCLE" x="397.5330645430133" y="276.9419187614596"/>
  </node>
  <node label="HSP42" id="342">
    <att type="string" name="canonicalName" value="HSP42"/>
    <att type="string" name="Gene" value="851751"/>
    <att type="string" name="Symbol" value="HSP42"/>
    <att type="integer" name="DEGREE" value="34"/>
    <graphics type="CIRCLE" x="222.27592681855162" y="270.57197046651237"/>
  </node>
  <node label="ARG82" id="343">
    <att type="string" name="canonicalName" value="ARG82"/>
    <att type="string" name="Gene" value="851753"/>
    <att type="string" name="Symbol" value="ARG82"/>
    <att type="integer" name="DEGREE" value="14"/>
    <graphics type="CIRCLE" x="186.84417715357176" y="158.78467510007044"/>
  </node>
  <node label="HMO1" id="344">
    <att type="string" name="canonicalName" value="HMO1"/>
    <att type="string" name="Gene" value="851754"/>
    <att type="string" name="Symbol" value="HMO1"/>
    <att type="integer" name="DEGREE" value="93"/>
    <graphics type="CIRCLE" x="258.6789153314986" y="335.02670762235715"/>
  </node>
  <node label="SDH4" id="345">
    <att type="string" name="canonicalName" value="SDH4"/>
    <att type="string" name="Gene" value="851758"/>
    <att type="string" name="Symbol" value="SDH4"/>
    <att type="integer" name="DEGREE" value="24"/>
    <graphics type="CIRCLE" x="261.44258562382004" y="258.82915068335626"/>
  </node>
  <node label="UPS3" id="346">
    <att type="string" name="canonicalName" value="UPS3"/>
    <att type="string" name="Gene" value="851766"/>
    <att type="string" name="Symbol" value="UPS3"/>
    <att type="integer" name="DEGREE" value="8"/>
    <graphics type="CIRCLE" x="343.48718705083115" y="346.3346094371534"/>
  </node>
  <node label="SND1" id="347">
    <att type="string" name="canonicalName" value="SND1"/>
    <att type="string" name="Gene" value="851767"/>
    <att type="string" name="Symbol" value="SND1"/>
    <att type="integer" name="DEGREE" value="7"/>
    <graphics type="CIRCLE" x="440.7198715722268" y="369.70970502784485"/>
  </node>
  <node label="MSS116" id="348">
    <att type="string" name="canonicalName" value="MSS116"/>
    <att type="string" name="Gene" value="851775"/>
    <att type="string" name="Symbol" value="MSS116"/>
    <att type="integer" name="DEGREE" value="29"/>
    <graphics type="CIRCLE" x="163.31328912202963" y="437.16741407777204"/>
  </node>
  <node label="RAV2" id="349">
    <att type="string" name="canonicalName" value="RAV2"/>
    <att type="string" name="Gene" value="851784"/>
    <att type="string" name="Symbol" value="RAV2"/>
    <att type="integer" name="DEGREE" value="10"/>
    <graphics type="CIRCLE" x="206.80867781394883" y="286.04469086501035"/>
  </node>
  <node label="COQ4" id="350">
    <att type="string" name="canonicalName" value="COQ4"/>
    <att type="string" name="Gene" value="851785"/>
    <att type="string" name="Symbol" value="COQ4"/>
    <att type="integer" name="DEGREE" value="8"/>
    <graphics type="CIRCLE" x="260.84641010964606" y="256.1202789917146"/>
  </node>
  <node label="UME6" id="351">
    <att type="string" name="canonicalName" value="UME6"/>
    <att type="string" name="Gene" value="851788"/>
    <att type="string" name="Symbol" value="UME6"/>
    <att type="integer" name="DEGREE" value="35"/>
    <graphics type="CIRCLE" x="255.5881828234141" y="371.20573296750104"/>
  </node>
  <node label="YDR210C-D" id="352">
    <att type="string" name="canonicalName" value="YDR210C-D"/>
    <att type="string" name="Gene" value="851794"/>
    <att type="string" name="Symbol" value="YDR210C-D"/>
    <att type="integer" name="DEGREE" value="24"/>
    <graphics type="CIRCLE" x="409.9170706001695" y="334.9297958506155"/>
  </node>
  <node label="UPC2" id="353">
    <att type="string" name="canonicalName" value="UPC2"/>
    <att type="string" name="Gene" value="851799"/>
    <att type="string" name="Symbol" value="UPC2"/>
    <att type="integer" name="DEGREE" value="7"/>
    <graphics type="CIRCLE" x="290.5645398764175" y="243.7198061955104"/>
  </node>
  <node label="AHA1" id="354">
    <att type="string" name="canonicalName" value="AHA1"/>
    <att type="string" name="Gene" value="851800"/>
    <att type="string" name="Symbol" value="AHA1"/>
    <att type="integer" name="DEGREE" value="31"/>
    <graphics type="CIRCLE" x="291.98398675505655" y="438.60403997865086"/>
  </node>
  <node label="ADR1" id="355">
    <att type="string" name="canonicalName" value="ADR1"/>
    <att type="string" name="Gene" value="851802"/>
    <att type="string" name="Symbol" value="ADR1"/>
    <att type="integer" name="DEGREE" value="141"/>
    <graphics type="CIRCLE" x="215.8621173760182" y="318.15729327226705"/>
  </node>
  <node label="SPR28" id="356">
    <att type="string" name="canonicalName" value="SPR28"/>
    <att type="string" name="Gene" value="851804"/>
    <att type="string" name="Symbol" value="SPR28"/>
    <att type="integer" name="DEGREE" value="6"/>
    <graphics type="CIRCLE" x="389.6283213837694" y="189.42343186434616"/>
  </node>
  <node label="MFB1" id="357">
    <att type="string" name="canonicalName" value="MFB1"/>
    <att type="string" name="Gene" value="851805"/>
    <att type="string" name="Symbol" value="MFB1"/>
    <att type="integer" name="DEGREE" value="5"/>
    <graphics type="CIRCLE" x="360.11783530585643" y="430.90354129180747"/>
  </node>
  <node label="CRF1" id="358">
    <att type="string" name="canonicalName" value="CRF1"/>
    <att type="string" name="Gene" value="851809"/>
    <att type="string" name="Symbol" value="CRF1"/>
    <att type="integer" name="DEGREE" value="4"/>
    <graphics type="CIRCLE" x="323.79669105910483" y="396.3048623515217"/>
  </node>
  <node label="COX20" id="359">
    <att type="string" name="canonicalName" value="COX20"/>
    <att type="string" name="Gene" value="851817"/>
    <att type="string" name="Symbol" value="COX20"/>
    <att type="integer" name="DEGREE" value="106"/>
    <graphics type="CIRCLE" x="325.7090764417039" y="280.9414650460467"/>
  </node>
  <node label="HEM1" id="360">
    <att type="string" name="canonicalName" value="HEM1"/>
    <att type="string" name="Gene" value="851818"/>
    <att type="string" name="Symbol" value="HEM1"/>
    <att type="integer" name="DEGREE" value="18"/>
    <graphics type="CIRCLE" x="171.10245465381152" y="252.45185655323007"/>
  </node>
  <node label="YDR239C" id="361">
    <att type="string" name="canonicalName" value="YDR239C"/>
    <att type="string" name="Gene" value="851825"/>
    <att type="string" name="Symbol" value="YDR239C"/>
    <att type="integer" name="DEGREE" value="8"/>
    <graphics type="CIRCLE" x="162.60208030747057" y="196.10277543934214"/>
  </node>
  <node label="PEX5" id="362">
    <att type="string" name="canonicalName" value="PEX5"/>
    <att type="string" name="Gene" value="851831"/>
    <att type="string" name="Symbol" value="PEX5"/>
    <att type="integer" name="DEGREE" value="28"/>
    <graphics type="CIRCLE" x="244.07005867537214" y="389.5216061083139"/>
  </node>
  <node label="MNN10" id="363">
    <att type="string" name="canonicalName" value="MNN10"/>
    <att type="string" name="Gene" value="851832"/>
    <att type="string" name="Symbol" value="MNN10"/>
    <att type="integer" name="DEGREE" value="18"/>
    <graphics type="CIRCLE" x="324.1640259253745" y="166.1461039167658"/>
  </node>
  <node label="VHS1" id="364">
    <att type="string" name="canonicalName" value="VHS1"/>
    <att type="string" name="Gene" value="851834"/>
    <att type="string" name="Symbol" value="VHS1"/>
    <att type="integer" name="DEGREE" value="44"/>
    <graphics type="CIRCLE" x="315.1349742329576" y="164.29254234967607"/>
  </node>
  <node label="YDR248C" id="365">
    <att type="string" name="canonicalName" value="YDR248C"/>
    <att type="string" name="Gene" value="851835"/>
    <att type="string" name="Symbol" value="YDR248C"/>
    <att type="integer" name="DEGREE" value="8"/>
    <graphics type="CIRCLE" x="299.3638403423507" y="447.73884940573004"/>
  </node>
  <node label="YDR249C" id="366">
    <att type="string" name="canonicalName" value="YDR249C"/>
    <att type="string" name="Gene" value="851836"/>
    <att type="string" name="Symbol" value="YDR249C"/>
    <att type="integer" name="DEGREE" value="2"/>
    <graphics type="CIRCLE" x="369.2088255975782" y="363.01307284579843"/>
  </node>
  <node label="PAM1" id="367">
    <att type="string" name="canonicalName" value="PAM1"/>
    <att type="string" name="Gene" value="851838"/>
    <att type="string" name="Symbol" value="PAM1"/>
    <att type="integer" name="DEGREE" value="12"/>
    <graphics type="CIRCLE" x="257.28117723398066" y="336.5514307326626"/>
  </node>
  <node label="MET32" id="368">
    <att type="string" name="canonicalName" value="MET32"/>
    <att type="string" name="Gene" value="851840"/>
    <att type="string" name="Symbol" value="MET32"/>
    <att type="integer" name="DEGREE" value="109"/>
    <graphics type="CIRCLE" x="306.79851038229606" y="224.26551334478205"/>
  </node>
  <node label="RMD5" id="369">
    <att type="string" name="canonicalName" value="RMD5"/>
    <att type="string" name="Gene" value="851842"/>
    <att type="string" name="Symbol" value="RMD5"/>
    <att type="integer" name="DEGREE" value="14"/>
    <graphics type="CIRCLE" x="449.513329281235" y="421.13083867606497"/>
  </node>
  <node label="CTA1" id="370">
    <att type="string" name="canonicalName" value="CTA1"/>
    <att type="string" name="Gene" value="851843"/>
    <att type="string" name="Symbol" value="CTA1"/>
    <att type="integer" name="DEGREE" value="47"/>
    <graphics type="CIRCLE" x="265.6535608124706" y="233.47052488783282"/>
  </node>
  <node label="HSP78" id="371">
    <att type="string" name="canonicalName" value="HSP78"/>
    <att type="string" name="Gene" value="851845"/>
    <att type="string" name="Symbol" value="HSP78"/>
    <att type="integer" name="DEGREE" value="95"/>
    <graphics type="CIRCLE" x="261.0276864045204" y="338.83289878634935"/>
  </node>
  <node label="YDR261C-D" id="372">
    <att type="string" name="canonicalName" value="YDR261C-D"/>
    <att type="string" name="Gene" value="851852"/>
    <att type="string" name="Symbol" value="YDR261C-D"/>
    <att type="integer" name="DEGREE" value="23"/>
    <graphics type="CIRCLE" x="316.37011991326483" y="189.25870759305712"/>
  </node>
  <node label="DIN7" id="373">
    <att type="string" name="canonicalName" value="DIN7"/>
    <att type="string" name="Gene" value="851856"/>
    <att type="string" name="Symbol" value="DIN7"/>
    <att type="integer" name="DEGREE" value="8"/>
    <graphics type="CIRCLE" x="280.0944692644187" y="320.9192365516776"/>
  </node>
  <node label="AKR1" id="374">
    <att type="string" name="canonicalName" value="AKR1"/>
    <att type="string" name="Gene" value="851857"/>
    <att type="string" name="Symbol" value="AKR1"/>
    <att type="integer" name="DEGREE" value="20"/>
    <graphics type="CIRCLE" x="432.14912707315636" y="303.7991279551479"/>
  </node>
  <node label="PEX10" id="375">
    <att type="string" name="canonicalName" value="PEX10"/>
    <att type="string" name="Gene" value="851858"/>
    <att type="string" name="Symbol" value="PEX10"/>
    <att type="integer" name="DEGREE" value="26"/>
    <graphics type="CIRCLE" x="228.32232842965175" y="298.19703999270973"/>
  </node>
  <node label="GLO2" id="376">
    <att type="string" name="canonicalName" value="GLO2"/>
    <att type="string" name="Gene" value="851865"/>
    <att type="string" name="Symbol" value="GLO2"/>
    <att type="integer" name="DEGREE" value="17"/>
    <graphics type="CIRCLE" x="427.84998849498186" y="233.5199272660554"/>
  </node>
  <node label="DON1" id="377">
    <att type="string" name="canonicalName" value="DON1"/>
    <att type="string" name="Gene" value="851866"/>
    <att type="string" name="Symbol" value="DON1"/>
    <att type="integer" name="DEGREE" value="5"/>
    <graphics type="CIRCLE" x="328.6677504212624" y="220.8835257262201"/>
  </node>
  <node label="MTH1" id="378">
    <att type="string" name="canonicalName" value="MTH1"/>
    <att type="string" name="Gene" value="851870"/>
    <att type="string" name="Symbol" value="MTH1"/>
    <att type="integer" name="DEGREE" value="26"/>
    <graphics type="CIRCLE" x="423.09088388953893" y="293.83067840116917"/>
  </node>
  <node label="INM2" id="379">
    <att type="string" name="canonicalName" value="INM2"/>
    <att type="string" name="Gene" value="851881"/>
    <att type="string" name="Symbol" value="INM2"/>
    <att type="integer" name="DEGREE" value="9"/>
    <graphics type="CIRCLE" x="157.94337511314026" y="263.1105660463401"/>
  </node>
  <node label="NSE3" id="380">
    <att type="string" name="canonicalName" value="NSE3"/>
    <att type="string" name="Gene" value="851882"/>
    <att type="string" name="Symbol" value="NSE3"/>
    <att type="integer" name="DEGREE" value="17"/>
    <graphics type="CIRCLE" x="218.43500746867093" y="154.28056415019864"/>
  </node>
  <node label="SSD1" id="381">
    <att type="string" name="canonicalName" value="SSD1"/>
    <att type="string" name="Gene" value="851887"/>
    <att type="string" name="Symbol" value="SSD1"/>
    <att type="integer" name="DEGREE" value="101"/>
    <graphics type="CIRCLE" x="434.0482698616392" y="152.3769026490023"/>
  </node>
  <node label="DPL1" id="382">
    <att type="string" name="canonicalName" value="DPL1"/>
    <att type="string" name="Gene" value="851888"/>
    <att type="string" name="Symbol" value="DPL1"/>
    <att type="integer" name="DEGREE" value="23"/>
    <graphics type="CIRCLE" x="220.27772629454174" y="357.8070676599854"/>
  </node>
  <node label="MHR1" id="383">
    <att type="string" name="canonicalName" value="MHR1"/>
    <att type="string" name="Gene" value="851890"/>
    <att type="string" name="Symbol" value="MHR1"/>
    <att type="integer" name="DEGREE" value="46"/>
    <graphics type="CIRCLE" x="187.0779998185969" y="226.17256070623233"/>
  </node>
  <node label="SUR2" id="384">
    <att type="string" name="canonicalName" value="SUR2"/>
    <att type="string" name="Gene" value="851891"/>
    <att type="string" name="Symbol" value="SUR2"/>
    <att type="integer" name="DEGREE" value="24"/>
    <graphics type="CIRCLE" x="331.87557046160515" y="367.62100123106063"/>
  </node>
  <node label="ATP5" id="385">
    <att type="string" name="canonicalName" value="ATP5"/>
    <att type="string" name="Gene" value="851892"/>
    <att type="string" name="Symbol" value="ATP5"/>
    <att type="integer" name="DEGREE" value="48"/>
    <graphics type="CIRCLE" x="269.4749640819884" y="226.95881913428985"/>
  </node>
  <node label="PFU1" id="386">
    <att type="string" name="canonicalName" value="PFU1"/>
    <att type="string" name="Gene" value="851900"/>
    <att type="string" name="Symbol" value="PFU1"/>
    <att type="integer" name="DEGREE" value="8"/>
    <graphics type="CIRCLE" x="222.14236618217052" y="212.22396170256545"/>
  </node>
  <node label="PIB1" id="387">
    <att type="string" name="canonicalName" value="PIB1"/>
    <att type="string" name="Gene" value="851908"/>
    <att type="string" name="Symbol" value="PIB1"/>
    <att type="integer" name="DEGREE" value="12"/>
    <graphics type="CIRCLE" x="311.76727695601403" y="249.89202178705682"/>
  </node>
  <node label="YDR316W-B" id="388">
    <att type="string" name="canonicalName" value="YDR316W-B"/>
    <att type="string" name="Gene" value="851914"/>
    <att type="string" name="Symbol" value="YDR316W-B"/>
    <att type="integer" name="DEGREE" value="26"/>
    <graphics type="CIRCLE" x="360.61683885984064" y="404.94505195301633"/>
  </node>
  <node label="MRPL35" id="389">
    <att type="string" name="canonicalName" value="MRPL35"/>
    <att type="string" name="Gene" value="851921"/>
    <att type="string" name="Symbol" value="MRPL35"/>
    <att type="integer" name="DEGREE" value="62"/>
    <graphics type="CIRCLE" x="443.8537126927259" y="207.47492710732286"/>
  </node>
  <node label="TIM11" id="390">
    <att type="string" name="canonicalName" value="TIM11"/>
    <att type="string" name="Gene" value="851922"/>
    <att type="string" name="Symbol" value="TIM11"/>
    <att type="integer" name="DEGREE" value="21"/>
    <graphics type="CIRCLE" x="285.7845508156762" y="185.56488946371104"/>
  </node>
  <node label="SKP1" id="391">
    <att type="string" name="canonicalName" value="SKP1"/>
    <att type="string" name="Gene" value="851928"/>
    <att type="string" name="Symbol" value="SKP1"/>
    <att type="integer" name="DEGREE" value="91"/>
    <graphics type="CIRCLE" x="229.21202928794543" y="422.79029144589254"/>
  </node>
  <node label="PEX3" id="392">
    <att type="string" name="canonicalName" value="PEX3"/>
    <att type="string" name="Gene" value="851929"/>
    <att type="string" name="Symbol" value="PEX3"/>
    <att type="integer" name="DEGREE" value="11"/>
    <graphics type="CIRCLE" x="208.8100301919331" y="240.94743419412464"/>
  </node>
  <node label="UBX5" id="393">
    <att type="string" name="canonicalName" value="UBX5"/>
    <att type="string" name="Gene" value="851930"/>
    <att type="string" name="Symbol" value="UBX5"/>
    <att type="integer" name="DEGREE" value="23"/>
    <graphics type="CIRCLE" x="206.51543260547624" y="337.81687460370665"/>
  </node>
  <node label="MSN5" id="394">
    <att type="string" name="canonicalName" value="MSN5"/>
    <att type="string" name="Gene" value="851935"/>
    <att type="string" name="Symbol" value="MSN5"/>
    <att type="integer" name="DEGREE" value="71"/>
    <graphics type="CIRCLE" x="421.70319344877646" y="302.6858916753863"/>
  </node>
  <node label="YDR338C" id="395">
    <att type="string" name="canonicalName" value="YDR338C"/>
    <att type="string" name="Gene" value="851938"/>
    <att type="string" name="Symbol" value="YDR338C"/>
    <att type="integer" name="DEGREE" value="3"/>
    <graphics type="CIRCLE" x="253.61509548260727" y="321.25331106651856"/>
  </node>
  <node label="HXT7" id="396">
    <att type="string" name="canonicalName" value="HXT7"/>
    <att type="string" name="Gene" value="851943"/>
    <att type="string" name="Symbol" value="HXT7"/>
    <att type="integer" name="DEGREE" value="16"/>
    <graphics type="CIRCLE" x="373.9563837156107" y="291.3703190962763"/>
  </node>
  <node label="HXT6" id="397">
    <att type="string" name="canonicalName" value="HXT6"/>
    <att type="string" name="Gene" value="851944"/>
    <att type="string" name="Symbol" value="HXT6"/>
    <att type="integer" name="DEGREE" value="13"/>
    <graphics type="CIRCLE" x="300.4043301596047" y="379.40243011535665"/>
  </node>
  <node label="HXT3" id="398">
    <att type="string" name="canonicalName" value="HXT3"/>
    <att type="string" name="Gene" value="851946"/>
    <att type="string" name="Symbol" value="HXT3"/>
    <att type="integer" name="DEGREE" value="11"/>
    <graphics type="CIRCLE" x="448.78031741461865" y="177.86776920559882"/>
  </node>
  <node label="SVF1" id="399">
    <att type="string" name="canonicalName" value="SVF1"/>
    <att type="string" name="Gene" value="851947"/>
    <att type="string" name="Symbol" value="SVF1"/>
    <att type="integer" name="DEGREE" value="12"/>
    <graphics type="CIRCLE" x="196.4223722824982" y="152.9798725289179"/>
  </node>
  <node label="MRP1" id="400">
    <att type="string" name="canonicalName" value="MRP1"/>
    <att type="string" name="Gene" value="851948"/>
    <att type="string" name="Symbol" value="MRP1"/>
    <att type="integer" name="DEGREE" value="71"/>
    <graphics type="CIRCLE" x="241.594423226471" y="236.10929058282545"/>
  </node>
  <node label="YPS7" id="401">
    <att type="string" name="canonicalName" value="YPS7"/>
    <att type="string" name="Gene" value="851950"/>
    <att type="string" name="Symbol" value="YPS7"/>
    <att type="integer" name="DEGREE" value="6"/>
    <graphics type="CIRCLE" x="318.51536485274335" y="447.78305340535456"/>
  </node>
  <node label="ATP22" id="402">
    <att type="string" name="canonicalName" value="ATP22"/>
    <att type="string" name="Gene" value="851952"/>
    <att type="string" name="Symbol" value="ATP22"/>
    <att type="integer" name="DEGREE" value="7"/>
    <graphics type="CIRCLE" x="381.6915072238671" y="210.80005056287885"/>
  </node>
  <node label="GGA1" id="403">
    <att type="string" name="canonicalName" value="GGA1"/>
    <att type="string" name="Gene" value="851960"/>
    <att type="string" name="Symbol" value="GGA1"/>
    <att type="integer" name="DEGREE" value="16"/>
    <graphics type="CIRCLE" x="302.0790179679085" y="235.8231504621736"/>
  </node>
  <node label="CDC40" id="404">
    <att type="string" name="canonicalName" value="CDC40"/>
    <att type="string" name="Gene" value="851968"/>
    <att type="string" name="Symbol" value="CDC40"/>
    <att type="integer" name="DEGREE" value="40"/>
    <graphics type="CIRCLE" x="343.64297539976957" y="339.2133656166585"/>
  </node>
  <node label="YDR365W-B" id="405">
    <att type="string" name="canonicalName" value="YDR365W-B"/>
    <att type="string" name="Gene" value="851971"/>
    <att type="string" name="Symbol" value="YDR365W-B"/>
    <att type="integer" name="DEGREE" value="25"/>
    <graphics type="CIRCLE" x="343.57827121851034" y="291.7577199326819"/>
  </node>
  <node label="YPR1" id="406">
    <att type="string" name="canonicalName" value="YPR1"/>
    <att type="string" name="Gene" value="851974"/>
    <att type="string" name="Symbol" value="YPR1"/>
    <att type="integer" name="DEGREE" value="16"/>
    <graphics type="CIRCLE" x="393.8359679819259" y="331.97873814732657"/>
  </node>
  <node label="PHO92" id="407">
    <att type="string" name="canonicalName" value="PHO92"/>
    <att type="string" name="Gene" value="851980"/>
    <att type="string" name="Symbol" value="PHO92"/>
    <att type="integer" name="DEGREE" value="89"/>
    <graphics type="CIRCLE" x="214.41612214139954" y="390.97671005219024"/>
  </node>
  <node label="BCS1" id="408">
    <att type="string" name="canonicalName" value="BCS1"/>
    <att type="string" name="Gene" value="851981"/>
    <att type="string" name="Symbol" value="BCS1"/>
    <att type="integer" name="DEGREE" value="17"/>
    <graphics type="CIRCLE" x="275.36165896119815" y="251.25405797501875"/>
  </node>
  <node label="ATP17" id="409">
    <att type="string" name="canonicalName" value="ATP17"/>
    <att type="string" name="Gene" value="851983"/>
    <att type="string" name="Symbol" value="ATP17"/>
    <att type="integer" name="DEGREE" value="27"/>
    <graphics type="CIRCLE" x="247.29363840857928" y="262.05190451931185"/>
  </node>
  <node label="COI1" id="410">
    <att type="string" name="canonicalName" value="COI1"/>
    <att type="string" name="Gene" value="851989"/>
    <att type="string" name="Symbol" value="COI1"/>
    <att type="integer" name="DEGREE" value="4"/>
    <graphics type="CIRCLE" x="358.6393064308092" y="209.3260684349008"/>
  </node>
  <node label="YDR391C" id="411">
    <att type="string" name="canonicalName" value="YDR391C"/>
    <att type="string" name="Gene" value="852000"/>
    <att type="string" name="Symbol" value="YDR391C"/>
    <att type="integer" name="DEGREE" value="5"/>
    <graphics type="CIRCLE" x="183.34125209855645" y="313.13358658121956"/>
  </node>
  <node label="URH1" id="412">
    <att type="string" name="canonicalName" value="URH1"/>
    <att type="string" name="Gene" value="852009"/>
    <att type="string" name="Symbol" value="URH1"/>
    <att type="integer" name="DEGREE" value="17"/>
    <graphics type="CIRCLE" x="234.24606667412422" y="180.33152196155015"/>
  </node>
  <node label="MRP20" id="413">
    <att type="string" name="canonicalName" value="MRP20"/>
    <att type="string" name="Gene" value="852014"/>
    <att type="string" name="Symbol" value="MRP20"/>
    <att type="integer" name="DEGREE" value="71"/>
    <graphics type="CIRCLE" x="360.8297102312314" y="375.537950515914"/>
  </node>
  <node label="PDR15" id="414">
    <att type="string" name="canonicalName" value="PDR15"/>
    <att type="string" name="Gene" value="852015"/>
    <att type="string" name="Symbol" value="PDR15"/>
    <att type="integer" name="DEGREE" value="8"/>
    <graphics type="CIRCLE" x="386.83183834815827" y="216.882028365406"/>
  </node>
  <node label="ADE8" id="415">
    <att type="string" name="canonicalName" value="ADE8"/>
    <att type="string" name="Gene" value="852017"/>
    <att type="string" name="Symbol" value="ADE8"/>
    <att type="integer" name="DEGREE" value="9"/>
    <graphics type="CIRCLE" x="271.2171546815579" y="234.3938549931469"/>
  </node>
  <node label="SIZ1" id="416">
    <att type="string" name="canonicalName" value="SIZ1"/>
    <att type="string" name="Gene" value="852018"/>
    <att type="string" name="Symbol" value="SIZ1"/>
    <att type="integer" name="DEGREE" value="61"/>
    <graphics type="CIRCLE" x="409.42259709374014" y="371.99651148603806"/>
  </node>
  <node label="DFM1" id="417">
    <att type="string" name="canonicalName" value="DFM1"/>
    <att type="string" name="Gene" value="852020"/>
    <att type="string" name="Symbol" value="DFM1"/>
    <att type="integer" name="DEGREE" value="14"/>
    <graphics type="CIRCLE" x="162.54981737443165" y="263.0024883200815"/>
  </node>
  <node label="CAD1" id="418">
    <att type="string" name="canonicalName" value="CAD1"/>
    <att type="string" name="Gene" value="852033"/>
    <att type="string" name="Symbol" value="CAD1"/>
    <att type="integer" name="DEGREE" value="12"/>
    <graphics type="CIRCLE" x="308.1765131444105" y="178.20625722863716"/>
  </node>
  <node label="NPL3" id="419">
    <att type="string" name="canonicalName" value="NPL3"/>
    <att type="string" name="Gene" value="852042"/>
    <att type="string" name="Symbol" value="NPL3"/>
    <att type="integer" name="DEGREE" value="58"/>
    <graphics type="CIRCLE" x="300.1979567608941" y="271.53262681180973"/>
  </node>
  <node label="GPI17" id="420">
    <att type="string" name="canonicalName" value="GPI17"/>
    <att type="string" name="Gene" value="852044"/>
    <att type="string" name="Symbol" value="GPI17"/>
    <att type="integer" name="DEGREE" value="15"/>
    <graphics type="CIRCLE" x="395.12761127940956" y="160.27600281975498"/>
  </node>
  <node label="THI74" id="421">
    <att type="string" name="canonicalName" value="THI74"/>
    <att type="string" name="Gene" value="852048"/>
    <att type="string" name="Symbol" value="THI74"/>
    <att type="integer" name="DEGREE" value="1"/>
    <graphics type="CIRCLE" x="427.03565066526704" y="303.34732142853"/>
  </node>
  <node label="SSN2" id="422">
    <att type="string" name="canonicalName" value="SSN2"/>
    <att type="string" name="Gene" value="852053"/>
    <att type="string" name="Symbol" value="SSN2"/>
    <att type="integer" name="DEGREE" value="55"/>
    <graphics type="CIRCLE" x="353.3216014727192" y="302.21820659579527"/>
  </node>
  <node label="ECM11" id="423">
    <att type="string" name="canonicalName" value="ECM11"/>
    <att type="string" name="Gene" value="852057"/>
    <att type="string" name="Symbol" value="ECM11"/>
    <att type="integer" name="DEGREE" value="6"/>
    <graphics type="CIRCLE" x="224.78640774620223" y="419.2465204566756"/>
  </node>
  <node label="YHP1" id="424">
    <att type="string" name="canonicalName" value="YHP1"/>
    <att type="string" name="Gene" value="852062"/>
    <att type="string" name="Symbol" value="YHP1"/>
    <att type="integer" name="DEGREE" value="25"/>
    <graphics type="CIRCLE" x="350.38862517903794" y="433.22495073258455"/>
  </node>
  <node label="TOM1" id="425">
    <att type="string" name="canonicalName" value="TOM1"/>
    <att type="string" name="Gene" value="852068"/>
    <att type="string" name="Symbol" value="TOM1"/>
    <att type="integer" name="DEGREE" value="182"/>
    <graphics type="CIRCLE" x="256.8538611248283" y="352.43099912534234"/>
  </node>
  <node label="PFA5" id="426">
    <att type="string" name="canonicalName" value="PFA5"/>
    <att type="string" name="Gene" value="852070"/>
    <att type="string" name="Symbol" value="PFA5"/>
    <att type="integer" name="DEGREE" value="4"/>
    <graphics type="CIRCLE" x="283.33934474646355" y="161.6386344041485"/>
  </node>
  <node label="TFB3" id="427">
    <att type="string" name="canonicalName" value="TFB3"/>
    <att type="string" name="Gene" value="852071"/>
    <att type="string" name="Symbol" value="TFB3"/>
    <att type="integer" name="DEGREE" value="32"/>
    <graphics type="CIRCLE" x="239.36113854246256" y="361.5638736163769"/>
  </node>
  <node label="MRPL28" id="428">
    <att type="string" name="canonicalName" value="MRPL28"/>
    <att type="string" name="Gene" value="852073"/>
    <att type="string" name="Symbol" value="MRPL28"/>
    <att type="integer" name="DEGREE" value="54"/>
    <graphics type="CIRCLE" x="259.8103866026774" y="167.82905442490298"/>
  </node>
  <node label="STP1" id="429">
    <att type="string" name="canonicalName" value="STP1"/>
    <att type="string" name="Gene" value="852074"/>
    <att type="string" name="Symbol" value="STP1"/>
    <att type="integer" name="DEGREE" value="19"/>
    <graphics type="CIRCLE" x="420.8062485809211" y="304.4359203417468"/>
  </node>
  <node label="JIP4" id="430">
    <att type="string" name="canonicalName" value="JIP4"/>
    <att type="string" name="Gene" value="852086"/>
    <att type="string" name="Symbol" value="JIP4"/>
    <att type="integer" name="DEGREE" value="9"/>
    <graphics type="CIRCLE" x="416.0259889705255" y="374.20025004764784"/>
  </node>
  <node label="YDR476C" id="431">
    <att type="string" name="canonicalName" value="YDR476C"/>
    <att type="string" name="Gene" value="852087"/>
    <att type="string" name="Symbol" value="YDR476C"/>
    <att type="integer" name="DEGREE" value="4"/>
    <graphics type="CIRCLE" x="197.0663282262821" y="262.05989611559386"/>
  </node>
  <node label="PEX29" id="432">
    <att type="string" name="canonicalName" value="PEX29"/>
    <att type="string" name="Gene" value="852090"/>
    <att type="string" name="Symbol" value="PEX29"/>
    <att type="integer" name="DEGREE" value="26"/>
    <graphics type="CIRCLE" x="292.77122268404287" y="242.73899741223738"/>
  </node>
  <node label="DIG2" id="433">
    <att type="string" name="canonicalName" value="DIG2"/>
    <att type="string" name="Gene" value="852091"/>
    <att type="string" name="Symbol" value="DIG2"/>
    <att type="integer" name="DEGREE" value="8"/>
    <graphics type="CIRCLE" x="151.17165374348303" y="405.11485221269254"/>
  </node>
  <node label="PHO8" id="434">
    <att type="string" name="canonicalName" value="PHO8"/>
    <att type="string" name="Gene" value="852092"/>
    <att type="string" name="Symbol" value="PHO8"/>
    <att type="integer" name="DEGREE" value="18"/>
    <graphics type="CIRCLE" x="322.95465211392286" y="308.7193106088344"/>
  </node>
  <node label="KRE2" id="435">
    <att type="string" name="canonicalName" value="KRE2"/>
    <att type="string" name="Gene" value="852094"/>
    <att type="string" name="Symbol" value="KRE2"/>
    <att type="integer" name="DEGREE" value="15"/>
    <graphics type="CIRCLE" x="396.9610273492217" y="239.1815248063669"/>
  </node>
  <node label="VPS72" id="436">
    <att type="string" name="canonicalName" value="VPS72"/>
    <att type="string" name="Gene" value="852096"/>
    <att type="string" name="Symbol" value="VPS72"/>
    <att type="integer" name="DEGREE" value="55"/>
    <graphics type="CIRCLE" x="242.45141953258104" y="232.45851547742745"/>
  </node>
  <node label="PKH1" id="437">
    <att type="string" name="canonicalName" value="PKH1"/>
    <att type="string" name="Gene" value="852101"/>
    <att type="string" name="Symbol" value="PKH1"/>
    <att type="integer" name="DEGREE" value="28"/>
    <graphics type="CIRCLE" x="361.53312775913344" y="417.41392103611037"/>
  </node>
  <node label="IZH1" id="438">
    <att type="string" name="canonicalName" value="IZH1"/>
    <att type="string" name="Gene" value="852102"/>
    <att type="string" name="Symbol" value="IZH1"/>
    <att type="integer" name="DEGREE" value="4"/>
    <graphics type="CIRCLE" x="199.24879740807245" y="290.37766764055925"/>
  </node>
  <node label="MZM1" id="439">
    <att type="string" name="canonicalName" value="MZM1"/>
    <att type="string" name="Gene" value="852104"/>
    <att type="string" name="Symbol" value="MZM1"/>
    <att type="integer" name="DEGREE" value="3"/>
    <graphics type="CIRCLE" x="343.1840019952691" y="412.263644682817"/>
  </node>
  <node label="RSM28" id="440">
    <att type="string" name="canonicalName" value="RSM28"/>
    <att type="string" name="Gene" value="852105"/>
    <att type="string" name="Symbol" value="RSM28"/>
    <att type="integer" name="DEGREE" value="43"/>
    <graphics type="CIRCLE" x="243.40297139410268" y="200.4760225277882"/>
  </node>
  <node label="ITR1" id="441">
    <att type="string" name="canonicalName" value="ITR1"/>
    <att type="string" name="Gene" value="852108"/>
    <att type="string" name="Symbol" value="ITR1"/>
    <att type="integer" name="DEGREE" value="21"/>
    <graphics type="CIRCLE" x="282.66422392926273" y="436.38694345960545"/>
  </node>
  <node label="RPL37B" id="442">
    <att type="string" name="canonicalName" value="RPL37B"/>
    <att type="string" name="Gene" value="852111"/>
    <att type="string" name="Symbol" value="RPL37B"/>
    <att type="integer" name="DEGREE" value="46"/>
    <graphics type="CIRCLE" x="163.84808697829075" y="278.24258399669816"/>
  </node>
  <node label="PLM2" id="443">
    <att type="string" name="canonicalName" value="PLM2"/>
    <att type="string" name="Gene" value="852112"/>
    <att type="string" name="Symbol" value="PLM2"/>
    <att type="integer" name="DEGREE" value="20"/>
    <graphics type="CIRCLE" x="399.88886727450233" y="236.6847030227562"/>
  </node>
  <node label="SAM2" id="444">
    <att type="string" name="canonicalName" value="SAM2"/>
    <att type="string" name="Gene" value="852113"/>
    <att type="string" name="Symbol" value="SAM2"/>
    <att type="integer" name="DEGREE" value="24"/>
    <graphics type="CIRCLE" x="350.81075748461603" y="302.7222367516737"/>
  </node>
  <node label="PSP1" id="445">
    <att type="string" name="canonicalName" value="PSP1"/>
    <att type="string" name="Gene" value="852116"/>
    <att type="string" name="Symbol" value="PSP1"/>
    <att type="integer" name="DEGREE" value="10"/>
    <graphics type="CIRCLE" x="403.18723721750075" y="346.38483322942494"/>
  </node>
  <node label="SDH7" id="446">
    <att type="string" name="canonicalName" value="SDH7"/>
    <att type="string" name="Gene" value="852123"/>
    <att type="string" name="Symbol" value="SDH7"/>
    <att type="integer" name="DEGREE" value="8"/>
    <graphics type="CIRCLE" x="405.3971098507234" y="446.36510213835595"/>
  </node>
  <node label="EMI2" id="447">
    <att type="string" name="canonicalName" value="EMI2"/>
    <att type="string" name="Gene" value="852128"/>
    <att type="string" name="Symbol" value="EMI2"/>
    <att type="integer" name="DEGREE" value="39"/>
    <graphics type="CIRCLE" x="271.04616574546617" y="341.77033684276694"/>
  </node>
  <node label="GRH1" id="448">
    <att type="string" name="canonicalName" value="GRH1"/>
    <att type="string" name="Gene" value="852129"/>
    <att type="string" name="Symbol" value="GRH1"/>
    <att type="integer" name="DEGREE" value="16"/>
    <graphics type="CIRCLE" x="334.7547300243357" y="175.52006514901015"/>
  </node>
  <node label="EUG1" id="449">
    <att type="string" name="canonicalName" value="EUG1"/>
    <att type="string" name="Gene" value="852130"/>
    <att type="string" name="Symbol" value="EUG1"/>
    <att type="integer" name="DEGREE" value="38"/>
    <graphics type="CIRCLE" x="352.690707885597" y="238.21194812657643"/>
  </node>
  <node label="HLR1" id="450">
    <att type="string" name="canonicalName" value="HLR1"/>
    <att type="string" name="Gene" value="852141"/>
    <att type="string" name="Symbol" value="HLR1"/>
    <att type="integer" name="DEGREE" value="8"/>
    <graphics type="CIRCLE" x="351.23102615156176" y="273.29702628273213"/>
  </node>
  <node label="QCR7" id="451">
    <att type="string" name="canonicalName" value="QCR7"/>
    <att type="string" name="Gene" value="852142"/>
    <att type="string" name="Symbol" value="QCR7"/>
    <att type="integer" name="DEGREE" value="48"/>
    <graphics type="CIRCLE" x="281.2273866176532" y="435.5415006733441"/>
  </node>
  <node label="APA2" id="452">
    <att type="string" name="canonicalName" value="APA2"/>
    <att type="string" name="Gene" value="852143"/>
    <att type="string" name="Symbol" value="APA2"/>
    <att type="integer" name="DEGREE" value="4"/>
    <graphics type="CIRCLE" x="172.25270208587705" y="241.5504849945786"/>
  </node>
  <node label="HSP31" id="453">
    <att type="string" name="canonicalName" value="HSP31"/>
    <att type="string" name="Gene" value="852146"/>
    <att type="string" name="Symbol" value="HSP31"/>
    <att type="integer" name="DEGREE" value="24"/>
    <graphics type="CIRCLE" x="435.56267394402937" y="412.6112275878977"/>
  </node>
  <node label="PAD1" id="454">
    <att type="string" name="canonicalName" value="PAD1"/>
    <att type="string" name="Gene" value="852150"/>
    <att type="string" name="Symbol" value="PAD1"/>
    <att type="integer" name="DEGREE" value="6"/>
    <graphics type="CIRCLE" x="264.5964004632596" y="258.5287769816869"/>
  </node>
  <node label="SRO77" id="455">
    <att type="string" name="canonicalName" value="SRO77"/>
    <att type="string" name="Gene" value="852168"/>
    <att type="string" name="Symbol" value="SRO77"/>
    <att type="integer" name="DEGREE" value="16"/>
    <graphics type="CIRCLE" x="420.2963808884714" y="177.2233134379294"/>
  </node>
  <node label="ECM21" id="456">
    <att type="string" name="canonicalName" value="ECM21"/>
    <att type="string" name="Gene" value="852173"/>
    <att type="string" name="Symbol" value="ECM21"/>
    <att type="integer" name="DEGREE" value="17"/>
    <graphics type="CIRCLE" x="166.92791324539022" y="180.05472546338135"/>
  </node>
  <node label="MRX3" id="457">
    <att type="string" name="canonicalName" value="MRX3"/>
    <att type="string" name="Gene" value="852181"/>
    <att type="string" name="Symbol" value="MRX3"/>
    <att type="integer" name="DEGREE" value="11"/>
    <graphics type="CIRCLE" x="226.3212606796522" y="376.6912687527221"/>
  </node>
  <node label="ROX3" id="458">
    <att type="string" name="canonicalName" value="ROX3"/>
    <att type="string" name="Gene" value="852184"/>
    <att type="string" name="Symbol" value="ROX3"/>
    <att type="integer" name="DEGREE" value="22"/>
    <graphics type="CIRCLE" x="326.6461650604665" y="307.62253426093264"/>
  </node>
  <node label="YBL086C" id="459">
    <att type="string" name="canonicalName" value="YBL086C"/>
    <att type="string" name="Gene" value="852192"/>
    <att type="string" name="Symbol" value="YBL086C"/>
    <att type="integer" name="DEGREE" value="7"/>
    <graphics type="CIRCLE" x="438.1321798124392" y="322.0305713341327"/>
  </node>
  <node label="CDC27" id="460">
    <att type="string" name="canonicalName" value="CDC27"/>
    <att type="string" name="Gene" value="852194"/>
    <att type="string" name="Symbol" value="CDC27"/>
    <att type="integer" name="DEGREE" value="74"/>
    <graphics type="CIRCLE" x="242.1112542445088" y="342.5227703990022"/>
  </node>
  <node label="ATG8" id="461">
    <att type="string" name="canonicalName" value="ATG8"/>
    <att type="string" name="Gene" value="852200"/>
    <att type="string" name="Symbol" value="ATG8"/>
    <att type="integer" name="DEGREE" value="63"/>
    <graphics type="CIRCLE" x="275.61432147253265" y="312.3167574621177"/>
  </node>
  <node label="KTI11" id="462">
    <att type="string" name="canonicalName" value="KTI11"/>
    <att type="string" name="Gene" value="852207"/>
    <att type="string" name="Symbol" value="KTI11"/>
    <att type="integer" name="DEGREE" value="6"/>
    <graphics type="CIRCLE" x="165.44359752296526" y="326.41860332458737"/>
  </node>
  <node label="YBL071C" id="463">
    <att type="string" name="canonicalName" value="YBL071C"/>
    <att type="string" name="Gene" value="852208"/>
    <att type="string" name="Symbol" value="YBL071C"/>
    <att type="integer" name="DEGREE" value="1"/>
    <graphics type="CIRCLE" x="339.0612298497473" y="181.00883142100344"/>
  </node>
  <node label="AST1" id="464">
    <att type="string" name="canonicalName" value="AST1"/>
    <att type="string" name="Gene" value="852209"/>
    <att type="string" name="Symbol" value="AST1"/>
    <att type="integer" name="DEGREE" value="11"/>
    <graphics type="CIRCLE" x="436.38873046646495" y="443.88837011693835"/>
  </node>
  <node label="SEF1" id="465">
    <att type="string" name="canonicalName" value="SEF1"/>
    <att type="string" name="Gene" value="852214"/>
    <att type="string" name="Symbol" value="SEF1"/>
    <att type="integer" name="DEGREE" value="12"/>
    <graphics type="CIRCLE" x="347.396613055618" y="357.6790474529911"/>
  </node>
  <node label="PRX1" id="466">
    <att type="string" name="canonicalName" value="PRX1"/>
    <att type="string" name="Gene" value="852215"/>
    <att type="string" name="Symbol" value="PRX1"/>
    <att type="integer" name="DEGREE" value="42"/>
    <graphics type="CIRCLE" x="216.03594720628956" y="391.3399245979699"/>
  </node>
  <node label="CMC2" id="467">
    <att type="string" name="canonicalName" value="CMC2"/>
    <att type="string" name="Gene" value="852220"/>
    <att type="string" name="Symbol" value="CMC2"/>
    <att type="integer" name="DEGREE" value="10"/>
    <graphics type="CIRCLE" x="198.37852981634427" y="221.86048534046046"/>
  </node>
  <node label="SHP1" id="468">
    <att type="string" name="canonicalName" value="SHP1"/>
    <att type="string" name="Gene" value="852222"/>
    <att type="string" name="Symbol" value="SHP1"/>
    <att type="integer" name="DEGREE" value="41"/>
    <graphics type="CIRCLE" x="324.6455989069521" y="448.0562554921583"/>
  </node>
  <node label="SEC17" id="469">
    <att type="string" name="canonicalName" value="SEC17"/>
    <att type="string" name="Gene" value="852230"/>
    <att type="string" name="Symbol" value="SEC17"/>
    <att type="integer" name="DEGREE" value="44"/>
    <graphics type="CIRCLE" x="200.82609483715595" y="210.6568870670988"/>
  </node>
  <node label="MOH1" id="470">
    <att type="string" name="canonicalName" value="MOH1"/>
    <att type="string" name="Gene" value="852231"/>
    <att type="string" name="Symbol" value="MOH1"/>
    <att type="integer" name="DEGREE" value="11"/>
    <graphics type="CIRCLE" x="371.7611691165679" y="269.4539611393062"/>
  </node>
  <node label="RRT1" id="471">
    <att type="string" name="canonicalName" value="RRT1"/>
    <att type="string" name="Gene" value="852232"/>
    <att type="string" name="Symbol" value="RRT1"/>
    <att type="integer" name="DEGREE" value="1"/>
    <graphics type="CIRCLE" x="411.47898814672607" y="227.3062788224505"/>
  </node>
  <node label="COR1" id="472">
    <att type="string" name="canonicalName" value="COR1"/>
    <att type="string" name="Gene" value="852235"/>
    <att type="string" name="Symbol" value="COR1"/>
    <att type="integer" name="DEGREE" value="92"/>
    <graphics type="CIRCLE" x="427.58762473303295" y="297.1623569541185"/>
  </node>
  <node label="ECM13" id="473">
    <att type="string" name="canonicalName" value="ECM13"/>
    <att type="string" name="Gene" value="852237"/>
    <att type="string" name="Symbol" value="ECM13"/>
    <att type="integer" name="DEGREE" value="5"/>
    <graphics type="CIRCLE" x="394.2412977666848" y="428.01265927529556"/>
  </node>
  <node label="MRPL16" id="474">
    <att type="string" name="canonicalName" value="MRPL16"/>
    <att type="string" name="Gene" value="852242"/>
    <att type="string" name="Symbol" value="MRPL16"/>
    <att type="integer" name="DEGREE" value="67"/>
    <graphics type="CIRCLE" x="320.0205384729659" y="237.96034389325752"/>
  </node>
  <node label="RIB1" id="475">
    <att type="string" name="canonicalName" value="RIB1"/>
    <att type="string" name="Gene" value="852247"/>
    <att type="string" name="Symbol" value="RIB1"/>
    <att type="integer" name="DEGREE" value="7"/>
    <graphics type="CIRCLE" x="169.1874435904478" y="165.51898936635652"/>
  </node>
  <node label="PET9" id="476">
    <att type="string" name="canonicalName" value="PET9"/>
    <att type="string" name="Gene" value="852250"/>
    <att type="string" name="Symbol" value="PET9"/>
    <att type="integer" name="DEGREE" value="67"/>
    <graphics type="CIRCLE" x="327.118802091002" y="422.2680708020312"/>
  </node>
  <node label="LSM2" id="477">
    <att type="string" name="canonicalName" value="LSM2"/>
    <att type="string" name="Gene" value="852255"/>
    <att type="string" name="Symbol" value="LSM2"/>
    <att type="integer" name="DEGREE" value="33"/>
    <graphics type="CIRCLE" x="196.63736439049956" y="421.6139155520089"/>
  </node>
  <node label="RRN10" id="478">
    <att type="string" name="canonicalName" value="RRN10"/>
    <att type="string" name="Gene" value="852256"/>
    <att type="string" name="Symbol" value="RRN10"/>
    <att type="integer" name="DEGREE" value="6"/>
    <graphics type="CIRCLE" x="223.31993071737438" y="246.75793425810173"/>
  </node>
  <node label="PIM1" id="479">
    <att type="string" name="canonicalName" value="PIM1"/>
    <att type="string" name="Gene" value="852259"/>
    <att type="string" name="Symbol" value="PIM1"/>
    <att type="integer" name="DEGREE" value="26"/>
    <graphics type="CIRCLE" x="189.1795428193778" y="410.5326959761068"/>
  </node>
  <node label="RFT1" id="480">
    <att type="string" name="canonicalName" value="RFT1"/>
    <att type="string" name="Gene" value="852261"/>
    <att type="string" name="Symbol" value="RFT1"/>
    <att type="integer" name="DEGREE" value="7"/>
    <graphics type="CIRCLE" x="305.52958535314707" y="340.0161752129895"/>
  </node>
  <node label="POP8" id="481">
    <att type="string" name="canonicalName" value="POP8"/>
    <att type="string" name="Gene" value="852263"/>
    <att type="string" name="Symbol" value="POP8"/>
    <att type="integer" name="DEGREE" value="5"/>
    <graphics type="CIRCLE" x="347.08795720142905" y="250.2168041406718"/>
  </node>
  <node label="ACH1" id="482">
    <att type="string" name="canonicalName" value="ACH1"/>
    <att type="string" name="Gene" value="852266"/>
    <att type="string" name="Symbol" value="ACH1"/>
    <att type="integer" name="DEGREE" value="29"/>
    <graphics type="CIRCLE" x="408.3217574615853" y="153.35842621853382"/>
  </node>
  <node label="SCT1" id="483">
    <att type="string" name="canonicalName" value="SCT1"/>
    <att type="string" name="Gene" value="852271"/>
    <att type="string" name="Symbol" value="SCT1"/>
    <att type="integer" name="DEGREE" value="17"/>
    <graphics type="CIRCLE" x="279.71890266833293" y="407.7717544676605"/>
  </node>
  <node label="YBL005W-B" id="484">
    <att type="string" name="canonicalName" value="YBL005W-B"/>
    <att type="string" name="Gene" value="852280"/>
    <att type="string" name="Symbol" value="YBL005W-B"/>
    <att type="integer" name="DEGREE" value="24"/>
    <graphics type="CIRCLE" x="305.67584254026303" y="424.57633819651176"/>
  </node>
  <node label="NTH2" id="485">
    <att type="string" name="canonicalName" value="NTH2"/>
    <att type="string" name="Gene" value="852286"/>
    <att type="string" name="Symbol" value="NTH2"/>
    <att type="integer" name="DEGREE" value="13"/>
    <graphics type="CIRCLE" x="394.514425716787" y="164.4858848321262"/>
  </node>
  <node label="COQ1" id="486">
    <att type="string" name="canonicalName" value="COQ1"/>
    <att type="string" name="Gene" value="852288"/>
    <att type="string" name="Symbol" value="COQ1"/>
    <att type="integer" name="DEGREE" value="15"/>
    <graphics type="CIRCLE" x="268.50547571084246" y="446.8180437347788"/>
  </node>
  <node label="UGA2" id="487">
    <att type="string" name="canonicalName" value="UGA2"/>
    <att type="string" name="Gene" value="852291"/>
    <att type="string" name="Symbol" value="UGA2"/>
    <att type="integer" name="DEGREE" value="28"/>
    <graphics type="CIRCLE" x="241.51528118026266" y="318.85396620799884"/>
  </node>
  <node label="HHF1" id="488">
    <att type="string" name="canonicalName" value="HHF1"/>
    <att type="string" name="Gene" value="852294"/>
    <att type="string" name="Symbol" value="HHF1"/>
    <att type="integer" name="DEGREE" value="165"/>
    <graphics type="CIRCLE" x="395.01721569815356" y="261.3305185772924"/>
  </node>
  <node label="YBR012W-B" id="489">
    <att type="string" name="canonicalName" value="YBR012W-B"/>
    <att type="string" name="Gene" value="852299"/>
    <att type="string" name="Symbol" value="YBR012W-B"/>
    <att type="integer" name="DEGREE" value="22"/>
    <graphics type="CIRCLE" x="292.75957296211044" y="359.6002035556378"/>
  </node>
  <node label="SCO2" id="490">
    <att type="string" name="canonicalName" value="SCO2"/>
    <att type="string" name="Gene" value="852312"/>
    <att type="string" name="Symbol" value="SCO2"/>
    <att type="integer" name="DEGREE" value="18"/>
    <graphics type="CIRCLE" x="343.2267007600123" y="295.41067280044706"/>
  </node>
  <node label="CDS1" id="491">
    <att type="string" name="canonicalName" value="CDS1"/>
    <att type="string" name="Gene" value="852317"/>
    <att type="string" name="Symbol" value="CDS1"/>
    <att type="integer" name="DEGREE" value="17"/>
    <graphics type="CIRCLE" x="151.8640872480383" y="449.42049246500346"/>
  </node>
  <node label="PDX3" id="492">
    <att type="string" name="canonicalName" value="PDX3"/>
    <att type="string" name="Gene" value="852323"/>
    <att type="string" name="Symbol" value="PDX3"/>
    <att type="integer" name="DEGREE" value="7"/>
    <graphics type="CIRCLE" x="315.06663816790666" y="339.897185293301"/>
  </node>
  <node label="CSG2" id="493">
    <att type="string" name="canonicalName" value="CSG2"/>
    <att type="string" name="Gene" value="852324"/>
    <att type="string" name="Symbol" value="CSG2"/>
    <att type="integer" name="DEGREE" value="29"/>
    <graphics type="CIRCLE" x="176.95513682170068" y="376.6374759149476"/>
  </node>
  <node label="SCO1" id="494">
    <att type="string" name="canonicalName" value="SCO1"/>
    <att type="string" name="Gene" value="852325"/>
    <att type="string" name="Symbol" value="SCO1"/>
    <att type="integer" name="DEGREE" value="22"/>
    <graphics type="CIRCLE" x="307.56722318699497" y="170.86906059599144"/>
  </node>
  <node label="ATP3" id="495">
    <att type="string" name="canonicalName" value="ATP3"/>
    <att type="string" name="Gene" value="852327"/>
    <att type="string" name="Symbol" value="ATP3"/>
    <att type="integer" name="DEGREE" value="71"/>
    <graphics type="CIRCLE" x="185.43840193030962" y="197.04165035702493"/>
  </node>
  <node label="FAT1" id="496">
    <att type="string" name="canonicalName" value="FAT1"/>
    <att type="string" name="Gene" value="852329"/>
    <att type="string" name="Symbol" value="FAT1"/>
    <att type="integer" name="DEGREE" value="31"/>
    <graphics type="CIRCLE" x="381.18284718254654" y="322.7162302691073"/>
  </node>
  <node label="GIP1" id="497">
    <att type="string" name="canonicalName" value="GIP1"/>
    <att type="string" name="Gene" value="852334"/>
    <att type="string" name="Symbol" value="GIP1"/>
    <att type="integer" name="DEGREE" value="15"/>
    <graphics type="CIRCLE" x="364.11457077781006" y="374.9959951614451"/>
  </node>
  <node label="ZTA1" id="498">
    <att type="string" name="canonicalName" value="ZTA1"/>
    <att type="string" name="Gene" value="852335"/>
    <att type="string" name="Symbol" value="ZTA1"/>
    <att type="integer" name="DEGREE" value="4"/>
    <graphics type="CIRCLE" x="326.71085527367484" y="152.9567200504604"/>
  </node>
  <node label="AKL1" id="499">
    <att type="string" name="canonicalName" value="AKL1"/>
    <att type="string" name="Gene" value="852351"/>
    <att type="string" name="Symbol" value="AKL1"/>
    <att type="integer" name="DEGREE" value="38"/>
    <graphics type="CIRCLE" x="395.4077469287822" y="190.75318013110086"/>
  </node>
  <node label="CNM1" id="500">
    <att type="string" name="canonicalName" value="CNM1"/>
    <att type="string" name="Gene" value="852356"/>
    <att type="string" name="Symbol" value="CNM1"/>
    <att type="integer" name="DEGREE" value="3"/>
    <graphics type="CIRCLE" x="187.4610105772584" y="304.7130226285053"/>
  </node>
  <node label="ECM2" id="501">
    <att type="string" name="canonicalName" value="ECM2"/>
    <att type="string" name="Gene" value="852357"/>
    <att type="string" name="Symbol" value="ECM2"/>
    <att type="integer" name="DEGREE" value="17"/>
    <graphics type="CIRCLE" x="340.13347722474515" y="297.9245451063906"/>
  </node>
  <node label="HSP26" id="502">
    <att type="string" name="canonicalName" value="HSP26"/>
    <att type="string" name="Gene" value="852364"/>
    <att type="string" name="Symbol" value="HSP26"/>
    <att type="integer" name="DEGREE" value="26"/>
    <graphics type="CIRCLE" x="374.9482110807405" y="440.8626502710934"/>
  </node>
  <node label="RDH54" id="503">
    <att type="string" name="canonicalName" value="RDH54"/>
    <att type="string" name="Gene" value="852365"/>
    <att type="string" name="Symbol" value="RDH54"/>
    <att type="integer" name="DEGREE" value="66"/>
    <graphics type="CIRCLE" x="419.7092376915174" y="315.7355694486421"/>
  </node>
  <node label="SLM4" id="504">
    <att type="string" name="canonicalName" value="SLM4"/>
    <att type="string" name="Gene" value="852369"/>
    <att type="string" name="Symbol" value="SLM4"/>
    <att type="integer" name="DEGREE" value="9"/>
    <graphics type="CIRCLE" x="442.107878155775" y="355.2009223581032"/>
  </node>
  <node label="UBC4" id="505">
    <att type="string" name="canonicalName" value="UBC4"/>
    <att type="string" name="Gene" value="852376"/>
    <att type="string" name="Symbol" value="UBC4"/>
    <att type="integer" name="DEGREE" value="128"/>
    <graphics type="CIRCLE" x="301.8908339183405" y="243.6968384952683"/>
  </node>
  <node label="YBR085C-A" id="506">
    <att type="string" name="canonicalName" value="YBR085C-A"/>
    <att type="string" name="Gene" value="852381"/>
    <att type="string" name="Symbol" value="YBR085C-A"/>
    <att type="integer" name="DEGREE" value="2"/>
    <graphics type="CIRCLE" x="359.09138774049586" y="163.3003576759083"/>
  </node>
  <node label="NHP6B" id="507">
    <att type="string" name="canonicalName" value="NHP6B"/>
    <att type="string" name="Gene" value="852386"/>
    <att type="string" name="Symbol" value="NHP6B"/>
    <att type="integer" name="DEGREE" value="69"/>
    <graphics type="CIRCLE" x="331.9009900860648" y="304.9534508613268"/>
  </node>
  <node label="FES1" id="508">
    <att type="string" name="canonicalName" value="FES1"/>
    <att type="string" name="Gene" value="852397"/>
    <att type="string" name="Symbol" value="FES1"/>
    <att type="integer" name="DEGREE" value="70"/>
    <graphics type="CIRCLE" x="211.23914227226138" y="416.34059876937835"/>
  </node>
  <node label="VID24" id="509">
    <att type="string" name="canonicalName" value="VID24"/>
    <att type="string" name="Gene" value="852402"/>
    <att type="string" name="Symbol" value="VID24"/>
    <att type="integer" name="DEGREE" value="28"/>
    <graphics type="CIRCLE" x="183.67093218596392" y="206.3968433917112"/>
  </node>
  <node label="AIM3" id="510">
    <att type="string" name="canonicalName" value="AIM3"/>
    <att type="string" name="Gene" value="852405"/>
    <att type="string" name="Symbol" value="AIM3"/>
    <att type="integer" name="DEGREE" value="46"/>
    <graphics type="CIRCLE" x="436.95941263364057" y="426.91159119286135"/>
  </node>
  <node label="YSA1" id="511">
    <att type="string" name="canonicalName" value="YSA1"/>
    <att type="string" name="Gene" value="852408"/>
    <att type="string" name="Symbol" value="YSA1"/>
    <att type="integer" name="DEGREE" value="25"/>
    <graphics type="CIRCLE" x="202.38378589545167" y="323.75672113460524"/>
  </node>
  <node label="RAD16" id="512">
    <att type="string" name="canonicalName" value="RAD16"/>
    <att type="string" name="Gene" value="852411"/>
    <att type="string" name="Symbol" value="RAD16"/>
    <att type="integer" name="DEGREE" value="23"/>
    <graphics type="CIRCLE" x="295.4249884771873" y="281.47345837835854"/>
  </node>
  <node label="TKL2" id="513">
    <att type="string" name="canonicalName" value="TKL2"/>
    <att type="string" name="Gene" value="852414"/>
    <att type="string" name="Symbol" value="TKL2"/>
    <att type="integer" name="DEGREE" value="46"/>
    <graphics type="CIRCLE" x="208.77902379905066" y="247.95011185602903"/>
  </node>
  <node label="MUD1" id="514">
    <att type="string" name="canonicalName" value="MUD1"/>
    <att type="string" name="Gene" value="852416"/>
    <att type="string" name="Symbol" value="MUD1"/>
    <att type="integer" name="DEGREE" value="28"/>
    <graphics type="CIRCLE" x="273.6440336953654" y="392.5040750101273"/>
  </node>
  <node label="CBP6" id="515">
    <att type="string" name="canonicalName" value="CBP6"/>
    <att type="string" name="Gene" value="852417"/>
    <att type="string" name="Symbol" value="CBP6"/>
    <att type="integer" name="DEGREE" value="12"/>
    <graphics type="CIRCLE" x="410.9331946161296" y="339.904465519928"/>
  </node>
  <node label="MRPL36" id="516">
    <att type="string" name="canonicalName" value="MRPL36"/>
    <att type="string" name="Gene" value="852419"/>
    <att type="string" name="Symbol" value="MRPL36"/>
    <att type="integer" name="DEGREE" value="68"/>
    <graphics type="CIRCLE" x="347.78747053541804" y="172.59790267732322"/>
  </node>
  <node label="TFC1" id="517">
    <att type="string" name="canonicalName" value="TFC1"/>
    <att type="string" name="Gene" value="852421"/>
    <att type="string" name="Symbol" value="TFC1"/>
    <att type="integer" name="DEGREE" value="11"/>
    <graphics type="CIRCLE" x="218.43019099438527" y="410.76958363919715"/>
  </node>
  <node label="TPS1" id="518">
    <att type="string" name="canonicalName" value="TPS1"/>
    <att type="string" name="Gene" value="852423"/>
    <att type="string" name="Symbol" value="TPS1"/>
    <att type="integer" name="DEGREE" value="48"/>
    <graphics type="CIRCLE" x="212.60989107899914" y="280.48921116293525"/>
  </node>
  <node label="AGP2" id="519">
    <att type="string" name="canonicalName" value="AGP2"/>
    <att type="string" name="Gene" value="852429"/>
    <att type="string" name="Symbol" value="AGP2"/>
    <att type="integer" name="DEGREE" value="5"/>
    <graphics type="CIRCLE" x="296.06946503087636" y="226.3970169917866"/>
  </node>
  <node label="HSL7" id="520">
    <att type="string" name="canonicalName" value="HSL7"/>
    <att type="string" name="Gene" value="852431"/>
    <att type="string" name="Symbol" value="HSL7"/>
    <att type="integer" name="DEGREE" value="27"/>
    <graphics type="CIRCLE" x="268.8669887672748" y="425.5995941514648"/>
  </node>
  <node label="CKS1" id="521">
    <att type="string" name="canonicalName" value="CKS1"/>
    <att type="string" name="Gene" value="852432"/>
    <att type="string" name="Symbol" value="CKS1"/>
    <att type="integer" name="DEGREE" value="34"/>
    <graphics type="CIRCLE" x="352.6387013503297" y="196.86815588318154"/>
  </node>
  <node label="MEC1" id="522">
    <att type="string" name="canonicalName" value="MEC1"/>
    <att type="string" name="Gene" value="852433"/>
    <att type="string" name="Symbol" value="MEC1"/>
    <att type="integer" name="DEGREE" value="184"/>
    <graphics type="CIRCLE" x="410.606373183956" y="166.49892065164124"/>
  </node>
  <node label="IRA1" id="523">
    <att type="string" name="canonicalName" value="IRA1"/>
    <att type="string" name="Gene" value="852437"/>
    <att type="string" name="Symbol" value="IRA1"/>
    <att type="integer" name="DEGREE" value="54"/>
    <graphics type="CIRCLE" x="309.9766628268293" y="278.33160773792645"/>
  </node>
  <node label="ADH5" id="524">
    <att type="string" name="canonicalName" value="ADH5"/>
    <att type="string" name="Gene" value="852442"/>
    <att type="string" name="Symbol" value="ADH5"/>
    <att type="integer" name="DEGREE" value="20"/>
    <graphics type="CIRCLE" x="228.45534145569746" y="327.2707521438036"/>
  </node>
  <node label="RTC2" id="525">
    <att type="string" name="canonicalName" value="RTC2"/>
    <att type="string" name="Gene" value="852444"/>
    <att type="string" name="Symbol" value="RTC2"/>
    <att type="integer" name="DEGREE" value="3"/>
    <graphics type="CIRCLE" x="218.52459233215373" y="290.2344241876939"/>
  </node>
  <node label="APD1" id="526">
    <att type="string" name="canonicalName" value="APD1"/>
    <att type="string" name="Gene" value="852448"/>
    <att type="string" name="Symbol" value="APD1"/>
    <att type="integer" name="DEGREE" value="6"/>
    <graphics type="CIRCLE" x="235.58572727540582" y="389.6774596130931"/>
  </node>
  <node label="UBS1" id="527">
    <att type="string" name="canonicalName" value="UBS1"/>
    <att type="string" name="Gene" value="852463"/>
    <att type="string" name="Symbol" value="UBS1"/>
    <att type="integer" name="DEGREE" value="2"/>
    <graphics type="CIRCLE" x="247.88110782638233" y="328.22744471482326"/>
  </node>
  <node label="SSE2" id="528">
    <att type="string" name="canonicalName" value="SSE2"/>
    <att type="string" name="Gene" value="852467"/>
    <att type="string" name="Symbol" value="SSE2"/>
    <att type="integer" name="DEGREE" value="66"/>
    <graphics type="CIRCLE" x="364.2071476278297" y="442.8699398999316"/>
  </node>
  <node label="EHT1" id="529">
    <att type="string" name="canonicalName" value="EHT1"/>
    <att type="string" name="Gene" value="852476"/>
    <att type="string" name="Symbol" value="EHT1"/>
    <att type="integer" name="DEGREE" value="16"/>
    <graphics type="CIRCLE" x="261.23264303893785" y="229.33278168353678"/>
  </node>
  <node label="FZO1" id="530">
    <att type="string" name="canonicalName" value="FZO1"/>
    <att type="string" name="Gene" value="852477"/>
    <att type="string" name="Symbol" value="FZO1"/>
    <att type="integer" name="DEGREE" value="38"/>
    <graphics type="CIRCLE" x="243.41797874544008" y="187.57961386101923"/>
  </node>
  <node label="YPC1" id="531">
    <att type="string" name="canonicalName" value="YPC1"/>
    <att type="string" name="Gene" value="852481"/>
    <att type="string" name="Symbol" value="YPC1"/>
    <att type="integer" name="DEGREE" value="16"/>
    <graphics type="CIRCLE" x="367.1433867329391" y="306.5221563236227"/>
  </node>
  <node label="YBR184W" id="532">
    <att type="string" name="canonicalName" value="YBR184W"/>
    <att type="string" name="Gene" value="852482"/>
    <att type="string" name="Symbol" value="YBR184W"/>
    <att type="integer" name="DEGREE" value="2"/>
    <graphics type="CIRCLE" x="428.0648961716573" y="380.1178327788075"/>
  </node>
  <node label="PCH2" id="533">
    <att type="string" name="canonicalName" value="PCH2"/>
    <att type="string" name="Gene" value="852484"/>
    <att type="string" name="Symbol" value="PCH2"/>
    <att type="integer" name="DEGREE" value="41"/>
    <graphics type="CIRCLE" x="190.6455585013254" y="299.5471202875048"/>
  </node>
  <node label="PGI1" id="534">
    <att type="string" name="canonicalName" value="PGI1"/>
    <att type="string" name="Gene" value="852495"/>
    <att type="string" name="Symbol" value="PGI1"/>
    <att type="integer" name="DEGREE" value="37"/>
    <graphics type="CIRCLE" x="309.3046854435058" y="410.37183708095336"/>
  </node>
  <node label="YBR197C" id="535">
    <att type="string" name="canonicalName" value="YBR197C"/>
    <att type="string" name="Gene" value="852496"/>
    <att type="string" name="Symbol" value="YBR197C"/>
    <att type="integer" name="DEGREE" value="1"/>
    <graphics type="CIRCLE" x="193.20012817413112" y="449.08039612509845"/>
  </node>
  <node label="KTR4" id="536">
    <att type="string" name="canonicalName" value="KTR4"/>
    <att type="string" name="Gene" value="852498"/>
    <att type="string" name="Symbol" value="KTR4"/>
    <att type="integer" name="DEGREE" value="4"/>
    <graphics type="CIRCLE" x="171.26243258358124" y="240.17264909168745"/>
  </node>
  <node label="BEM1" id="537">
    <att type="string" name="canonicalName" value="BEM1"/>
    <att type="string" name="Gene" value="852499"/>
    <att type="string" name="Symbol" value="BEM1"/>
    <att type="integer" name="DEGREE" value="46"/>
    <graphics type="CIRCLE" x="447.65317433583533" y="375.965114236597"/>
  </node>
  <node label="COS111" id="538">
    <att type="string" name="canonicalName" value="COS111"/>
    <att type="string" name="Gene" value="852502"/>
    <att type="string" name="Symbol" value="COS111"/>
    <att type="integer" name="DEGREE" value="4"/>
    <graphics type="CIRCLE" x="391.79760691556606" y="328.1566277488864"/>
  </node>
  <node label="LDH1" id="539">
    <att type="string" name="canonicalName" value="LDH1"/>
    <att type="string" name="Gene" value="852503"/>
    <att type="string" name="Symbol" value="LDH1"/>
    <att type="integer" name="DEGREE" value="11"/>
    <graphics type="CIRCLE" x="286.0047975329278" y="317.935843937494"/>
  </node>
  <node label="KTR3" id="540">
    <att type="string" name="canonicalName" value="KTR3"/>
    <att type="string" name="Gene" value="852504"/>
    <att type="string" name="Symbol" value="KTR3"/>
    <att type="integer" name="DEGREE" value="14"/>
    <graphics type="CIRCLE" x="418.9637024865575" y="362.63755291698965"/>
  </node>
  <node label="FTH1" id="541">
    <att type="string" name="canonicalName" value="FTH1"/>
    <att type="string" name="Gene" value="852506"/>
    <att type="string" name="Symbol" value="FTH1"/>
    <att type="integer" name="DEGREE" value="17"/>
    <graphics type="CIRCLE" x="195.02939652436214" y="178.094139174154"/>
  </node>
  <node label="NGR1" id="542">
    <att type="string" name="canonicalName" value="NGR1"/>
    <att type="string" name="Gene" value="852513"/>
    <att type="string" name="Symbol" value="NGR1"/>
    <att type="integer" name="DEGREE" value="29"/>
    <graphics type="CIRCLE" x="410.5069029889959" y="235.15602066633014"/>
  </node>
  <node label="SDS24" id="543">
    <att type="string" name="canonicalName" value="SDS24"/>
    <att type="string" name="Gene" value="852515"/>
    <att type="string" name="Symbol" value="SDS24"/>
    <att type="integer" name="DEGREE" value="42"/>
    <graphics type="CIRCLE" x="373.8259712307391" y="411.17624816693063"/>
  </node>
  <node label="PCS60" id="544">
    <att type="string" name="canonicalName" value="PCS60"/>
    <att type="string" name="Gene" value="852523"/>
    <att type="string" name="Symbol" value="PCS60"/>
    <att type="integer" name="DEGREE" value="22"/>
    <graphics type="CIRCLE" x="283.9085521170722" y="174.8934559240235"/>
  </node>
  <node label="OM14" id="545">
    <att type="string" name="canonicalName" value="OM14"/>
    <att type="string" name="Gene" value="852531"/>
    <att type="string" name="Symbol" value="OM14"/>
    <att type="integer" name="DEGREE" value="16"/>
    <graphics type="CIRCLE" x="174.58970475623775" y="291.6818065979105"/>
  </node>
  <node label="PRP5" id="546">
    <att type="string" name="canonicalName" value="PRP5"/>
    <att type="string" name="Gene" value="852539"/>
    <att type="string" name="Symbol" value="PRP5"/>
    <att type="integer" name="DEGREE" value="33"/>
    <graphics type="CIRCLE" x="425.1455399736891" y="351.33325066019586"/>
  </node>
  <node label="VVS1" id="547">
    <att type="string" name="canonicalName" value="VVS1"/>
    <att type="string" name="Gene" value="852543"/>
    <att type="string" name="Symbol" value="VVS1"/>
    <att type="integer" name="DEGREE" value="31"/>
    <graphics type="CIRCLE" x="380.94518404100774" y="434.42933337398114"/>
  </node>
  <node label="ALG7" id="548">
    <att type="string" name="canonicalName" value="ALG7"/>
    <att type="string" name="Gene" value="852545"/>
    <att type="string" name="Symbol" value="ALG7"/>
    <att type="integer" name="DEGREE" value="10"/>
    <graphics type="CIRCLE" x="441.8402285077373" y="193.88659680507305"/>
  </node>
  <node label="RCF3" id="549">
    <att type="string" name="canonicalName" value="RCF3"/>
    <att type="string" name="Gene" value="852558"/>
    <att type="string" name="Symbol" value="RCF3"/>
    <att type="integer" name="DEGREE" value="8"/>
    <graphics type="CIRCLE" x="189.40363082674955" y="180.19064426749196"/>
  </node>
  <node label="RIB5" id="550">
    <att type="string" name="canonicalName" value="RIB5"/>
    <att type="string" name="Gene" value="852559"/>
    <att type="string" name="Symbol" value="RIB5"/>
    <att type="integer" name="DEGREE" value="4"/>
    <graphics type="CIRCLE" x="389.12238025239964" y="363.1486756756934"/>
  </node>
  <node label="RGD1" id="551">
    <att type="string" name="canonicalName" value="RGD1"/>
    <att type="string" name="Gene" value="852563"/>
    <att type="string" name="Symbol" value="RGD1"/>
    <att type="integer" name="DEGREE" value="26"/>
    <graphics type="CIRCLE" x="369.95654187487844" y="445.9094174909132"/>
  </node>
  <node label="SDH8" id="552">
    <att type="string" name="canonicalName" value="SDH8"/>
    <att type="string" name="Gene" value="852572"/>
    <att type="string" name="Symbol" value="SDH8"/>
    <att type="integer" name="DEGREE" value="5"/>
    <graphics type="CIRCLE" x="176.89914517088812" y="338.8408022852698"/>
  </node>
  <node label="CHK1" id="553">
    <att type="string" name="canonicalName" value="CHK1"/>
    <att type="string" name="Gene" value="852577"/>
    <att type="string" name="Symbol" value="CHK1"/>
    <att type="integer" name="DEGREE" value="53"/>
    <graphics type="CIRCLE" x="352.3884447882056" y="156.52158185611472"/>
  </node>
  <node label="SAF1" id="554">
    <att type="string" name="canonicalName" value="SAF1"/>
    <att type="string" name="Gene" value="852583"/>
    <att type="string" name="Symbol" value="SAF1"/>
    <att type="integer" name="DEGREE" value="9"/>
    <graphics type="CIRCLE" x="414.61185269078493" y="268.840792115614"/>
  </node>
  <node label="YBR284W" id="555">
    <att type="string" name="canonicalName" value="YBR284W"/>
    <att type="string" name="Gene" value="852587"/>
    <att type="string" name="Symbol" value="YBR284W"/>
    <att type="integer" name="DEGREE" value="3"/>
    <graphics type="CIRCLE" x="201.91697987222716" y="246.57149258680508"/>
  </node>
  <node label="YBR287W" id="556">
    <att type="string" name="canonicalName" value="YBR287W"/>
    <att type="string" name="Gene" value="852590"/>
    <att type="string" name="Symbol" value="YBR287W"/>
    <att type="integer" name="DEGREE" value="6"/>
    <graphics type="CIRCLE" x="175.28356248878606" y="323.33194613966805"/>
  </node>
  <node label="MAL31" id="557">
    <att type="string" name="canonicalName" value="MAL31"/>
    <att type="string" name="Gene" value="852601"/>
    <att type="string" name="Symbol" value="MAL31"/>
    <att type="integer" name="DEGREE" value="3"/>
    <graphics type="CIRCLE" x="320.84575098440547" y="339.9754664898356"/>
  </node>
  <node label="DOC1" id="558">
    <att type="string" name="canonicalName" value="DOC1"/>
    <att type="string" name="Gene" value="852611"/>
    <att type="string" name="Symbol" value="DOC1"/>
    <att type="integer" name="DEGREE" value="54"/>
    <graphics type="CIRCLE" x="441.6719781600731" y="181.79121262058658"/>
  </node>
  <node label="HAP2" id="559">
    <att type="string" name="canonicalName" value="HAP2"/>
    <att type="string" name="Gene" value="852614"/>
    <att type="string" name="Symbol" value="HAP2"/>
    <att type="integer" name="DEGREE" value="26"/>
    <graphics type="CIRCLE" x="398.0117340659943" y="271.3960313142571"/>
  </node>
  <node label="SHE10" id="560">
    <att type="string" name="canonicalName" value="SHE10"/>
    <att type="string" name="Gene" value="852623"/>
    <att type="string" name="Symbol" value="SHE10"/>
    <att type="integer" name="DEGREE" value="5"/>
    <graphics type="CIRCLE" x="164.12074157654482" y="356.3933094723498"/>
  </node>
  <node label="YPS5" id="561">
    <att type="string" name="canonicalName" value="YPS5"/>
    <att type="string" name="Gene" value="852632"/>
    <att type="string" name="Symbol" value="YPS5"/>
    <att type="integer" name="DEGREE" value="3"/>
    <graphics type="CIRCLE" x="355.5712226673908" y="351.3194913241422"/>
  </node>
  <node label="ZRT1" id="562">
    <att type="string" name="canonicalName" value="ZRT1"/>
    <att type="string" name="Gene" value="852637"/>
    <att type="string" name="Symbol" value="ZRT1"/>
    <att type="integer" name="DEGREE" value="8"/>
    <graphics type="CIRCLE" x="441.2487884711054" y="160.3529769356291"/>
  </node>
  <node label="RTG2" id="563">
    <att type="string" name="canonicalName" value="RTG2"/>
    <att type="string" name="Gene" value="852640"/>
    <att type="string" name="Symbol" value="RTG2"/>
    <att type="integer" name="DEGREE" value="21"/>
    <graphics type="CIRCLE" x="413.5330208684603" y="287.1383324745183"/>
  </node>
  <node label="PDE1" id="564">
    <att type="string" name="canonicalName" value="PDE1"/>
    <att type="string" name="Gene" value="852644"/>
    <att type="string" name="Symbol" value="PDE1"/>
    <att type="integer" name="DEGREE" value="9"/>
    <graphics type="CIRCLE" x="312.50836208708813" y="343.38246565082414"/>
  </node>
  <node label="EDC1" id="565">
    <att type="string" name="canonicalName" value="EDC1"/>
    <att type="string" name="Gene" value="852650"/>
    <att type="string" name="Symbol" value="EDC1"/>
    <att type="integer" name="DEGREE" value="3"/>
    <graphics type="CIRCLE" x="345.4538285160976" y="323.6956336924761"/>
  </node>
  <node label="MDM34" id="566">
    <att type="string" name="canonicalName" value="MDM34"/>
    <att type="string" name="Gene" value="852654"/>
    <att type="string" name="Symbol" value="MDM34"/>
    <att type="integer" name="DEGREE" value="32"/>
    <graphics type="CIRCLE" x="285.0179713560401" y="401.7606079110391"/>
  </node>
  <node label="KIP3" id="567">
    <att type="string" name="canonicalName" value="KIP3"/>
    <att type="string" name="Gene" value="852655"/>
    <att type="string" name="Symbol" value="KIP3"/>
    <att type="integer" name="DEGREE" value="48"/>
    <graphics type="CIRCLE" x="308.6553321943028" y="194.1722715944213"/>
  </node>
  <node label="CLG1" id="568">
    <att type="string" name="canonicalName" value="CLG1"/>
    <att type="string" name="Gene" value="852657"/>
    <att type="string" name="Symbol" value="CLG1"/>
    <att type="integer" name="DEGREE" value="21"/>
    <graphics type="CIRCLE" x="275.6899789465173" y="166.4592252734986"/>
  </node>
  <node label="MIG2" id="569">
    <att type="string" name="canonicalName" value="MIG2"/>
    <att type="string" name="Gene" value="852663"/>
    <att type="string" name="Symbol" value="MIG2"/>
    <att type="integer" name="DEGREE" value="116"/>
    <graphics type="CIRCLE" x="341.19269767896606" y="407.01734468028764"/>
  </node>
  <node label="SIP2" id="570">
    <att type="string" name="canonicalName" value="SIP2"/>
    <att type="string" name="Gene" value="852664"/>
    <att type="string" name="Symbol" value="SIP2"/>
    <att type="integer" name="DEGREE" value="28"/>
    <graphics type="CIRCLE" x="153.62689475758305" y="350.59169469451854"/>
  </node>
  <node label="KEX1" id="571">
    <att type="string" name="canonicalName" value="KEX1"/>
    <att type="string" name="Gene" value="852670"/>
    <att type="string" name="Symbol" value="KEX1"/>
    <att type="integer" name="DEGREE" value="24"/>
    <graphics type="CIRCLE" x="330.4972241868594" y="165.0674056197212"/>
  </node>
  <node label="DSD1" id="572">
    <att type="string" name="canonicalName" value="DSD1"/>
    <att type="string" name="Gene" value="852679"/>
    <att type="string" name="Symbol" value="DSD1"/>
    <att type="integer" name="DEGREE" value="9"/>
    <graphics type="CIRCLE" x="317.8106356711261" y="355.8518067180717"/>
  </node>
  <node label="IME4" id="573">
    <att type="string" name="canonicalName" value="IME4"/>
    <att type="string" name="Gene" value="852683"/>
    <att type="string" name="Symbol" value="IME4"/>
    <att type="integer" name="DEGREE" value="6"/>
    <graphics type="CIRCLE" x="345.4430026913021" y="324.94458101423186"/>
  </node>
  <node label="COX13" id="574">
    <att type="string" name="canonicalName" value="COX13"/>
    <att type="string" name="Gene" value="852684"/>
    <att type="string" name="Symbol" value="COX13"/>
    <att type="integer" name="DEGREE" value="45"/>
    <graphics type="CIRCLE" x="387.08663459156287" y="437.9588124496355"/>
  </node>
  <node label="COX4" id="575">
    <att type="string" name="canonicalName" value="COX4"/>
    <att type="string" name="Gene" value="852688"/>
    <att type="string" name="Symbol" value="COX4"/>
    <att type="integer" name="DEGREE" value="84"/>
    <graphics type="CIRCLE" x="323.3866915764331" y="161.9509159237362"/>
  </node>
  <node label="TPN1" id="576">
    <att type="string" name="canonicalName" value="TPN1"/>
    <att type="string" name="Gene" value="852689"/>
    <att type="string" name="Symbol" value="TPN1"/>
    <att type="integer" name="DEGREE" value="1"/>
    <graphics type="CIRCLE" x="408.5228695078761" y="396.7683844086355"/>
  </node>
  <node label="STR3" id="577">
    <att type="string" name="canonicalName" value="STR3"/>
    <att type="string" name="Gene" value="852691"/>
    <att type="string" name="Symbol" value="STR3"/>
    <att type="integer" name="DEGREE" value="16"/>
    <graphics type="CIRCLE" x="389.98906702438364" y="399.6301385542455"/>
  </node>
  <node label="MND1" id="578">
    <att type="string" name="canonicalName" value="MND1"/>
    <att type="string" name="Gene" value="852692"/>
    <att type="string" name="Symbol" value="MND1"/>
    <att type="integer" name="DEGREE" value="4"/>
    <graphics type="CIRCLE" x="365.24954511076226" y="211.17845655674623"/>
  </node>
  <node label="GTS1" id="579">
    <att type="string" name="canonicalName" value="GTS1"/>
    <att type="string" name="Gene" value="852694"/>
    <att type="string" name="Symbol" value="GTS1"/>
    <att type="integer" name="DEGREE" value="50"/>
    <graphics type="CIRCLE" x="389.33286448337924" y="375.7876431234321"/>
  </node>
  <node label="ATG1" id="580">
    <att type="string" name="canonicalName" value="ATG1"/>
    <att type="string" name="Gene" value="852695"/>
    <att type="string" name="Symbol" value="ATG1"/>
    <att type="integer" name="DEGREE" value="115"/>
    <graphics type="CIRCLE" x="275.5958824814671" y="358.86101404742425"/>
  </node>
  <node label="XRN1" id="581">
    <att type="string" name="canonicalName" value="XRN1"/>
    <att type="string" name="Gene" value="852702"/>
    <att type="string" name="Symbol" value="XRN1"/>
    <att type="integer" name="DEGREE" value="75"/>
    <graphics type="CIRCLE" x="186.42624992662167" y="377.3897204670574"/>
  </node>
  <node label="NUP49" id="582">
    <att type="string" name="canonicalName" value="NUP49"/>
    <att type="string" name="Gene" value="852703"/>
    <att type="string" name="Symbol" value="NUP49"/>
    <att type="integer" name="DEGREE" value="16"/>
    <graphics type="CIRCLE" x="331.10595960766557" y="272.99752503827074"/>
  </node>
  <node label="CUP2" id="583">
    <att type="string" name="canonicalName" value="CUP2"/>
    <att type="string" name="Gene" value="852710"/>
    <att type="string" name="Symbol" value="CUP2"/>
    <att type="integer" name="DEGREE" value="10"/>
    <graphics type="CIRCLE" x="448.6536176716634" y="192.77569736271892"/>
  </node>
  <node label="RAD54" id="584">
    <att type="string" name="canonicalName" value="RAD54"/>
    <att type="string" name="Gene" value="852713"/>
    <att type="string" name="Symbol" value="RAD54"/>
    <att type="integer" name="DEGREE" value="77"/>
    <graphics type="CIRCLE" x="412.7737263340772" y="234.081734324286"/>
  </node>
  <node label="AMS1" id="585">
    <att type="string" name="canonicalName" value="AMS1"/>
    <att type="string" name="Gene" value="852721"/>
    <att type="string" name="Symbol" value="AMS1"/>
    <att type="integer" name="DEGREE" value="7"/>
    <graphics type="CIRCLE" x="287.8505242768034" y="241.04220237854702"/>
  </node>
  <node label="LYS5" id="586">
    <att type="string" name="canonicalName" value="LYS5"/>
    <att type="string" name="Gene" value="852723"/>
    <att type="string" name="Symbol" value="LYS5"/>
    <att type="integer" name="DEGREE" value="3"/>
    <graphics type="CIRCLE" x="299.9228082519289" y="248.69280282964735"/>
  </node>
  <node label="RRT6" id="587">
    <att type="string" name="canonicalName" value="RRT6"/>
    <att type="string" name="Gene" value="852731"/>
    <att type="string" name="Symbol" value="RRT6"/>
    <att type="integer" name="DEGREE" value="1"/>
    <graphics type="CIRCLE" x="245.7892336131327" y="350.82164683642435"/>
  </node>
  <node label="GPI10" id="588">
    <att type="string" name="canonicalName" value="GPI10"/>
    <att type="string" name="Gene" value="852735"/>
    <att type="string" name="Symbol" value="GPI10"/>
    <att type="integer" name="DEGREE" value="8"/>
    <graphics type="CIRCLE" x="435.46307754027845" y="318.554556757957"/>
  </node>
  <node label="HUL5" id="589">
    <att type="string" name="canonicalName" value="HUL5"/>
    <att type="string" name="Gene" value="852736"/>
    <att type="string" name="Symbol" value="HUL5"/>
    <att type="integer" name="DEGREE" value="63"/>
    <graphics type="CIRCLE" x="330.2595906605101" y="420.3099408814109"/>
  </node>
  <node label="PCL10" id="590">
    <att type="string" name="canonicalName" value="PCL10"/>
    <att type="string" name="Gene" value="852743"/>
    <att type="string" name="Symbol" value="PCL10"/>
    <att type="integer" name="DEGREE" value="26"/>
    <graphics type="CIRCLE" x="164.39086313817947" y="442.8490220872532"/>
  </node>
  <node label="SNT2" id="591">
    <att type="string" name="canonicalName" value="SNT2"/>
    <att type="string" name="Gene" value="852746"/>
    <att type="string" name="Symbol" value="SNT2"/>
    <att type="integer" name="DEGREE" value="15"/>
    <graphics type="CIRCLE" x="189.81292344812795" y="390.56347022030945"/>
  </node>
  <node label="CEG1" id="592">
    <att type="string" name="canonicalName" value="CEG1"/>
    <att type="string" name="Gene" value="852747"/>
    <att type="string" name="Symbol" value="CEG1"/>
    <att type="integer" name="DEGREE" value="15"/>
    <graphics type="CIRCLE" x="388.69407814083536" y="349.0699200437331"/>
  </node>
  <node label="NAB2" id="593">
    <att type="string" name="canonicalName" value="NAB2"/>
    <att type="string" name="Gene" value="852755"/>
    <att type="string" name="Symbol" value="NAB2"/>
    <att type="integer" name="DEGREE" value="853"/>
    <graphics type="CIRCLE" x="233.50063678191458" y="155.0697828647698"/>
  </node>
  <node label="GPG1" id="594">
    <att type="string" name="canonicalName" value="GPG1"/>
    <att type="string" name="Gene" value="852756"/>
    <att type="string" name="Symbol" value="GPG1"/>
    <att type="integer" name="DEGREE" value="8"/>
    <graphics type="CIRCLE" x="209.4455364555749" y="287.43244230703635"/>
  </node>
  <node label="YGL117W" id="595">
    <att type="string" name="canonicalName" value="YGL117W"/>
    <att type="string" name="Gene" value="852761"/>
    <att type="string" name="Symbol" value="YGL117W"/>
    <att type="integer" name="DEGREE" value="2"/>
    <graphics type="CIRCLE" x="213.2166154365248" y="257.468215572165"/>
  </node>
  <node label="CDC20" id="596">
    <att type="string" name="canonicalName" value="CDC20"/>
    <att type="string" name="Gene" value="852762"/>
    <att type="string" name="Symbol" value="CDC20"/>
    <att type="integer" name="DEGREE" value="82"/>
    <graphics type="CIRCLE" x="150.28178554016833" y="253.14295999301828"/>
  </node>
  <node label="YGL114W" id="597">
    <att type="string" name="canonicalName" value="YGL114W"/>
    <att type="string" name="Gene" value="852764"/>
    <att type="string" name="Symbol" value="YGL114W"/>
    <att type="integer" name="DEGREE" value="2"/>
    <graphics type="CIRCLE" x="157.11689754596816" y="404.69669898781933"/>
  </node>
  <node label="NSA1" id="598">
    <att type="string" name="canonicalName" value="NSA1"/>
    <att type="string" name="Gene" value="852767"/>
    <att type="string" name="Symbol" value="NSA1"/>
    <att type="integer" name="DEGREE" value="12"/>
    <graphics type="CIRCLE" x="184.2892684131865" y="175.78872802434216"/>
  </node>
  <node label="USE1" id="599">
    <att type="string" name="canonicalName" value="USE1"/>
    <att type="string" name="Gene" value="852780"/>
    <att type="string" name="Symbol" value="USE1"/>
    <att type="integer" name="DEGREE" value="13"/>
    <graphics type="CIRCLE" x="207.71607358349712" y="368.795615352477"/>
  </node>
  <node label="SPC105" id="600">
    <att type="string" name="canonicalName" value="SPC105"/>
    <att type="string" name="Gene" value="852787"/>
    <att type="string" name="Symbol" value="SPC105"/>
    <att type="integer" name="DEGREE" value="16"/>
    <graphics type="CIRCLE" x="292.75075282379794" y="379.0325073055954"/>
  </node>
  <node label="NBP35" id="601">
    <att type="string" name="canonicalName" value="NBP35"/>
    <att type="string" name="Gene" value="852789"/>
    <att type="string" name="Symbol" value="NBP35"/>
    <att type="integer" name="DEGREE" value="14"/>
    <graphics type="CIRCLE" x="265.5424147534683" y="165.3915992646626"/>
  </node>
  <node label="MMS2" id="602">
    <att type="string" name="canonicalName" value="MMS2"/>
    <att type="string" name="Gene" value="852793"/>
    <att type="string" name="Symbol" value="MMS2"/>
    <att type="integer" name="DEGREE" value="54"/>
    <graphics type="CIRCLE" x="403.68921913156447" y="334.2530321768354"/>
  </node>
  <node label="MPS2" id="603">
    <att type="string" name="canonicalName" value="MPS2"/>
    <att type="string" name="Gene" value="852805"/>
    <att type="string" name="Symbol" value="MPS2"/>
    <att type="integer" name="DEGREE" value="20"/>
    <graphics type="CIRCLE" x="383.8156489881885" y="371.49657531860674"/>
  </node>
  <node label="HSF1" id="604">
    <att type="string" name="canonicalName" value="HSF1"/>
    <att type="string" name="Gene" value="852806"/>
    <att type="string" name="Symbol" value="HSF1"/>
    <att type="integer" name="DEGREE" value="35"/>
    <graphics type="CIRCLE" x="254.58747995456744" y="193.50143660497918"/>
  </node>
  <node label="MNP1" id="605">
    <att type="string" name="canonicalName" value="MNP1"/>
    <att type="string" name="Gene" value="852811"/>
    <att type="string" name="Symbol" value="MNP1"/>
    <att type="integer" name="DEGREE" value="46"/>
    <graphics type="CIRCLE" x="322.6886869383653" y="420.6127797200862"/>
  </node>
  <node label="PYC1" id="606">
    <att type="string" name="canonicalName" value="PYC1"/>
    <att type="string" name="Gene" value="852818"/>
    <att type="string" name="Symbol" value="PYC1"/>
    <att type="integer" name="DEGREE" value="31"/>
    <graphics type="CIRCLE" x="416.4711759164918" y="158.25959106370885"/>
  </node>
  <node label="RAD6" id="607">
    <att type="string" name="canonicalName" value="RAD6"/>
    <att type="string" name="Gene" value="852822"/>
    <att type="string" name="Symbol" value="RAD6"/>
    <att type="integer" name="DEGREE" value="143"/>
    <graphics type="CIRCLE" x="434.86235553291584" y="317.23986362477"/>
  </node>
  <node label="RPT6" id="608">
    <att type="string" name="canonicalName" value="RPT6"/>
    <att type="string" name="Gene" value="852834"/>
    <att type="string" name="Symbol" value="RPT6"/>
    <att type="integer" name="DEGREE" value="48"/>
    <graphics type="CIRCLE" x="444.1354397648242" y="362.67267016626397"/>
  </node>
  <node label="HEM2" id="609">
    <att type="string" name="canonicalName" value="HEM2"/>
    <att type="string" name="Gene" value="852842"/>
    <att type="string" name="Symbol" value="HEM2"/>
    <att type="integer" name="DEGREE" value="5"/>
    <graphics type="CIRCLE" x="205.8327767972761" y="360.062895935646"/>
  </node>
  <node label="PNC1" id="610">
    <att type="string" name="canonicalName" value="PNC1"/>
    <att type="string" name="Gene" value="852846"/>
    <att type="string" name="Symbol" value="PNC1"/>
    <att type="integer" name="DEGREE" value="24"/>
    <graphics type="CIRCLE" x="352.4056092509667" y="217.97791695483676"/>
  </node>
  <node label="MIG1" id="611">
    <att type="string" name="canonicalName" value="MIG1"/>
    <att type="string" name="Gene" value="852848"/>
    <att type="string" name="Symbol" value="MIG1"/>
    <att type="integer" name="DEGREE" value="139"/>
    <graphics type="CIRCLE" x="444.68616524624497" y="302.0174109669473"/>
  </node>
  <node label="PUF4" id="612">
    <att type="string" name="canonicalName" value="PUF4"/>
    <att type="string" name="Gene" value="852870"/>
    <att type="string" name="Symbol" value="PUF4"/>
    <att type="integer" name="DEGREE" value="93"/>
    <graphics type="CIRCLE" x="314.09717690524843" y="153.9224143559416"/>
  </node>
  <node label="SCL1" id="613">
    <att type="string" name="canonicalName" value="SCL1"/>
    <att type="string" name="Gene" value="852873"/>
    <att type="string" name="Symbol" value="SCL1"/>
    <att type="integer" name="DEGREE" value="34"/>
    <graphics type="CIRCLE" x="441.5542610108777" y="177.51362278133297"/>
  </node>
  <node label="MPO1" id="614">
    <att type="string" name="canonicalName" value="MPO1"/>
    <att type="string" name="Gene" value="852874"/>
    <att type="string" name="Symbol" value="MPO1"/>
    <att type="integer" name="DEGREE" value="2"/>
    <graphics type="CIRCLE" x="245.06169253038397" y="174.06572416701414"/>
  </node>
  <node label="LEU1" id="615">
    <att type="string" name="canonicalName" value="LEU1"/>
    <att type="string" name="Gene" value="852875"/>
    <att type="string" name="Symbol" value="LEU1"/>
    <att type="integer" name="DEGREE" value="26"/>
    <graphics type="CIRCLE" x="294.5755042924796" y="438.268349326969"/>
  </node>
  <node label="CDH1" id="616">
    <att type="string" name="canonicalName" value="CDH1"/>
    <att type="string" name="Gene" value="852881"/>
    <att type="string" name="Symbol" value="CDH1"/>
    <att type="integer" name="DEGREE" value="88"/>
    <graphics type="CIRCLE" x="213.8393796154961" y="204.72700663324886"/>
  </node>
  <node label="ERP6" id="617">
    <att type="string" name="canonicalName" value="ERP6"/>
    <att type="string" name="Gene" value="852882"/>
    <att type="string" name="Symbol" value="ERP6"/>
    <att type="integer" name="DEGREE" value="8"/>
    <graphics type="CIRCLE" x="378.52676172347526" y="300.98700236617174"/>
  </node>
  <node label="SWC4" id="618">
    <att type="string" name="canonicalName" value="SWC4"/>
    <att type="string" name="Gene" value="852885"/>
    <att type="string" name="Symbol" value="SWC4"/>
    <att type="integer" name="DEGREE" value="27"/>
    <graphics type="CIRCLE" x="228.20924965086277" y="322.84399131417206"/>
  </node>
  <node label="TFG2" id="619">
    <att type="string" name="canonicalName" value="TFG2"/>
    <att type="string" name="Gene" value="852888"/>
    <att type="string" name="Symbol" value="TFG2"/>
    <att type="integer" name="DEGREE" value="37"/>
    <graphics type="CIRCLE" x="318.47947089795434" y="251.72331601286885"/>
  </node>
  <node label="ECT1" id="620">
    <att type="string" name="canonicalName" value="ECT1"/>
    <att type="string" name="Gene" value="852890"/>
    <att type="string" name="Symbol" value="ECT1"/>
    <att type="integer" name="DEGREE" value="6"/>
    <graphics type="CIRCLE" x="415.7453381939915" y="369.74023457596184"/>
  </node>
  <node label="STF2" id="621">
    <att type="string" name="canonicalName" value="STF2"/>
    <att type="string" name="Gene" value="852891"/>
    <att type="string" name="Symbol" value="STF2"/>
    <att type="integer" name="DEGREE" value="3"/>
    <graphics type="CIRCLE" x="291.63092659376935" y="190.53585550311027"/>
  </node>
  <node label="SEC9" id="622">
    <att type="string" name="canonicalName" value="SEC9"/>
    <att type="string" name="Gene" value="852892"/>
    <att type="string" name="Symbol" value="SEC9"/>
    <att type="integer" name="DEGREE" value="35"/>
    <graphics type="CIRCLE" x="152.73227607934243" y="289.68886257174665"/>
  </node>
  <node label="SNU71" id="623">
    <att type="string" name="canonicalName" value="SNU71"/>
    <att type="string" name="Gene" value="852896"/>
    <att type="string" name="Symbol" value="SNU71"/>
    <att type="integer" name="DEGREE" value="11"/>
    <graphics type="CIRCLE" x="279.22818278973205" y="243.3212968549273"/>
  </node>
  <node label="UGA1" id="624">
    <att type="string" name="canonicalName" value="UGA1"/>
    <att type="string" name="Gene" value="852902"/>
    <att type="string" name="Symbol" value="UGA1"/>
    <att type="integer" name="DEGREE" value="38"/>
    <graphics type="CIRCLE" x="297.5436903981157" y="169.52282512154528"/>
  </node>
  <node label="DPC29" id="625">
    <att type="string" name="canonicalName" value="DPC29"/>
    <att type="string" name="Gene" value="852904"/>
    <att type="string" name="Symbol" value="DPC29"/>
    <att type="integer" name="DEGREE" value="14"/>
    <graphics type="CIRCLE" x="197.7617806442825" y="242.1976618410102"/>
  </node>
  <node label="MTL1" id="626">
    <att type="string" name="canonicalName" value="MTL1"/>
    <att type="string" name="Gene" value="852905"/>
    <att type="string" name="Symbol" value="MTL1"/>
    <att type="integer" name="DEGREE" value="8"/>
    <graphics type="CIRCLE" x="315.04743263092814" y="159.6680466404564"/>
  </node>
  <node label="YGR027W-B" id="627">
    <att type="string" name="canonicalName" value="YGR027W-B"/>
    <att type="string" name="Gene" value="852913"/>
    <att type="string" name="Symbol" value="YGR027W-B"/>
    <att type="integer" name="DEGREE" value="25"/>
    <graphics type="CIRCLE" x="218.2890181740211" y="250.320205296011"/>
  </node>
  <node label="MSP1" id="628">
    <att type="string" name="canonicalName" value="MSP1"/>
    <att type="string" name="Gene" value="852915"/>
    <att type="string" name="Symbol" value="MSP1"/>
    <att type="integer" name="DEGREE" value="47"/>
    <graphics type="CIRCLE" x="409.43560815520834" y="264.84436072017223"/>
  </node>
  <node label="GSC2" id="629">
    <att type="string" name="canonicalName" value="GSC2"/>
    <att type="string" name="Gene" value="852920"/>
    <att type="string" name="Symbol" value="GSC2"/>
    <att type="integer" name="DEGREE" value="20"/>
    <graphics type="CIRCLE" x="230.92520580742456" y="308.42749716085575"/>
  </node>
  <node label="TIM21" id="630">
    <att type="string" name="canonicalName" value="TIM21"/>
    <att type="string" name="Gene" value="852921"/>
    <att type="string" name="Symbol" value="TIM21"/>
    <att type="integer" name="DEGREE" value="24"/>
    <graphics type="CIRCLE" x="272.5779790591713" y="430.6248628401716"/>
  </node>
  <node label="YGR035C" id="631">
    <att type="string" name="canonicalName" value="YGR035C"/>
    <att type="string" name="Gene" value="852923"/>
    <att type="string" name="Symbol" value="YGR035C"/>
    <att type="integer" name="DEGREE" value="2"/>
    <graphics type="CIRCLE" x="177.82172475115377" y="229.63142722236887"/>
  </node>
  <node label="YGR038C-B" id="632">
    <att type="string" name="canonicalName" value="YGR038C-B"/>
    <att type="string" name="Gene" value="852928"/>
    <att type="string" name="Symbol" value="YGR038C-B"/>
    <att type="integer" name="DEGREE" value="24"/>
    <graphics type="CIRCLE" x="340.5106350029941" y="338.7286230782867"/>
  </node>
  <node label="NQM1" id="633">
    <att type="string" name="canonicalName" value="NQM1"/>
    <att type="string" name="Gene" value="852934"/>
    <att type="string" name="Symbol" value="NQM1"/>
    <att type="integer" name="DEGREE" value="48"/>
    <graphics type="CIRCLE" x="234.68213748348302" y="261.9746632405353"/>
  </node>
  <node label="RME1" id="634">
    <att type="string" name="canonicalName" value="RME1"/>
    <att type="string" name="Gene" value="852935"/>
    <att type="string" name="Symbol" value="RME1"/>
    <att type="integer" name="DEGREE" value="109"/>
    <graphics type="CIRCLE" x="396.90005519328326" y="323.2664209475315"/>
  </node>
  <node label="TAM41" id="635">
    <att type="string" name="canonicalName" value="TAM41"/>
    <att type="string" name="Gene" value="852937"/>
    <att type="string" name="Symbol" value="TAM41"/>
    <att type="integer" name="DEGREE" value="8"/>
    <graphics type="CIRCLE" x="216.11561613940938" y="383.25121555388114"/>
  </node>
  <node label="FMP48" id="636">
    <att type="string" name="canonicalName" value="FMP48"/>
    <att type="string" name="Gene" value="852943"/>
    <att type="string" name="Symbol" value="FMP48"/>
    <att type="integer" name="DEGREE" value="36"/>
    <graphics type="CIRCLE" x="321.5106059185497" y="272.174545490647"/>
  </node>
  <node label="MCO32" id="637">
    <att type="string" name="canonicalName" value="MCO32"/>
    <att type="string" name="Gene" value="852944"/>
    <att type="string" name="Symbol" value="MCO32"/>
    <att type="integer" name="DEGREE" value="3"/>
    <graphics type="CIRCLE" x="231.59194101927878" y="342.87208980264313"/>
  </node>
  <node label="GID10" id="638">
    <att type="string" name="canonicalName" value="GID10"/>
    <att type="string" name="Gene" value="852957"/>
    <att type="string" name="Symbol" value="GID10"/>
    <att type="integer" name="DEGREE" value="9"/>
    <graphics type="CIRCLE" x="303.43670084043487" y="261.5557204594428"/>
  </node>
  <node label="ROM1" id="639">
    <att type="string" name="canonicalName" value="ROM1"/>
    <att type="string" name="Gene" value="852961"/>
    <att type="string" name="Symbol" value="ROM1"/>
    <att type="integer" name="DEGREE" value="23"/>
    <graphics type="CIRCLE" x="413.301797413318" y="169.73075330611195"/>
  </node>
  <node label="YGR079W" id="640">
    <att type="string" name="canonicalName" value="YGR079W"/>
    <att type="string" name="Gene" value="852970"/>
    <att type="string" name="Symbol" value="YGR079W"/>
    <att type="integer" name="DEGREE" value="2"/>
    <graphics type="CIRCLE" x="374.89891845163436" y="244.83780027143965"/>
  </node>
  <node label="CTT1" id="641">
    <att type="string" name="canonicalName" value="CTT1"/>
    <att type="string" name="Gene" value="852979"/>
    <att type="string" name="Symbol" value="CTT1"/>
    <att type="integer" name="DEGREE" value="53"/>
    <graphics type="CIRCLE" x="201.3691686028695" y="393.8893718062352"/>
  </node>
  <node label="TEL2" id="642">
    <att type="string" name="canonicalName" value="TEL2"/>
    <att type="string" name="Gene" value="852991"/>
    <att type="string" name="Symbol" value="TEL2"/>
    <att type="integer" name="DEGREE" value="77"/>
    <graphics type="CIRCLE" x="219.61845525084618" y="335.9729683212395"/>
  </node>
  <node label="GTF1" id="643">
    <att type="string" name="canonicalName" value="GTF1"/>
    <att type="string" name="Gene" value="852994"/>
    <att type="string" name="Symbol" value="GTF1"/>
    <att type="integer" name="DEGREE" value="3"/>
    <graphics type="CIRCLE" x="438.3654157812346" y="367.1567316943532"/>
  </node>
  <node label="CLD1" id="644">
    <att type="string" name="canonicalName" value="CLD1"/>
    <att type="string" name="Gene" value="853007"/>
    <att type="string" name="Symbol" value="CLD1"/>
    <att type="integer" name="DEGREE" value="6"/>
    <graphics type="CIRCLE" x="335.366799519796" y="290.4000402888872"/>
  </node>
  <node label="YGR111W" id="645">
    <att type="string" name="canonicalName" value="YGR111W"/>
    <att type="string" name="Gene" value="853008"/>
    <att type="string" name="Symbol" value="YGR111W"/>
    <att type="integer" name="DEGREE" value="5"/>
    <graphics type="CIRCLE" x="327.2553276550533" y="414.5066522553749"/>
  </node>
  <node label="ASN2" id="646">
    <att type="string" name="canonicalName" value="ASN2"/>
    <att type="string" name="Gene" value="853025"/>
    <att type="string" name="Symbol" value="ASN2"/>
    <att type="integer" name="DEGREE" value="13"/>
    <graphics type="CIRCLE" x="284.9497248563156" y="323.84591515200356"/>
  </node>
  <node label="YGR127W" id="647">
    <att type="string" name="canonicalName" value="YGR127W"/>
    <att type="string" name="Gene" value="853028"/>
    <att type="string" name="Symbol" value="YGR127W"/>
    <att type="integer" name="DEGREE" value="3"/>
    <graphics type="CIRCLE" x="268.4126031426195" y="351.03998810181713"/>
  </node>
  <node label="YGR130C" id="648">
    <att type="string" name="canonicalName" value="YGR130C"/>
    <att type="string" name="Gene" value="853031"/>
    <att type="string" name="Symbol" value="YGR130C"/>
    <att type="integer" name="DEGREE" value="32"/>
    <graphics type="CIRCLE" x="429.7524036403679" y="247.78360748778493"/>
  </node>
  <node label="FHN1" id="649">
    <att type="string" name="canonicalName" value="FHN1"/>
    <att type="string" name="Gene" value="853032"/>
    <att type="string" name="Symbol" value="FHN1"/>
    <att type="integer" name="DEGREE" value="2"/>
    <graphics type="CIRCLE" x="168.8896590598464" y="280.5037031234633"/>
  </node>
  <node label="PHB1" id="650">
    <att type="string" name="canonicalName" value="PHB1"/>
    <att type="string" name="Gene" value="853033"/>
    <att type="string" name="Symbol" value="PHB1"/>
    <att type="integer" name="DEGREE" value="59"/>
    <graphics type="CIRCLE" x="327.6881334997618" y="373.1302022079675"/>
  </node>
  <node label="PEX4" id="651">
    <att type="string" name="canonicalName" value="PEX4"/>
    <att type="string" name="Gene" value="853034"/>
    <att type="string" name="Symbol" value="PEX4"/>
    <att type="integer" name="DEGREE" value="104"/>
    <graphics type="CIRCLE" x="306.24267324983765" y="432.5206385684058"/>
  </node>
  <node label="LSB1" id="652">
    <att type="string" name="canonicalName" value="LSB1"/>
    <att type="string" name="Gene" value="853037"/>
    <att type="string" name="Symbol" value="LSB1"/>
    <att type="integer" name="DEGREE" value="69"/>
    <graphics type="CIRCLE" x="309.81837368249205" y="249.03248223177098"/>
  </node>
  <node label="VPS62" id="653">
    <att type="string" name="canonicalName" value="VPS62"/>
    <att type="string" name="Gene" value="853042"/>
    <att type="string" name="Symbol" value="VPS62"/>
    <att type="integer" name="DEGREE" value="4"/>
    <graphics type="CIRCLE" x="278.3006707329343" y="352.1632288765609"/>
  </node>
  <node label="SKN1" id="654">
    <att type="string" name="canonicalName" value="SKN1"/>
    <att type="string" name="Gene" value="853045"/>
    <att type="string" name="Symbol" value="SKN1"/>
    <att type="integer" name="DEGREE" value="5"/>
    <graphics type="CIRCLE" x="196.1449067978848" y="444.86195831791497"/>
  </node>
  <node label="NAT2" id="655">
    <att type="string" name="canonicalName" value="NAT2"/>
    <att type="string" name="Gene" value="853050"/>
    <att type="string" name="Symbol" value="NAT2"/>
    <att type="integer" name="DEGREE" value="8"/>
    <graphics type="CIRCLE" x="322.05700572905505" y="301.29802819948844"/>
  </node>
  <node label="GPC1" id="656">
    <att type="string" name="canonicalName" value="GPC1"/>
    <att type="string" name="Gene" value="853052"/>
    <att type="string" name="Symbol" value="GPC1"/>
    <att type="integer" name="DEGREE" value="4"/>
    <graphics type="CIRCLE" x="378.64842672022456" y="153.71683976328538"/>
  </node>
  <node label="GTO1" id="657">
    <att type="string" name="canonicalName" value="GTO1"/>
    <att type="string" name="Gene" value="853058"/>
    <att type="string" name="Symbol" value="GTO1"/>
    <att type="integer" name="DEGREE" value="3"/>
    <graphics type="CIRCLE" x="176.69669841767677" y="338.47553633627285"/>
  </node>
  <node label="CHO2" id="658">
    <att type="string" name="canonicalName" value="CHO2"/>
    <att type="string" name="Gene" value="853061"/>
    <att type="string" name="Symbol" value="CHO2"/>
    <att type="integer" name="DEGREE" value="46"/>
    <graphics type="CIRCLE" x="212.4408699195529" y="226.36123161157718"/>
  </node>
  <node label="YGR161W-B" id="659">
    <att type="string" name="canonicalName" value="YGR161W-B"/>
    <att type="string" name="Gene" value="853067"/>
    <att type="string" name="Symbol" value="YGR161W-B"/>
    <att type="integer" name="DEGREE" value="24"/>
    <graphics type="CIRCLE" x="268.099687070128" y="261.7941724822905"/>
  </node>
  <node label="YGR161C-D" id="660">
    <att type="string" name="canonicalName" value="YGR161C-D"/>
    <att type="string" name="Gene" value="853068"/>
    <att type="string" name="Symbol" value="YGR161C-D"/>
    <att type="integer" name="DEGREE" value="23"/>
    <graphics type="CIRCLE" x="319.82367288226794" y="449.8038997406594"/>
  </node>
  <node label="CLC1" id="661">
    <att type="string" name="canonicalName" value="CLC1"/>
    <att type="string" name="Gene" value="853077"/>
    <att type="string" name="Symbol" value="CLC1"/>
    <att type="integer" name="DEGREE" value="132"/>
    <graphics type="CIRCLE" x="174.24286806029392" y="441.524723442408"/>
  </node>
  <node label="CBP4" id="662">
    <att type="string" name="canonicalName" value="CBP4"/>
    <att type="string" name="Gene" value="853085"/>
    <att type="string" name="Symbol" value="CBP4"/>
    <att type="integer" name="DEGREE" value="14"/>
    <graphics type="CIRCLE" x="316.60560816633597" y="202.7881701859683"/>
  </node>
  <node label="QCR9" id="663">
    <att type="string" name="canonicalName" value="QCR9"/>
    <att type="string" name="Gene" value="853095"/>
    <att type="string" name="Symbol" value="QCR9"/>
    <att type="integer" name="DEGREE" value="45"/>
    <graphics type="CIRCLE" x="319.4827695541094" y="266.8511094033059"/>
  </node>
  <node label="UBR1" id="664">
    <att type="string" name="canonicalName" value="UBR1"/>
    <att type="string" name="Gene" value="853096"/>
    <att type="string" name="Symbol" value="UBR1"/>
    <att type="integer" name="DEGREE" value="55"/>
    <graphics type="CIRCLE" x="210.12045410521023" y="215.78479549909187"/>
  </node>
  <node label="TFG1" id="665">
    <att type="string" name="canonicalName" value="TFG1"/>
    <att type="string" name="Gene" value="853098"/>
    <att type="string" name="Symbol" value="TFG1"/>
    <att type="integer" name="DEGREE" value="74"/>
    <graphics type="CIRCLE" x="333.8446482876036" y="233.09002079553477"/>
  </node>
  <node label="SNG1" id="666">
    <att type="string" name="canonicalName" value="SNG1"/>
    <att type="string" name="Gene" value="853111"/>
    <att type="string" name="Symbol" value="SNG1"/>
    <att type="integer" name="DEGREE" value="7"/>
    <graphics type="CIRCLE" x="411.9156484221932" y="183.25957519648264"/>
  </node>
  <node label="YGR201C" id="667">
    <att type="string" name="canonicalName" value="YGR201C"/>
    <att type="string" name="Gene" value="853115"/>
    <att type="string" name="Symbol" value="YGR201C"/>
    <att type="integer" name="DEGREE" value="11"/>
    <graphics type="CIRCLE" x="206.6782504345567" y="234.64776719666042"/>
  </node>
  <node label="TRX2" id="668">
    <att type="string" name="canonicalName" value="TRX2"/>
    <att type="string" name="Gene" value="853123"/>
    <att type="string" name="Symbol" value="TRX2"/>
    <att type="integer" name="DEGREE" value="36"/>
    <graphics type="CIRCLE" x="408.8829500330171" y="375.92458100110775"/>
  </node>
  <node label="RTA1" id="669">
    <att type="string" name="canonicalName" value="RTA1"/>
    <att type="string" name="Gene" value="853127"/>
    <att type="string" name="Symbol" value="RTA1"/>
    <att type="integer" name="DEGREE" value="1"/>
    <graphics type="CIRCLE" x="318.63528776888757" y="215.77606721898206"/>
  </node>
  <node label="CRM1" id="670">
    <att type="string" name="canonicalName" value="CRM1"/>
    <att type="string" name="Gene" value="853133"/>
    <att type="string" name="Symbol" value="CRM1"/>
    <att type="integer" name="DEGREE" value="197"/>
    <graphics type="CIRCLE" x="313.2872391533173" y="216.75416317620858"/>
  </node>
  <node label="MRPL9" id="671">
    <att type="string" name="canonicalName" value="MRPL9"/>
    <att type="string" name="Gene" value="853135"/>
    <att type="string" name="Symbol" value="MRPL9"/>
    <att type="integer" name="DEGREE" value="73"/>
    <graphics type="CIRCLE" x="402.4416947035518" y="239.7097310744005"/>
  </node>
  <node label="HSV2" id="672">
    <att type="string" name="canonicalName" value="HSV2"/>
    <att type="string" name="Gene" value="853138"/>
    <att type="string" name="Symbol" value="HSV2"/>
    <att type="integer" name="DEGREE" value="12"/>
    <graphics type="CIRCLE" x="226.40356594138427" y="445.1089132040536"/>
  </node>
  <node label="AMA1" id="673">
    <att type="string" name="canonicalName" value="AMA1"/>
    <att type="string" name="Gene" value="853140"/>
    <att type="string" name="Symbol" value="AMA1"/>
    <att type="integer" name="DEGREE" value="50"/>
    <graphics type="CIRCLE" x="334.81599470124513" y="176.62048563483614"/>
  </node>
  <node label="PHB2" id="674">
    <att type="string" name="canonicalName" value="PHB2"/>
    <att type="string" name="Gene" value="853146"/>
    <att type="string" name="Symbol" value="PHB2"/>
    <att type="integer" name="DEGREE" value="48"/>
    <graphics type="CIRCLE" x="287.69153338459483" y="442.43351776994155"/>
  </node>
  <node label="NAS6" id="675">
    <att type="string" name="canonicalName" value="NAS6"/>
    <att type="string" name="Gene" value="853147"/>
    <att type="string" name="Symbol" value="NAS6"/>
    <att type="integer" name="DEGREE" value="90"/>
    <graphics type="CIRCLE" x="329.7704747050143" y="383.2948461531726"/>
  </node>
  <node label="MIC26" id="676">
    <att type="string" name="canonicalName" value="MIC26"/>
    <att type="string" name="Gene" value="853150"/>
    <att type="string" name="Symbol" value="MIC26"/>
    <att type="integer" name="DEGREE" value="7"/>
    <graphics type="CIRCLE" x="362.1368945935427" y="269.7658997335568"/>
  </node>
  <node label="SPG1" id="677">
    <att type="string" name="canonicalName" value="SPG1"/>
    <att type="string" name="Gene" value="853151"/>
    <att type="string" name="Symbol" value="SPG1"/>
    <att type="integer" name="DEGREE" value="1"/>
    <graphics type="CIRCLE" x="406.9387918939811" y="216.46674761354336"/>
  </node>
  <node label="KEL2" id="678">
    <att type="string" name="canonicalName" value="KEL2"/>
    <att type="string" name="Gene" value="853153"/>
    <att type="string" name="Symbol" value="KEL2"/>
    <att type="integer" name="DEGREE" value="16"/>
    <graphics type="CIRCLE" x="264.36626773949854" y="304.61403815077585"/>
  </node>
  <node label="PFK1" id="679">
    <att type="string" name="canonicalName" value="PFK1"/>
    <att type="string" name="Gene" value="853155"/>
    <att type="string" name="Symbol" value="PFK1"/>
    <att type="integer" name="DEGREE" value="55"/>
    <graphics type="CIRCLE" x="259.0160479229759" y="263.05809850675945"/>
  </node>
  <node label="MPC3" id="680">
    <att type="string" name="canonicalName" value="MPC3"/>
    <att type="string" name="Gene" value="853158"/>
    <att type="string" name="Symbol" value="MPC3"/>
    <att type="integer" name="DEGREE" value="14"/>
    <graphics type="CIRCLE" x="353.4180675612542" y="274.1157651207718"/>
  </node>
  <node label="BRF1" id="681">
    <att type="string" name="canonicalName" value="BRF1"/>
    <att type="string" name="Gene" value="853161"/>
    <att type="string" name="Symbol" value="BRF1"/>
    <att type="integer" name="DEGREE" value="62"/>
    <graphics type="CIRCLE" x="375.4587154146846" y="181.05254449948362"/>
  </node>
  <node label="SOL4" id="682">
    <att type="string" name="canonicalName" value="SOL4"/>
    <att type="string" name="Gene" value="853163"/>
    <att type="string" name="Symbol" value="SOL4"/>
    <att type="integer" name="DEGREE" value="8"/>
    <graphics type="CIRCLE" x="335.9012256277705" y="375.6427569213049"/>
  </node>
  <node label="MGA1" id="683">
    <att type="string" name="canonicalName" value="MGA1"/>
    <att type="string" name="Gene" value="853164"/>
    <att type="string" name="Symbol" value="MGA1"/>
    <att type="integer" name="DEGREE" value="18"/>
    <graphics type="CIRCLE" x="445.6527733202036" y="193.207272843993"/>
  </node>
  <node label="RIE1" id="684">
    <att type="string" name="canonicalName" value="RIE1"/>
    <att type="string" name="Gene" value="853165"/>
    <att type="string" name="Symbol" value="RIE1"/>
    <att type="integer" name="DEGREE" value="34"/>
    <graphics type="CIRCLE" x="197.60552108969858" y="209.6729231954285"/>
  </node>
  <node label="GND2" id="685">
    <att type="string" name="canonicalName" value="GND2"/>
    <att type="string" name="Gene" value="853172"/>
    <att type="string" name="Symbol" value="GND2"/>
    <att type="integer" name="DEGREE" value="18"/>
    <graphics type="CIRCLE" x="213.2066940190135" y="183.12230969995414"/>
  </node>
  <node label="BUD32" id="686">
    <att type="string" name="canonicalName" value="BUD32"/>
    <att type="string" name="Gene" value="853178"/>
    <att type="string" name="Symbol" value="BUD32"/>
    <att type="integer" name="DEGREE" value="11"/>
    <graphics type="CIRCLE" x="421.40907458938136" y="356.1025911235339"/>
  </node>
  <node label="FOL2" id="687">
    <att type="string" name="canonicalName" value="FOL2"/>
    <att type="string" name="Gene" value="853183"/>
    <att type="string" name="Symbol" value="FOL2"/>
    <att type="integer" name="DEGREE" value="20"/>
    <graphics type="CIRCLE" x="276.58328480451553" y="338.1813350731165"/>
  </node>
  <node label="HUA1" id="688">
    <att type="string" name="canonicalName" value="HUA1"/>
    <att type="string" name="Gene" value="853185"/>
    <att type="string" name="Symbol" value="HUA1"/>
    <att type="integer" name="DEGREE" value="9"/>
    <graphics type="CIRCLE" x="419.6528420777811" y="334.6322025361716"/>
  </node>
  <node label="YTA7" id="689">
    <att type="string" name="canonicalName" value="YTA7"/>
    <att type="string" name="Gene" value="853186"/>
    <att type="string" name="Symbol" value="YTA7"/>
    <att type="integer" name="DEGREE" value="44"/>
    <graphics type="CIRCLE" x="361.95665277974797" y="446.10562825876195"/>
  </node>
  <node label="TAF1" id="690">
    <att type="string" name="canonicalName" value="TAF1"/>
    <att type="string" name="Gene" value="853191"/>
    <att type="string" name="Symbol" value="TAF1"/>
    <att type="integer" name="DEGREE" value="60"/>
    <graphics type="CIRCLE" x="181.28024933182644" y="244.57748898742693"/>
  </node>
  <node label="RNH70" id="691">
    <att type="string" name="canonicalName" value="RNH70"/>
    <att type="string" name="Gene" value="853193"/>
    <att type="string" name="Symbol" value="RNH70"/>
    <att type="integer" name="DEGREE" value="14"/>
    <graphics type="CIRCLE" x="271.88708367803224" y="232.7052481126741"/>
  </node>
  <node label="YOR1" id="692">
    <att type="string" name="canonicalName" value="YOR1"/>
    <att type="string" name="Gene" value="853198"/>
    <att type="string" name="Symbol" value="YOR1"/>
    <att type="integer" name="DEGREE" value="88"/>
    <graphics type="CIRCLE" x="327.48002554980724" y="195.6809063695005"/>
  </node>
  <node label="BIO2" id="693">
    <att type="string" name="canonicalName" value="BIO2"/>
    <att type="string" name="Gene" value="853203"/>
    <att type="string" name="Symbol" value="BIO2"/>
    <att type="integer" name="DEGREE" value="3"/>
    <graphics type="CIRCLE" x="321.1515323653354" y="329.5664786247171"/>
  </node>
  <node label="IMA1" id="694">
    <att type="string" name="canonicalName" value="IMA1"/>
    <att type="string" name="Gene" value="853204"/>
    <att type="string" name="Symbol" value="IMA1"/>
    <att type="integer" name="DEGREE" value="9"/>
    <graphics type="CIRCLE" x="365.5148481308336" y="225.0392907184659"/>
  </node>
  <node label="MAL13" id="695">
    <att type="string" name="canonicalName" value="MAL13"/>
    <att type="string" name="Gene" value="853205"/>
    <att type="string" name="Symbol" value="MAL13"/>
    <att type="integer" name="DEGREE" value="2"/>
    <graphics type="CIRCLE" x="213.33951297488454" y="195.97597268142536"/>
  </node>
  <node label="OPT1" id="696">
    <att type="string" name="canonicalName" value="OPT1"/>
    <att type="string" name="Gene" value="853218"/>
    <att type="string" name="Symbol" value="OPT1"/>
    <att type="integer" name="DEGREE" value="3"/>
    <graphics type="CIRCLE" x="319.7413390787259" y="259.47479771909036"/>
  </node>
  <node label="PEX2" id="697">
    <att type="string" name="canonicalName" value="PEX2"/>
    <att type="string" name="Gene" value="853219"/>
    <att type="string" name="Symbol" value="PEX2"/>
    <att type="integer" name="DEGREE" value="11"/>
    <graphics type="CIRCLE" x="219.66506252452368" y="270.8508724131265"/>
  </node>
  <node label="IMA4" id="698">
    <att type="string" name="canonicalName" value="IMA4"/>
    <att type="string" name="Gene" value="853235"/>
    <att type="string" name="Symbol" value="IMA4"/>
    <att type="integer" name="DEGREE" value="4"/>
    <graphics type="CIRCLE" x="259.2060242759494" y="272.15105347328495"/>
  </node>
  <node label="REE1" id="699">
    <att type="string" name="canonicalName" value="REE1"/>
    <att type="string" name="Gene" value="853238"/>
    <att type="string" name="Symbol" value="REE1"/>
    <att type="integer" name="DEGREE" value="4"/>
    <graphics type="CIRCLE" x="398.0196403345126" y="285.4237083117285"/>
  </node>
  <node label="RPS14B" id="700">
    <att type="string" name="canonicalName" value="RPS14B"/>
    <att type="string" name="Gene" value="853248"/>
    <att type="string" name="Symbol" value="RPS14B"/>
    <att type="integer" name="DEGREE" value="74"/>
    <graphics type="CIRCLE" x="280.40648432706377" y="314.93112798953325"/>
  </node>
  <node label="MNN5" id="701">
    <att type="string" name="canonicalName" value="MNN5"/>
    <att type="string" name="Gene" value="853253"/>
    <att type="string" name="Symbol" value="MNN5"/>
    <att type="integer" name="DEGREE" value="5"/>
    <graphics type="CIRCLE" x="150.4264989980977" y="214.0473023840518"/>
  </node>
  <node label="KRE9" id="702">
    <att type="string" name="canonicalName" value="KRE9"/>
    <att type="string" name="Gene" value="853265"/>
    <att type="string" name="Symbol" value="KRE9"/>
    <att type="integer" name="DEGREE" value="10"/>
    <graphics type="CIRCLE" x="215.0972111616151" y="199.79992350525447"/>
  </node>
  <node label="CPS1" id="703">
    <att type="string" name="canonicalName" value="CPS1"/>
    <att type="string" name="Gene" value="853267"/>
    <att type="string" name="Symbol" value="CPS1"/>
    <att type="integer" name="DEGREE" value="15"/>
    <graphics type="CIRCLE" x="270.94972262831726" y="345.4103229363403"/>
  </node>
  <node label="HAL5" id="704">
    <att type="string" name="canonicalName" value="HAL5"/>
    <att type="string" name="Gene" value="853274"/>
    <att type="string" name="Symbol" value="HAL5"/>
    <att type="integer" name="DEGREE" value="46"/>
    <graphics type="CIRCLE" x="166.03808713044208" y="412.5371781728188"/>
  </node>
  <node label="TPK1" id="705">
    <att type="string" name="canonicalName" value="TPK1"/>
    <att type="string" name="Gene" value="853275"/>
    <att type="string" name="Symbol" value="TPK1"/>
    <att type="integer" name="DEGREE" value="170"/>
    <graphics type="CIRCLE" x="414.30908888292447" y="278.5544247698922"/>
  </node>
  <node label="YJL163C" id="706">
    <att type="string" name="canonicalName" value="YJL163C"/>
    <att type="string" name="Gene" value="853276"/>
    <att type="string" name="Symbol" value="YJL163C"/>
    <att type="integer" name="DEGREE" value="3"/>
    <graphics type="CIRCLE" x="380.7450011446109" y="371.3006184830814"/>
  </node>
  <node label="SSY5" id="707">
    <att type="string" name="canonicalName" value="SSY5"/>
    <att type="string" name="Gene" value="853285"/>
    <att type="string" name="Symbol" value="SSY5"/>
    <att type="integer" name="DEGREE" value="8"/>
    <graphics type="CIRCLE" x="364.2430544871586" y="388.7512056165757"/>
  </node>
  <node label="FBP26" id="708">
    <att type="string" name="canonicalName" value="FBP26"/>
    <att type="string" name="Gene" value="853286"/>
    <att type="string" name="Symbol" value="FBP26"/>
    <att type="integer" name="DEGREE" value="12"/>
    <graphics type="CIRCLE" x="256.54424239594175" y="297.54241948432195"/>
  </node>
  <node label="VPS35" id="709">
    <att type="string" name="canonicalName" value="VPS35"/>
    <att type="string" name="Gene" value="853287"/>
    <att type="string" name="Symbol" value="VPS35"/>
    <att type="integer" name="DEGREE" value="22"/>
    <graphics type="CIRCLE" x="434.63217475944634" y="250.9436487174557"/>
  </node>
  <node label="INO1" id="710">
    <att type="string" name="canonicalName" value="INO1"/>
    <att type="string" name="Gene" value="853288"/>
    <att type="string" name="Symbol" value="INO1"/>
    <att type="integer" name="DEGREE" value="23"/>
    <graphics type="CIRCLE" x="374.46861482062695" y="435.9572368641904"/>
  </node>
  <node label="SNA3" id="711">
    <att type="string" name="canonicalName" value="SNA3"/>
    <att type="string" name="Gene" value="853290"/>
    <att type="string" name="Symbol" value="SNA3"/>
    <att type="integer" name="DEGREE" value="21"/>
    <graphics type="CIRCLE" x="442.0744538303198" y="371.34312811180445"/>
  </node>
  <node label="DAS1" id="712">
    <att type="string" name="canonicalName" value="DAS1"/>
    <att type="string" name="Gene" value="853292"/>
    <att type="string" name="Symbol" value="DAS1"/>
    <att type="integer" name="DEGREE" value="10"/>
    <graphics type="CIRCLE" x="277.37623909782485" y="409.80304123392875"/>
  </node>
  <node label="ROQ1" id="713">
    <att type="string" name="canonicalName" value="ROQ1"/>
    <att type="string" name="Gene" value="853297"/>
    <att type="string" name="Symbol" value="ROQ1"/>
    <att type="integer" name="DEGREE" value="3"/>
    <graphics type="CIRCLE" x="298.68237965239905" y="419.105236235745"/>
  </node>
  <node label="TIM17" id="714">
    <att type="string" name="canonicalName" value="TIM17"/>
    <att type="string" name="Gene" value="853298"/>
    <att type="string" name="Symbol" value="TIM17"/>
    <att type="integer" name="DEGREE" value="26"/>
    <graphics type="CIRCLE" x="225.0246188224915" y="388.24559862430453"/>
  </node>
  <node label="YAK1" id="715">
    <att type="string" name="canonicalName" value="YAK1"/>
    <att type="string" name="Gene" value="853300"/>
    <att type="string" name="Symbol" value="YAK1"/>
    <att type="integer" name="DEGREE" value="64"/>
    <graphics type="CIRCLE" x="377.9236646120354" y="215.30479771079519"/>
  </node>
  <node label="GLG2" id="716">
    <att type="string" name="canonicalName" value="GLG2"/>
    <att type="string" name="Gene" value="853304"/>
    <att type="string" name="Symbol" value="GLG2"/>
    <att type="integer" name="DEGREE" value="20"/>
    <graphics type="CIRCLE" x="230.2335406052045" y="272.1786899051639"/>
  </node>
  <node label="LCB3" id="717">
    <att type="string" name="canonicalName" value="LCB3"/>
    <att type="string" name="Gene" value="853307"/>
    <att type="string" name="Symbol" value="LCB3"/>
    <att type="integer" name="DEGREE" value="13"/>
    <graphics type="CIRCLE" x="345.85980691712234" y="345.1377132444278"/>
  </node>
  <node label="AIM23" id="718">
    <att type="string" name="canonicalName" value="AIM23"/>
    <att type="string" name="Gene" value="853310"/>
    <att type="string" name="Symbol" value="AIM23"/>
    <att type="integer" name="DEGREE" value="11"/>
    <graphics type="CIRCLE" x="188.81599246812974" y="375.5933693953285"/>
  </node>
  <node label="PHO86" id="719">
    <att type="string" name="canonicalName" value="PHO86"/>
    <att type="string" name="Gene" value="853325"/>
    <att type="string" name="Symbol" value="PHO86"/>
    <att type="integer" name="DEGREE" value="19"/>
    <graphics type="CIRCLE" x="212.4145365618817" y="405.4790046369842"/>
  </node>
  <node label="PAM16" id="720">
    <att type="string" name="canonicalName" value="PAM16"/>
    <att type="string" name="Gene" value="853340"/>
    <att type="string" name="Symbol" value="PAM16"/>
    <att type="integer" name="DEGREE" value="35"/>
    <graphics type="CIRCLE" x="236.11117767672314" y="329.6032363677484"/>
  </node>
  <node label="GSM1" id="721">
    <att type="string" name="canonicalName" value="GSM1"/>
    <att type="string" name="Gene" value="853341"/>
    <att type="string" name="Symbol" value="GSM1"/>
    <att type="integer" name="DEGREE" value="2"/>
    <graphics type="CIRCLE" x="255.70190273647643" y="171.46700633113795"/>
  </node>
  <node label="MEF2" id="722">
    <att type="string" name="canonicalName" value="MEF2"/>
    <att type="string" name="Gene" value="853342"/>
    <att type="string" name="Symbol" value="MEF2"/>
    <att type="integer" name="DEGREE" value="67"/>
    <graphics type="CIRCLE" x="290.1070354598102" y="299.5649344903255"/>
  </node>
  <node label="GSH1" id="723">
    <att type="string" name="canonicalName" value="GSH1"/>
    <att type="string" name="Gene" value="853344"/>
    <att type="string" name="Symbol" value="GSH1"/>
    <att type="integer" name="DEGREE" value="36"/>
    <graphics type="CIRCLE" x="360.95771138591704" y="279.7815966286901"/>
  </node>
  <node label="LSB6" id="724">
    <att type="string" name="canonicalName" value="LSB6"/>
    <att type="string" name="Gene" value="853345"/>
    <att type="string" name="Symbol" value="LSB6"/>
    <att type="integer" name="DEGREE" value="5"/>
    <graphics type="CIRCLE" x="378.359613569108" y="256.95097161019777"/>
  </node>
  <node label="KHA1" id="725">
    <att type="string" name="canonicalName" value="KHA1"/>
    <att type="string" name="Gene" value="853351"/>
    <att type="string" name="Symbol" value="KHA1"/>
    <att type="integer" name="DEGREE" value="2"/>
    <graphics type="CIRCLE" x="166.57393848552852" y="300.4220158232588"/>
  </node>
  <node label="TOK1" id="726">
    <att type="string" name="canonicalName" value="TOK1"/>
    <att type="string" name="Gene" value="853352"/>
    <att type="string" name="Symbol" value="TOK1"/>
    <att type="integer" name="DEGREE" value="7"/>
    <graphics type="CIRCLE" x="298.7971900959377" y="181.4527762421381"/>
  </node>
  <node label="SRS2" id="727">
    <att type="string" name="canonicalName" value="SRS2"/>
    <att type="string" name="Gene" value="853353"/>
    <att type="string" name="Symbol" value="SRS2"/>
    <att type="integer" name="DEGREE" value="77"/>
    <graphics type="CIRCLE" x="263.0238114486591" y="329.16690059148107"/>
  </node>
  <node label="IML2" id="728">
    <att type="string" name="canonicalName" value="IML2"/>
    <att type="string" name="Gene" value="853363"/>
    <att type="string" name="Symbol" value="IML2"/>
    <att type="integer" name="DEGREE" value="5"/>
    <graphics type="CIRCLE" x="155.35292479385436" y="338.2844021105377"/>
  </node>
  <node label="YJL068C" id="729">
    <att type="string" name="canonicalName" value="YJL068C"/>
    <att type="string" name="Gene" value="853377"/>
    <att type="string" name="Symbol" value="YJL068C"/>
    <att type="integer" name="DEGREE" value="12"/>
    <graphics type="CIRCLE" x="225.05919458679733" y="360.43786552205336"/>
  </node>
  <node label="MPM1" id="730">
    <att type="string" name="canonicalName" value="MPM1"/>
    <att type="string" name="Gene" value="853379"/>
    <att type="string" name="Symbol" value="MPM1"/>
    <att type="integer" name="DEGREE" value="14"/>
    <graphics type="CIRCLE" x="306.7623335110611" y="324.8012182441605"/>
  </node>
  <node label="MRPL8" id="731">
    <att type="string" name="canonicalName" value="MRPL8"/>
    <att type="string" name="Gene" value="853382"/>
    <att type="string" name="Symbol" value="MRPL8"/>
    <att type="integer" name="DEGREE" value="57"/>
    <graphics type="CIRCLE" x="297.01375217885635" y="223.40079041598682"/>
  </node>
  <node label="COA3" id="732">
    <att type="string" name="canonicalName" value="COA3"/>
    <att type="string" name="Gene" value="853383"/>
    <att type="string" name="Symbol" value="COA3"/>
    <att type="integer" name="DEGREE" value="18"/>
    <graphics type="CIRCLE" x="342.4238782818395" y="255.7011883056902"/>
  </node>
  <node label="IKS1" id="733">
    <att type="string" name="canonicalName" value="IKS1"/>
    <att type="string" name="Gene" value="853389"/>
    <att type="string" name="Symbol" value="IKS1"/>
    <att type="integer" name="DEGREE" value="30"/>
    <graphics type="CIRCLE" x="366.150021833677" y="365.61106099597396"/>
  </node>
  <node label="ZAP1" id="734">
    <att type="string" name="canonicalName" value="ZAP1"/>
    <att type="string" name="Gene" value="853390"/>
    <att type="string" name="Symbol" value="ZAP1"/>
    <att type="integer" name="DEGREE" value="107"/>
    <graphics type="CIRCLE" x="184.88813055973583" y="218.7719730513357"/>
  </node>
  <node label="LOG1" id="735">
    <att type="string" name="canonicalName" value="LOG1"/>
    <att type="string" name="Gene" value="853391"/>
    <att type="string" name="Symbol" value="LOG1"/>
    <att type="integer" name="DEGREE" value="4"/>
    <graphics type="CIRCLE" x="437.9032667553741" y="349.8795624952471"/>
  </node>
  <node label="TDH1" id="736">
    <att type="string" name="canonicalName" value="TDH1"/>
    <att type="string" name="Gene" value="853395"/>
    <att type="string" name="Symbol" value="TDH1"/>
    <att type="integer" name="DEGREE" value="47"/>
    <graphics type="CIRCLE" x="319.3589166950041" y="316.4555943913599"/>
  </node>
  <node label="IRC8" id="737">
    <att type="string" name="canonicalName" value="IRC8"/>
    <att type="string" name="Gene" value="853396"/>
    <att type="string" name="Symbol" value="IRC8"/>
    <att type="integer" name="DEGREE" value="4"/>
    <graphics type="CIRCLE" x="174.46974189402758" y="213.0233126573579"/>
  </node>
  <node label="UBX6" id="738">
    <att type="string" name="canonicalName" value="UBX6"/>
    <att type="string" name="Gene" value="853399"/>
    <att type="string" name="Symbol" value="UBX6"/>
    <att type="integer" name="DEGREE" value="12"/>
    <graphics type="CIRCLE" x="165.19946169786806" y="348.8091918730371"/>
  </node>
  <node label="SDH9" id="739">
    <att type="string" name="canonicalName" value="SDH9"/>
    <att type="string" name="Gene" value="853405"/>
    <att type="string" name="Symbol" value="SDH9"/>
    <att type="integer" name="DEGREE" value="48"/>
    <graphics type="CIRCLE" x="408.04350828203087" y="260.5363875986386"/>
  </node>
  <node label="MHP1" id="740">
    <att type="string" name="canonicalName" value="MHP1"/>
    <att type="string" name="Gene" value="853408"/>
    <att type="string" name="Symbol" value="MHP1"/>
    <att type="integer" name="DEGREE" value="11"/>
    <graphics type="CIRCLE" x="390.2359665623664" y="329.2850462155116"/>
  </node>
  <node label="IRC18" id="741">
    <att type="string" name="canonicalName" value="IRC18"/>
    <att type="string" name="Gene" value="853414"/>
    <att type="string" name="Symbol" value="IRC18"/>
    <att type="integer" name="DEGREE" value="1"/>
    <graphics type="CIRCLE" x="252.82770447754206" y="394.92441816321536"/>
  </node>
  <node label="SNX4" id="742">
    <att type="string" name="canonicalName" value="SNX4"/>
    <att type="string" name="Gene" value="853416"/>
    <att type="string" name="Symbol" value="SNX4"/>
    <att type="integer" name="DEGREE" value="29"/>
    <graphics type="CIRCLE" x="402.0794234366513" y="442.2475462525178"/>
  </node>
  <node label="TAD2" id="743">
    <att type="string" name="canonicalName" value="TAD2"/>
    <att type="string" name="Gene" value="853417"/>
    <att type="string" name="Symbol" value="TAD2"/>
    <att type="integer" name="DEGREE" value="3"/>
    <graphics type="CIRCLE" x="397.94193615836645" y="435.4651454469377"/>
  </node>
  <node label="KAR2" id="744">
    <att type="string" name="canonicalName" value="KAR2"/>
    <att type="string" name="Gene" value="853418"/>
    <att type="string" name="Symbol" value="KAR2"/>
    <att type="integer" name="DEGREE" value="113"/>
    <graphics type="CIRCLE" x="385.6587646238106" y="374.88393084939787"/>
  </node>
  <node label="APS3" id="745">
    <att type="string" name="canonicalName" value="APS3"/>
    <att type="string" name="Gene" value="853429"/>
    <att type="string" name="Symbol" value="APS3"/>
    <att type="integer" name="DEGREE" value="10"/>
    <graphics type="CIRCLE" x="337.2669458871552" y="253.27323253092317"/>
  </node>
  <node label="BBC1" id="746">
    <att type="string" name="canonicalName" value="BBC1"/>
    <att type="string" name="Gene" value="853433"/>
    <att type="string" name="Symbol" value="BBC1"/>
    <att type="integer" name="DEGREE" value="37"/>
    <graphics type="CIRCLE" x="321.74752569334396" y="444.1772108925848"/>
  </node>
  <node label="VTC4" id="747">
    <att type="string" name="canonicalName" value="VTC4"/>
    <att type="string" name="Gene" value="853441"/>
    <att type="string" name="Symbol" value="VTC4"/>
    <att type="integer" name="DEGREE" value="20"/>
    <graphics type="CIRCLE" x="226.59503802253482" y="294.29536240056086"/>
  </node>
  <node label="CYR1" id="748">
    <att type="string" name="canonicalName" value="CYR1"/>
    <att type="string" name="Gene" value="853452"/>
    <att type="string" name="Symbol" value="CYR1"/>
    <att type="integer" name="DEGREE" value="58"/>
    <graphics type="CIRCLE" x="391.88768076436196" y="202.83344568198234"/>
  </node>
  <node label="SYS1" id="749">
    <att type="string" name="canonicalName" value="SYS1"/>
    <att type="string" name="Gene" value="853453"/>
    <att type="string" name="Symbol" value="SYS1"/>
    <att type="integer" name="DEGREE" value="27"/>
    <graphics type="CIRCLE" x="358.68236338020483" y="449.82597388193113"/>
  </node>
  <node label="APL1" id="750">
    <att type="string" name="canonicalName" value="APL1"/>
    <att type="string" name="Gene" value="853461"/>
    <att type="string" name="Symbol" value="APL1"/>
    <att type="integer" name="DEGREE" value="29"/>
    <graphics type="CIRCLE" x="192.961255324388" y="427.36719092268623"/>
  </node>
  <node label="MHO1" id="751">
    <att type="string" name="canonicalName" value="MHO1"/>
    <att type="string" name="Gene" value="853464"/>
    <att type="string" name="Symbol" value="MHO1"/>
    <att type="integer" name="DEGREE" value="4"/>
    <graphics type="CIRCLE" x="358.88230564629686" y="315.95774407696535"/>
  </node>
  <node label="CAL4" id="752">
    <att type="string" name="canonicalName" value="CAL4"/>
    <att type="string" name="Gene" value="853468"/>
    <att type="string" name="Symbol" value="CAL4"/>
    <att type="integer" name="DEGREE" value="1"/>
    <graphics type="CIRCLE" x="315.54198274011196" y="255.76263106733364"/>
  </node>
  <node label="YJR015W" id="753">
    <att type="string" name="canonicalName" value="YJR015W"/>
    <att type="string" name="Gene" value="853472"/>
    <att type="string" name="Symbol" value="YJR015W"/>
    <att type="integer" name="DEGREE" value="3"/>
    <graphics type="CIRCLE" x="232.04670744460475" y="443.4742115542898"/>
  </node>
  <node label="ESS1" id="754">
    <att type="string" name="canonicalName" value="ESS1"/>
    <att type="string" name="Gene" value="853475"/>
    <att type="string" name="Symbol" value="ESS1"/>
    <att type="integer" name="DEGREE" value="182"/>
    <graphics type="CIRCLE" x="180.3942649043298" y="400.8276138393998"/>
  </node>
  <node label="REC107" id="755">
    <att type="string" name="canonicalName" value="REC107"/>
    <att type="string" name="Gene" value="853478"/>
    <att type="string" name="Symbol" value="REC107"/>
    <att type="integer" name="DEGREE" value="9"/>
    <graphics type="CIRCLE" x="170.75042486998444" y="418.2470937601"/>
  </node>
  <node label="YJR027W" id="756">
    <att type="string" name="canonicalName" value="YJR027W"/>
    <att type="string" name="Gene" value="853484"/>
    <att type="string" name="Symbol" value="YJR027W"/>
    <att type="integer" name="DEGREE" value="27"/>
    <graphics type="CIRCLE" x="335.29250689355445" y="184.8994999498843"/>
  </node>
  <node label="YJR029W" id="757">
    <att type="string" name="canonicalName" value="YJR029W"/>
    <att type="string" name="Gene" value="853486"/>
    <att type="string" name="Symbol" value="YJR029W"/>
    <att type="integer" name="DEGREE" value="25"/>
    <graphics type="CIRCLE" x="273.57243565207284" y="282.8158606431565"/>
  </node>
  <node label="SSC1" id="758">
    <att type="string" name="canonicalName" value="SSC1"/>
    <att type="string" name="Gene" value="853503"/>
    <att type="string" name="Symbol" value="SSC1"/>
    <att type="integer" name="DEGREE" value="246"/>
    <graphics type="CIRCLE" x="401.45339121023494" y="287.9496715990671"/>
  </node>
  <node label="TAH11" id="759">
    <att type="string" name="canonicalName" value="TAH11"/>
    <att type="string" name="Gene" value="853504"/>
    <att type="string" name="Symbol" value="TAH11"/>
    <att type="integer" name="DEGREE" value="7"/>
    <graphics type="CIRCLE" x="210.26731523697063" y="225.30843423474252"/>
  </node>
  <node label="CYC1" id="760">
    <att type="string" name="canonicalName" value="CYC1"/>
    <att type="string" name="Gene" value="853507"/>
    <att type="string" name="Symbol" value="CYC1"/>
    <att type="integer" name="DEGREE" value="47"/>
    <graphics type="CIRCLE" x="157.28172964409612" y="382.155174890557"/>
  </node>
  <node label="UTR1" id="761">
    <att type="string" name="canonicalName" value="UTR1"/>
    <att type="string" name="Gene" value="853508"/>
    <att type="string" name="Symbol" value="UTR1"/>
    <att type="integer" name="DEGREE" value="16"/>
    <graphics type="CIRCLE" x="256.54551303804715" y="222.54218435961425"/>
  </node>
  <node label="ISY1" id="762">
    <att type="string" name="canonicalName" value="ISY1"/>
    <att type="string" name="Gene" value="853509"/>
    <att type="string" name="Symbol" value="ISY1"/>
    <att type="integer" name="DEGREE" value="39"/>
    <graphics type="CIRCLE" x="354.3271964099785" y="345.7202898690917"/>
  </node>
  <node label="HIT1" id="763">
    <att type="string" name="canonicalName" value="HIT1"/>
    <att type="string" name="Gene" value="853516"/>
    <att type="string" name="Symbol" value="HIT1"/>
    <att type="integer" name="DEGREE" value="5"/>
    <graphics type="CIRCLE" x="200.1078835313394" y="166.64634530470826"/>
  </node>
  <node label="CDC8" id="764">
    <att type="string" name="canonicalName" value="CDC8"/>
    <att type="string" name="Gene" value="853520"/>
    <att type="string" name="Symbol" value="CDC8"/>
    <att type="integer" name="DEGREE" value="7"/>
    <graphics type="CIRCLE" x="265.99088124419217" y="193.5681229165105"/>
  </node>
  <node label="APS2" id="765">
    <att type="string" name="canonicalName" value="APS2"/>
    <att type="string" name="Gene" value="853521"/>
    <att type="string" name="Symbol" value="APS2"/>
    <att type="integer" name="DEGREE" value="17"/>
    <graphics type="CIRCLE" x="162.59269343374035" y="171.54027628294898"/>
  </node>
  <node label="CBF1" id="766">
    <att type="string" name="canonicalName" value="CBF1"/>
    <att type="string" name="Gene" value="853523"/>
    <att type="string" name="Symbol" value="CBF1"/>
    <att type="integer" name="DEGREE" value="59"/>
    <graphics type="CIRCLE" x="311.9579774333623" y="385.0204827205314"/>
  </node>
  <node label="CCT5" id="767">
    <att type="string" name="canonicalName" value="CCT5"/>
    <att type="string" name="Gene" value="853527"/>
    <att type="string" name="Symbol" value="CCT5"/>
    <att type="integer" name="DEGREE" value="33"/>
    <graphics type="CIRCLE" x="251.74381216490212" y="381.22244334459634"/>
  </node>
  <node label="NPA3" id="768">
    <att type="string" name="canonicalName" value="NPA3"/>
    <att type="string" name="Gene" value="853535"/>
    <att type="string" name="Symbol" value="NPA3"/>
    <att type="integer" name="DEGREE" value="26"/>
    <graphics type="CIRCLE" x="329.26802796735524" y="272.52923482361405"/>
  </node>
  <node label="OPI3" id="769">
    <att type="string" name="canonicalName" value="OPI3"/>
    <att type="string" name="Gene" value="853536"/>
    <att type="string" name="Symbol" value="OPI3"/>
    <att type="integer" name="DEGREE" value="42"/>
    <graphics type="CIRCLE" x="322.6673496215037" y="374.19158839652783"/>
  </node>
  <node label="MOG1" id="770">
    <att type="string" name="canonicalName" value="MOG1"/>
    <att type="string" name="Gene" value="853537"/>
    <att type="string" name="Symbol" value="MOG1"/>
    <att type="integer" name="DEGREE" value="140"/>
    <graphics type="CIRCLE" x="418.4200479851915" y="311.9340158406096"/>
  </node>
  <node label="CDC11" id="771">
    <att type="string" name="canonicalName" value="CDC11"/>
    <att type="string" name="Gene" value="853539"/>
    <att type="string" name="Symbol" value="CDC11"/>
    <att type="integer" name="DEGREE" value="33"/>
    <graphics type="CIRCLE" x="385.29613507747035" y="377.07856671675876"/>
  </node>
  <node label="MIR1" id="772">
    <att type="string" name="canonicalName" value="MIR1"/>
    <att type="string" name="Gene" value="853540"/>
    <att type="string" name="Symbol" value="MIR1"/>
    <att type="integer" name="DEGREE" value="32"/>
    <graphics type="CIRCLE" x="385.00778397742073" y="300.81521096472056"/>
  </node>
  <node label="BNA2" id="773">
    <att type="string" name="canonicalName" value="BNA2"/>
    <att type="string" name="Gene" value="853541"/>
    <att type="string" name="Symbol" value="BNA2"/>
    <att type="integer" name="DEGREE" value="6"/>
    <graphics type="CIRCLE" x="300.99683700404216" y="255.58221654848376"/>
  </node>
  <node label="TMH11" id="774">
    <att type="string" name="canonicalName" value="TMH11"/>
    <att type="string" name="Gene" value="853547"/>
    <att type="string" name="Symbol" value="TMH11"/>
    <att type="integer" name="DEGREE" value="1"/>
    <graphics type="CIRCLE" x="227.6378920236856" y="234.401978051264"/>
  </node>
  <node label="YJR096W" id="775">
    <att type="string" name="canonicalName" value="YJR096W"/>
    <att type="string" name="Gene" value="853559"/>
    <att type="string" name="Symbol" value="YJR096W"/>
    <att type="integer" name="DEGREE" value="21"/>
    <graphics type="CIRCLE" x="395.47410185599574" y="164.7643226874215"/>
  </node>
  <node label="URA8" id="776">
    <att type="string" name="canonicalName" value="URA8"/>
    <att type="string" name="Gene" value="853567"/>
    <att type="string" name="Symbol" value="URA8"/>
    <att type="integer" name="DEGREE" value="24"/>
    <graphics type="CIRCLE" x="379.7378934313759" y="198.09393945560805"/>
  </node>
  <node label="SOD1" id="777">
    <att type="string" name="canonicalName" value="SOD1"/>
    <att type="string" name="Gene" value="853568"/>
    <att type="string" name="Symbol" value="SOD1"/>
    <att type="integer" name="DEGREE" value="81"/>
    <graphics type="CIRCLE" x="252.97898779429522" y="293.85510900079305"/>
  </node>
  <node label="ECM27" id="778">
    <att type="string" name="canonicalName" value="ECM27"/>
    <att type="string" name="Gene" value="853570"/>
    <att type="string" name="Symbol" value="ECM27"/>
    <att type="integer" name="DEGREE" value="2"/>
    <graphics type="CIRCLE" x="221.40140508539807" y="169.5409520586134"/>
  </node>
  <node label="LIH1" id="779">
    <att type="string" name="canonicalName" value="LIH1"/>
    <att type="string" name="Gene" value="853571"/>
    <att type="string" name="Symbol" value="LIH1"/>
    <att type="integer" name="DEGREE" value="12"/>
    <graphics type="CIRCLE" x="392.16333776298313" y="227.7332099769"/>
  </node>
  <node label="ABM1" id="780">
    <att type="string" name="canonicalName" value="ABM1"/>
    <att type="string" name="Gene" value="853572"/>
    <att type="string" name="Symbol" value="ABM1"/>
    <att type="integer" name="DEGREE" value="3"/>
    <graphics type="CIRCLE" x="273.87759931982123" y="197.24121705161951"/>
  </node>
  <node label="CPA2" id="781">
    <att type="string" name="canonicalName" value="CPA2"/>
    <att type="string" name="Gene" value="853573"/>
    <att type="string" name="Symbol" value="CPA2"/>
    <att type="integer" name="DEGREE" value="14"/>
    <graphics type="CIRCLE" x="208.83142436202294" y="424.50304891354295"/>
  </node>
  <node label="PXP2" id="782">
    <att type="string" name="canonicalName" value="PXP2"/>
    <att type="string" name="Gene" value="853575"/>
    <att type="string" name="Symbol" value="PXP2"/>
    <att type="integer" name="DEGREE" value="6"/>
    <graphics type="CIRCLE" x="203.3878362425533" y="191.6999148034667"/>
  </node>
  <node label="RSM7" id="783">
    <att type="string" name="canonicalName" value="RSM7"/>
    <att type="string" name="Gene" value="853578"/>
    <att type="string" name="Symbol" value="RSM7"/>
    <att type="integer" name="DEGREE" value="75"/>
    <graphics type="CIRCLE" x="382.5442300806961" y="293.1356065936378"/>
  </node>
  <node label="YJR115W" id="784">
    <att type="string" name="canonicalName" value="YJR115W"/>
    <att type="string" name="Gene" value="853579"/>
    <att type="string" name="Symbol" value="YJR115W"/>
    <att type="integer" name="DEGREE" value="1"/>
    <graphics type="CIRCLE" x="243.64918797465066" y="267.518241221666"/>
  </node>
  <node label="TDA4" id="785">
    <att type="string" name="canonicalName" value="TDA4"/>
    <att type="string" name="Gene" value="853580"/>
    <att type="string" name="Symbol" value="TDA4"/>
    <att type="integer" name="DEGREE" value="3"/>
    <graphics type="CIRCLE" x="383.38351682060124" y="436.6039146448023"/>
  </node>
  <node label="STE24" id="786">
    <att type="string" name="canonicalName" value="STE24"/>
    <att type="string" name="Gene" value="853581"/>
    <att type="string" name="Symbol" value="STE24"/>
    <att type="integer" name="DEGREE" value="23"/>
    <graphics type="CIRCLE" x="203.1149050889812" y="223.06128883947986"/>
  </node>
  <node label="ATP2" id="787">
    <att type="string" name="canonicalName" value="ATP2"/>
    <att type="string" name="Gene" value="853585"/>
    <att type="string" name="Symbol" value="ATP2"/>
    <att type="integer" name="DEGREE" value="102"/>
    <graphics type="CIRCLE" x="324.3035603339705" y="446.2489488322361"/>
  </node>
  <node label="IBA57" id="788">
    <att type="string" name="canonicalName" value="IBA57"/>
    <att type="string" name="Gene" value="853586"/>
    <att type="string" name="Symbol" value="IBA57"/>
    <att type="integer" name="DEGREE" value="4"/>
    <graphics type="CIRCLE" x="377.6878394301089" y="400.3836289988714"/>
  </node>
  <node label="VPS70" id="789">
    <att type="string" name="canonicalName" value="VPS70"/>
    <att type="string" name="Gene" value="853590"/>
    <att type="string" name="Symbol" value="VPS70"/>
    <att type="integer" name="DEGREE" value="3"/>
    <graphics type="CIRCLE" x="261.282858523517" y="191.55143820062403"/>
  </node>
  <node label="RSF2" id="790">
    <att type="string" name="canonicalName" value="RSF2"/>
    <att type="string" name="Gene" value="853592"/>
    <att type="string" name="Symbol" value="RSF2"/>
    <att type="integer" name="DEGREE" value="108"/>
    <graphics type="CIRCLE" x="288.12340565675214" y="333.35851554626095"/>
  </node>
  <node label="STR2" id="791">
    <att type="string" name="canonicalName" value="STR2"/>
    <att type="string" name="Gene" value="853594"/>
    <att type="string" name="Symbol" value="STR2"/>
    <att type="integer" name="DEGREE" value="13"/>
    <graphics type="CIRCLE" x="195.76808032203593" y="194.08311604122844"/>
  </node>
  <node label="XPT1" id="792">
    <att type="string" name="canonicalName" value="XPT1"/>
    <att type="string" name="Gene" value="853597"/>
    <att type="string" name="Symbol" value="XPT1"/>
    <att type="integer" name="DEGREE" value="3"/>
    <graphics type="CIRCLE" x="418.8824959098282" y="360.10613838451513"/>
  </node>
  <node label="BAT2" id="793">
    <att type="string" name="canonicalName" value="BAT2"/>
    <att type="string" name="Gene" value="853613"/>
    <att type="string" name="Symbol" value="BAT2"/>
    <att type="integer" name="DEGREE" value="31"/>
    <graphics type="CIRCLE" x="266.2459277075377" y="298.9114993223038"/>
  </node>
  <node label="AAD10" id="794">
    <att type="string" name="canonicalName" value="AAD10"/>
    <att type="string" name="Gene" value="853620"/>
    <att type="string" name="Symbol" value="AAD10"/>
    <att type="integer" name="DEGREE" value="5"/>
    <graphics type="CIRCLE" x="370.33796795020737" y="390.4027792312015"/>
  </node>
  <node label="SOR1" id="795">
    <att type="string" name="canonicalName" value="SOR1"/>
    <att type="string" name="Gene" value="853624"/>
    <att type="string" name="Symbol" value="SOR1"/>
    <att type="integer" name="DEGREE" value="18"/>
    <graphics type="CIRCLE" x="429.16556828472363" y="444.1738210126553"/>
  </node>
  <node label="YKT6" id="796">
    <att type="string" name="canonicalName" value="YKT6"/>
    <att type="string" name="Gene" value="853638"/>
    <att type="string" name="Symbol" value="YKT6"/>
    <att type="integer" name="DEGREE" value="50"/>
    <graphics type="CIRCLE" x="229.61661296227885" y="282.3731828629898"/>
  </node>
  <node label="DPH2" id="797">
    <att type="string" name="canonicalName" value="DPH2"/>
    <att type="string" name="Gene" value="853643"/>
    <att type="string" name="Symbol" value="DPH2"/>
    <att type="integer" name="DEGREE" value="13"/>
    <graphics type="CIRCLE" x="161.04944860925264" y="269.041129152137"/>
  </node>
  <node label="MTR2" id="798">
    <att type="string" name="canonicalName" value="MTR2"/>
    <att type="string" name="Gene" value="853649"/>
    <att type="string" name="Symbol" value="MTR2"/>
    <att type="integer" name="DEGREE" value="4"/>
    <graphics type="CIRCLE" x="449.85679965674626" y="195.42431143629238"/>
  </node>
  <node label="PRS1" id="799">
    <att type="string" name="canonicalName" value="PRS1"/>
    <att type="string" name="Gene" value="853654"/>
    <att type="string" name="Symbol" value="PRS1"/>
    <att type="integer" name="DEGREE" value="19"/>
    <graphics type="CIRCLE" x="171.07094643511977" y="266.71662669230557"/>
  </node>
  <node label="STE3" id="800">
    <att type="string" name="canonicalName" value="STE3"/>
    <att type="string" name="Gene" value="853677"/>
    <att type="string" name="Symbol" value="STE3"/>
    <att type="integer" name="DEGREE" value="7"/>
    <graphics type="CIRCLE" x="426.64361311071747" y="245.82629448864776"/>
  </node>
  <node label="LST4" id="801">
    <att type="string" name="canonicalName" value="LST4"/>
    <att type="string" name="Gene" value="853678"/>
    <att type="string" name="Symbol" value="LST4"/>
    <att type="integer" name="DEGREE" value="8"/>
    <graphics type="CIRCLE" x="383.3984096722604" y="378.54230845261804"/>
  </node>
  <node label="ZRT3" id="802">
    <att type="string" name="canonicalName" value="ZRT3"/>
    <att type="string" name="Gene" value="853679"/>
    <att type="string" name="Symbol" value="ZRT3"/>
    <att type="integer" name="DEGREE" value="2"/>
    <graphics type="CIRCLE" x="437.45740922408476" y="426.6012013280446"/>
  </node>
  <node label="NNK1" id="803">
    <att type="string" name="canonicalName" value="NNK1"/>
    <att type="string" name="Gene" value="853683"/>
    <att type="string" name="Symbol" value="NNK1"/>
    <att type="integer" name="DEGREE" value="28"/>
    <graphics type="CIRCLE" x="278.0005394306953" y="184.25697553824313"/>
  </node>
  <node label="MRP49" id="804">
    <att type="string" name="canonicalName" value="MRP49"/>
    <att type="string" name="Gene" value="853687"/>
    <att type="string" name="Symbol" value="MRP49"/>
    <att type="integer" name="DEGREE" value="14"/>
    <graphics type="CIRCLE" x="375.1766762744337" y="328.3047006526625"/>
  </node>
  <node label="MCD4" id="805">
    <att type="string" name="canonicalName" value="MCD4"/>
    <att type="string" name="Gene" value="853690"/>
    <att type="string" name="Symbol" value="MCD4"/>
    <att type="integer" name="DEGREE" value="13"/>
    <graphics type="CIRCLE" x="287.51048054642115" y="409.4564262053785"/>
  </node>
  <node label="PIR3" id="806">
    <att type="string" name="canonicalName" value="PIR3"/>
    <att type="string" name="Gene" value="853693"/>
    <att type="string" name="Symbol" value="PIR3"/>
    <att type="integer" name="DEGREE" value="3"/>
    <graphics type="CIRCLE" x="313.3423680162501" y="394.2578621369752"/>
  </node>
  <node label="APE2" id="807">
    <att type="string" name="canonicalName" value="APE2"/>
    <att type="string" name="Gene" value="853699"/>
    <att type="string" name="Symbol" value="APE2"/>
    <att type="integer" name="DEGREE" value="28"/>
    <graphics type="CIRCLE" x="424.99566132630565" y="422.70488120111094"/>
  </node>
  <node label="RPS27A" id="808">
    <att type="string" name="canonicalName" value="RPS27A"/>
    <att type="string" name="Gene" value="853700"/>
    <att type="string" name="Symbol" value="RPS27A"/>
    <att type="integer" name="DEGREE" value="158"/>
    <graphics type="CIRCLE" x="346.3620530195257" y="341.55968983388163"/>
  </node>
  <node label="NNR2" id="809">
    <att type="string" name="canonicalName" value="NNR2"/>
    <att type="string" name="Gene" value="853706"/>
    <att type="string" name="Symbol" value="NNR2"/>
    <att type="integer" name="DEGREE" value="5"/>
    <graphics type="CIRCLE" x="430.5034248648347" y="405.4814636353053"/>
  </node>
  <node label="SDH1" id="810">
    <att type="string" name="canonicalName" value="SDH1"/>
    <att type="string" name="Gene" value="853709"/>
    <att type="string" name="Symbol" value="SDH1"/>
    <att type="integer" name="DEGREE" value="50"/>
    <graphics type="CIRCLE" x="272.96585532817414" y="417.4837027389612"/>
  </node>
  <node label="AVT3" id="811">
    <att type="string" name="canonicalName" value="AVT3"/>
    <att type="string" name="Gene" value="853710"/>
    <att type="string" name="Symbol" value="AVT3"/>
    <att type="integer" name="DEGREE" value="8"/>
    <graphics type="CIRCLE" x="220.0555930819238" y="264.4167735776482"/>
  </node>
  <node label="MRPL31" id="812">
    <att type="string" name="canonicalName" value="MRPL31"/>
    <att type="string" name="Gene" value="853720"/>
    <att type="string" name="Symbol" value="MRPL31"/>
    <att type="integer" name="DEGREE" value="39"/>
    <graphics type="CIRCLE" x="404.6793731629825" y="408.4485017675443"/>
  </node>
  <node label="CMC1" id="813">
    <att type="string" name="canonicalName" value="CMC1"/>
    <att type="string" name="Gene" value="853721"/>
    <att type="string" name="Symbol" value="CMC1"/>
    <att type="integer" name="DEGREE" value="7"/>
    <graphics type="CIRCLE" x="333.16762596537643" y="318.25091190385024"/>
  </node>
  <node label="RCI50" id="814">
    <att type="string" name="canonicalName" value="RCI50"/>
    <att type="string" name="Gene" value="853725"/>
    <att type="string" name="Symbol" value="RCI50"/>
    <att type="integer" name="DEGREE" value="5"/>
    <graphics type="CIRCLE" x="414.2049824789581" y="396.7506294264052"/>
  </node>
  <node label="RMA1" id="815">
    <att type="string" name="canonicalName" value="RMA1"/>
    <att type="string" name="Gene" value="853727"/>
    <att type="string" name="Symbol" value="RMA1"/>
    <att type="integer" name="DEGREE" value="8"/>
    <graphics type="CIRCLE" x="331.7512198235288" y="419.9362733156186"/>
  </node>
  <node label="RRN3" id="816">
    <att type="string" name="canonicalName" value="RRN3"/>
    <att type="string" name="Gene" value="853734"/>
    <att type="string" name="Symbol" value="RRN3"/>
    <att type="integer" name="DEGREE" value="22"/>
    <graphics type="CIRCLE" x="413.2105093433597" y="150.6869251447752"/>
  </node>
  <node label="SSH4" id="817">
    <att type="string" name="canonicalName" value="SSH4"/>
    <att type="string" name="Gene" value="853735"/>
    <att type="string" name="Symbol" value="SSH4"/>
    <att type="integer" name="DEGREE" value="22"/>
    <graphics type="CIRCLE" x="380.4680449044571" y="322.91690719737346"/>
  </node>
  <node label="HAP4" id="818">
    <att type="string" name="canonicalName" value="HAP4"/>
    <att type="string" name="Gene" value="853751"/>
    <att type="string" name="Symbol" value="HAP4"/>
    <att type="integer" name="DEGREE" value="14"/>
    <graphics type="CIRCLE" x="386.5457963934879" y="164.01193200707115"/>
  </node>
  <node label="YKL107W" id="819">
    <att type="string" name="canonicalName" value="YKL107W"/>
    <att type="string" name="Gene" value="853753"/>
    <att type="string" name="Symbol" value="YKL107W"/>
    <att type="integer" name="DEGREE" value="7"/>
    <graphics type="CIRCLE" x="169.2140679317966" y="362.21760455564714"/>
  </node>
  <node label="YPF1" id="820">
    <att type="string" name="canonicalName" value="YPF1"/>
    <att type="string" name="Gene" value="853761"/>
    <att type="string" name="Symbol" value="YPF1"/>
    <att type="integer" name="DEGREE" value="10"/>
    <graphics type="CIRCLE" x="396.92409428016913" y="214.1076541714031"/>
  </node>
  <node label="YJU2" id="821">
    <att type="string" name="canonicalName" value="YJU2"/>
    <att type="string" name="Gene" value="853767"/>
    <att type="string" name="Symbol" value="YJU2"/>
    <att type="integer" name="DEGREE" value="19"/>
    <graphics type="CIRCLE" x="442.1251984473363" y="216.15104227492088"/>
  </node>
  <node label="YJU3" id="822">
    <att type="string" name="canonicalName" value="YJU3"/>
    <att type="string" name="Gene" value="853768"/>
    <att type="string" name="Symbol" value="YJU3"/>
    <att type="integer" name="DEGREE" value="17"/>
    <graphics type="CIRCLE" x="435.22462345056596" y="222.09316871063402"/>
  </node>
  <node label="MBR1" id="823">
    <att type="string" name="canonicalName" value="MBR1"/>
    <att type="string" name="Gene" value="853769"/>
    <att type="string" name="Symbol" value="MBR1"/>
    <att type="integer" name="DEGREE" value="8"/>
    <graphics type="CIRCLE" x="256.87460227512065" y="281.7257709346603"/>
  </node>
  <node label="YKL091C" id="824">
    <att type="string" name="canonicalName" value="YKL091C"/>
    <att type="string" name="Gene" value="853771"/>
    <att type="string" name="Symbol" value="YKL091C"/>
    <att type="integer" name="DEGREE" value="2"/>
    <graphics type="CIRCLE" x="284.90007814461273" y="327.78697352774486"/>
  </node>
  <node label="CUE2" id="825">
    <att type="string" name="canonicalName" value="CUE2"/>
    <att type="string" name="Gene" value="853772"/>
    <att type="string" name="Symbol" value="CUE2"/>
    <att type="integer" name="DEGREE" value="7"/>
    <graphics type="CIRCLE" x="348.6960796008118" y="230.96861315186402"/>
  </node>
  <node label="CAB3" id="826">
    <att type="string" name="canonicalName" value="CAB3"/>
    <att type="string" name="Gene" value="853774"/>
    <att type="string" name="Symbol" value="CAB3"/>
    <att type="integer" name="DEGREE" value="17"/>
    <graphics type="CIRCLE" x="252.9800722231192" y="177.36334319807835"/>
  </node>
  <node label="CYT2" id="827">
    <att type="string" name="canonicalName" value="CYT2"/>
    <att type="string" name="Gene" value="853775"/>
    <att type="string" name="Symbol" value="CYT2"/>
    <att type="integer" name="DEGREE" value="8"/>
    <graphics type="CIRCLE" x="399.5783710613901" y="183.90307563765288"/>
  </node>
  <node label="MDH1" id="828">
    <att type="string" name="canonicalName" value="MDH1"/>
    <att type="string" name="Gene" value="853777"/>
    <att type="string" name="Symbol" value="MDH1"/>
    <att type="integer" name="DEGREE" value="64"/>
    <graphics type="CIRCLE" x="337.39650011590993" y="449.83990654668906"/>
  </node>
  <node label="SMY1" id="829">
    <att type="string" name="canonicalName" value="SMY1"/>
    <att type="string" name="Gene" value="853783"/>
    <att type="string" name="Symbol" value="SMY1"/>
    <att type="integer" name="DEGREE" value="58"/>
    <graphics type="CIRCLE" x="345.0912946274226" y="255.15905124063923"/>
  </node>
  <node label="PSG1" id="830">
    <att type="string" name="canonicalName" value="PSG1"/>
    <att type="string" name="Gene" value="853785"/>
    <att type="string" name="Symbol" value="PSG1"/>
    <att type="integer" name="DEGREE" value="39"/>
    <graphics type="CIRCLE" x="288.5887229994484" y="436.7633118469607"/>
  </node>
  <node label="OSI1" id="831">
    <att type="string" name="canonicalName" value="OSI1"/>
    <att type="string" name="Gene" value="853792"/>
    <att type="string" name="Symbol" value="OSI1"/>
    <att type="integer" name="DEGREE" value="10"/>
    <graphics type="CIRCLE" x="196.48708675651102" y="427.381584739418"/>
  </node>
  <node label="YKL070W" id="832">
    <att type="string" name="canonicalName" value="YKL070W"/>
    <att type="string" name="Gene" value="853793"/>
    <att type="string" name="Symbol" value="YKL070W"/>
    <att type="integer" name="DEGREE" value="1"/>
    <graphics type="CIRCLE" x="255.20468472838274" y="241.866918158028"/>
  </node>
  <node label="YNK1" id="833">
    <att type="string" name="canonicalName" value="YNK1"/>
    <att type="string" name="Gene" value="853798"/>
    <att type="string" name="Symbol" value="YNK1"/>
    <att type="integer" name="DEGREE" value="68"/>
    <graphics type="CIRCLE" x="279.60315566082784" y="183.9284072282579"/>
  </node>
  <node label="MNR2" id="834">
    <att type="string" name="canonicalName" value="MNR2"/>
    <att type="string" name="Gene" value="853801"/>
    <att type="string" name="Symbol" value="MNR2"/>
    <att type="integer" name="DEGREE" value="5"/>
    <graphics type="CIRCLE" x="166.27243718624587" y="221.62124714628783"/>
  </node>
  <node label="YKL063C" id="835">
    <att type="string" name="canonicalName" value="YKL063C"/>
    <att type="string" name="Gene" value="853802"/>
    <att type="string" name="Symbol" value="YKL063C"/>
    <att type="integer" name="DEGREE" value="5"/>
    <graphics type="CIRCLE" x="357.75318547116854" y="323.0038427565544"/>
  </node>
  <node label="MSN4" id="836">
    <att type="string" name="canonicalName" value="MSN4"/>
    <att type="string" name="Gene" value="853803"/>
    <att type="string" name="Symbol" value="MSN4"/>
    <att type="integer" name="DEGREE" value="137"/>
    <graphics type="CIRCLE" x="270.25670210560173" y="286.34881054329105"/>
  </node>
  <node label="FBA1" id="837">
    <att type="string" name="canonicalName" value="FBA1"/>
    <att type="string" name="Gene" value="853805"/>
    <att type="string" name="Symbol" value="FBA1"/>
    <att type="integer" name="DEGREE" value="48"/>
    <graphics type="CIRCLE" x="300.5487584828476" y="346.2336926643864"/>
  </node>
  <node label="MPE1" id="838">
    <att type="string" name="canonicalName" value="MPE1"/>
    <att type="string" name="Gene" value="853806"/>
    <att type="string" name="Symbol" value="MPE1"/>
    <att type="integer" name="DEGREE" value="29"/>
    <graphics type="CIRCLE" x="416.2567123983413" y="297.2702022580313"/>
  </node>
  <node label="TOA2" id="839">
    <att type="string" name="canonicalName" value="TOA2"/>
    <att type="string" name="Gene" value="853807"/>
    <att type="string" name="Symbol" value="TOA2"/>
    <att type="integer" name="DEGREE" value="26"/>
    <graphics type="CIRCLE" x="204.38173037547122" y="211.03882579665938"/>
  </node>
  <node label="MDM35" id="840">
    <att type="string" name="canonicalName" value="MDM35"/>
    <att type="string" name="Gene" value="853812"/>
    <att type="string" name="Symbol" value="MDM35"/>
    <att type="integer" name="DEGREE" value="22"/>
    <graphics type="CIRCLE" x="345.80845340448684" y="277.35181999178167"/>
  </node>
  <node label="SFK1" id="841">
    <att type="string" name="canonicalName" value="SFK1"/>
    <att type="string" name="Gene" value="853815"/>
    <att type="string" name="Symbol" value="SFK1"/>
    <att type="integer" name="DEGREE" value="18"/>
    <graphics type="CIRCLE" x="212.66718882196867" y="382.6166376730238"/>
  </node>
  <node label="LPX2" id="842">
    <att type="string" name="canonicalName" value="LPX2"/>
    <att type="string" name="Gene" value="853816"/>
    <att type="string" name="Symbol" value="LPX2"/>
    <att type="integer" name="DEGREE" value="6"/>
    <graphics type="CIRCLE" x="387.47982881156963" y="273.2566842077546"/>
  </node>
  <node label="CSE4" id="843">
    <att type="string" name="canonicalName" value="CSE4"/>
    <att type="string" name="Gene" value="853817"/>
    <att type="string" name="Symbol" value="CSE4"/>
    <att type="integer" name="DEGREE" value="236"/>
    <graphics type="CIRCLE" x="283.56547602437115" y="366.5050525523235"/>
  </node>
  <node label="DCW1" id="844">
    <att type="string" name="canonicalName" value="DCW1"/>
    <att type="string" name="Gene" value="853820"/>
    <att type="string" name="Symbol" value="DCW1"/>
    <att type="integer" name="DEGREE" value="1"/>
    <graphics type="CIRCLE" x="408.5322340299427" y="235.46740178000925"/>
  </node>
  <node label="VPS24" id="845">
    <att type="string" name="canonicalName" value="VPS24"/>
    <att type="string" name="Gene" value="853825"/>
    <att type="string" name="Symbol" value="VPS24"/>
    <att type="integer" name="DEGREE" value="18"/>
    <graphics type="CIRCLE" x="305.8903702614948" y="324.97606067045206"/>
  </node>
  <node label="RGT1" id="846">
    <att type="string" name="canonicalName" value="RGT1"/>
    <att type="string" name="Gene" value="853828"/>
    <att type="string" name="Symbol" value="RGT1"/>
    <att type="integer" name="DEGREE" value="14"/>
    <graphics type="CIRCLE" x="271.050146862285" y="264.2121310166542"/>
  </node>
  <node label="UGP1" id="847">
    <att type="string" name="canonicalName" value="UGP1"/>
    <att type="string" name="Gene" value="853830"/>
    <att type="string" name="Symbol" value="UGP1"/>
    <att type="integer" name="DEGREE" value="35"/>
    <graphics type="CIRCLE" x="213.8706958145246" y="167.02910477267062"/>
  </node>
  <node label="TUL1" id="848">
    <att type="string" name="canonicalName" value="TUL1"/>
    <att type="string" name="Gene" value="853832"/>
    <att type="string" name="Symbol" value="TUL1"/>
    <att type="integer" name="DEGREE" value="17"/>
    <graphics type="CIRCLE" x="289.71979013341553" y="222.0788857479245"/>
  </node>
  <node label="GPX1" id="849">
    <att type="string" name="canonicalName" value="GPX1"/>
    <att type="string" name="Gene" value="853842"/>
    <att type="string" name="Symbol" value="GPX1"/>
    <att type="integer" name="DEGREE" value="12"/>
    <graphics type="CIRCLE" x="332.0215881932002" y="206.04137388570996"/>
  </node>
  <node label="SKA1" id="850">
    <att type="string" name="canonicalName" value="SKA1"/>
    <att type="string" name="Gene" value="853845"/>
    <att type="string" name="Symbol" value="SKA1"/>
    <att type="integer" name="DEGREE" value="10"/>
    <graphics type="CIRCLE" x="205.43879618684025" y="282.85255078203716"/>
  </node>
  <node label="CDC16" id="851">
    <att type="string" name="canonicalName" value="CDC16"/>
    <att type="string" name="Gene" value="853846"/>
    <att type="string" name="Symbol" value="CDC16"/>
    <att type="integer" name="DEGREE" value="55"/>
    <graphics type="CIRCLE" x="285.55265616663496" y="238.35447293275388"/>
  </node>
  <node label="SPT23" id="852">
    <att type="string" name="canonicalName" value="SPT23"/>
    <att type="string" name="Gene" value="853848"/>
    <att type="string" name="Symbol" value="SPT23"/>
    <att type="integer" name="DEGREE" value="13"/>
    <graphics type="CIRCLE" x="222.47041833161663" y="400.46245267868125"/>
  </node>
  <node label="UFD4" id="853">
    <att type="string" name="canonicalName" value="UFD4"/>
    <att type="string" name="Gene" value="853859"/>
    <att type="string" name="Symbol" value="UFD4"/>
    <att type="integer" name="DEGREE" value="78"/>
    <graphics type="CIRCLE" x="229.26535824152006" y="259.04734903388817"/>
  </node>
  <node label="LAC1" id="854">
    <att type="string" name="canonicalName" value="LAC1"/>
    <att type="string" name="Gene" value="853861"/>
    <att type="string" name="Symbol" value="LAC1"/>
    <att type="integer" name="DEGREE" value="26"/>
    <graphics type="CIRCLE" x="310.3946702146923" y="398.3311778162417"/>
  </node>
  <node label="SFT1" id="855">
    <att type="string" name="canonicalName" value="SFT1"/>
    <att type="string" name="Gene" value="853863"/>
    <att type="string" name="Symbol" value="SFT1"/>
    <att type="integer" name="DEGREE" value="15"/>
    <graphics type="CIRCLE" x="425.52878669675414" y="282.597498542205"/>
  </node>
  <node label="BYE1" id="856">
    <att type="string" name="canonicalName" value="BYE1"/>
    <att type="string" name="Gene" value="853865"/>
    <att type="string" name="Symbol" value="BYE1"/>
    <att type="integer" name="DEGREE" value="9"/>
    <graphics type="CIRCLE" x="334.4519936023486" y="242.34868320786717"/>
  </node>
  <node label="AUR1" id="857">
    <att type="string" name="canonicalName" value="AUR1"/>
    <att type="string" name="Gene" value="853866"/>
    <att type="string" name="Symbol" value="AUR1"/>
    <att type="integer" name="DEGREE" value="17"/>
    <graphics type="CIRCLE" x="402.0007085884788" y="297.96088341982636"/>
  </node>
  <node label="MRP17" id="858">
    <att type="string" name="canonicalName" value="MRP17"/>
    <att type="string" name="Gene" value="853867"/>
    <att type="string" name="Symbol" value="MRP17"/>
    <att type="integer" name="DEGREE" value="56"/>
    <graphics type="CIRCLE" x="412.5721245354001" y="336.35437379772384"/>
  </node>
  <node label="DID4" id="859">
    <att type="string" name="canonicalName" value="DID4"/>
    <att type="string" name="Gene" value="853868"/>
    <att type="string" name="Symbol" value="DID4"/>
    <att type="integer" name="DEGREE" value="21"/>
    <graphics type="CIRCLE" x="413.7024214565779" y="294.0407409739032"/>
  </node>
  <node label="PAP1" id="860">
    <att type="string" name="canonicalName" value="PAP1"/>
    <att type="string" name="Gene" value="853871"/>
    <att type="string" name="Symbol" value="PAP1"/>
    <att type="integer" name="DEGREE" value="16"/>
    <graphics type="CIRCLE" x="353.00662259573835" y="232.3506766038006"/>
  </node>
  <node label="FOX2" id="861">
    <att type="string" name="canonicalName" value="FOX2"/>
    <att type="string" name="Gene" value="853878"/>
    <att type="string" name="Symbol" value="FOX2"/>
    <att type="integer" name="DEGREE" value="38"/>
    <graphics type="CIRCLE" x="398.54811568191013" y="449.0214291914551"/>
  </node>
  <node label="YPT52" id="862">
    <att type="string" name="canonicalName" value="YPT52"/>
    <att type="string" name="Gene" value="853884"/>
    <att type="string" name="Symbol" value="YPT52"/>
    <att type="integer" name="DEGREE" value="37"/>
    <graphics type="CIRCLE" x="279.6704496061229" y="277.2376415725471"/>
  </node>
  <node label="YKR015C" id="863">
    <att type="string" name="canonicalName" value="YKR015C"/>
    <att type="string" name="Gene" value="853885"/>
    <att type="string" name="Symbol" value="YKR015C"/>
    <att type="integer" name="DEGREE" value="3"/>
    <graphics type="CIRCLE" x="262.1007825397902" y="177.5712213868358"/>
  </node>
  <node label="YKR018C" id="864">
    <att type="string" name="canonicalName" value="YKR018C"/>
    <att type="string" name="Gene" value="853888"/>
    <att type="string" name="Symbol" value="YKR018C"/>
    <att type="integer" name="DEGREE" value="10"/>
    <graphics type="CIRCLE" x="339.1706185826696" y="448.9669369288703"/>
  </node>
  <node label="DAL80" id="865">
    <att type="string" name="canonicalName" value="DAL80"/>
    <att type="string" name="Gene" value="853904"/>
    <att type="string" name="Symbol" value="DAL80"/>
    <att type="integer" name="DEGREE" value="40"/>
    <graphics type="CIRCLE" x="393.70989226936706" y="367.6306714682435"/>
  </node>
  <node label="KAE1" id="866">
    <att type="string" name="canonicalName" value="KAE1"/>
    <att type="string" name="Gene" value="853910"/>
    <att type="string" name="Symbol" value="KAE1"/>
    <att type="integer" name="DEGREE" value="7"/>
    <graphics type="CIRCLE" x="166.34857435098735" y="401.7486318199738"/>
  </node>
  <node label="YKR041W" id="867">
    <att type="string" name="canonicalName" value="YKR041W"/>
    <att type="string" name="Gene" value="853914"/>
    <att type="string" name="Symbol" value="YKR041W"/>
    <att type="integer" name="DEGREE" value="4"/>
    <graphics type="CIRCLE" x="156.56119416557235" y="349.513413098151"/>
  </node>
  <node label="NAP1" id="868">
    <att type="string" name="canonicalName" value="NAP1"/>
    <att type="string" name="Gene" value="853922"/>
    <att type="string" name="Symbol" value="NAP1"/>
    <att type="integer" name="DEGREE" value="48"/>
    <graphics type="CIRCLE" x="222.4409767537113" y="201.48054425312574"/>
  </node>
  <node label="FMP46" id="869">
    <att type="string" name="canonicalName" value="FMP46"/>
    <att type="string" name="Gene" value="853923"/>
    <att type="string" name="Symbol" value="FMP46"/>
    <att type="integer" name="DEGREE" value="4"/>
    <graphics type="CIRCLE" x="390.2585251686613" y="371.9671235164101"/>
  </node>
  <node label="MRS4" id="870">
    <att type="string" name="canonicalName" value="MRS4"/>
    <att type="string" name="Gene" value="853926"/>
    <att type="string" name="Symbol" value="MRS4"/>
    <att type="integer" name="DEGREE" value="12"/>
    <graphics type="CIRCLE" x="177.7980238787541" y="150.59503322726175"/>
  </node>
  <node label="DYN1" id="871">
    <att type="string" name="canonicalName" value="DYN1"/>
    <att type="string" name="Gene" value="853928"/>
    <att type="string" name="Symbol" value="DYN1"/>
    <att type="integer" name="DEGREE" value="40"/>
    <graphics type="CIRCLE" x="183.49840214320074" y="151.57153481148183"/>
  </node>
  <node label="RHO4" id="872">
    <att type="string" name="canonicalName" value="RHO4"/>
    <att type="string" name="Gene" value="853929"/>
    <att type="string" name="Symbol" value="RHO4"/>
    <att type="integer" name="DEGREE" value="107"/>
    <graphics type="CIRCLE" x="299.0641982625528" y="196.0726261001314"/>
  </node>
  <node label="GLG1" id="873">
    <att type="string" name="canonicalName" value="GLG1"/>
    <att type="string" name="Gene" value="853932"/>
    <att type="string" name="Symbol" value="GLG1"/>
    <att type="integer" name="DEGREE" value="18"/>
    <graphics type="CIRCLE" x="246.18683370682655" y="257.44830173702974"/>
  </node>
  <node label="TFA2" id="874">
    <att type="string" name="canonicalName" value="TFA2"/>
    <att type="string" name="Gene" value="853936"/>
    <att type="string" name="Symbol" value="TFA2"/>
    <att type="integer" name="DEGREE" value="29"/>
    <graphics type="CIRCLE" x="361.80574771818294" y="227.8020050688362"/>
  </node>
  <node label="CCP1" id="875">
    <att type="string" name="canonicalName" value="CCP1"/>
    <att type="string" name="Gene" value="853940"/>
    <att type="string" name="Symbol" value="CCP1"/>
    <att type="integer" name="DEGREE" value="24"/>
    <graphics type="CIRCLE" x="297.74142323344927" y="356.21888857655506"/>
  </node>
  <node label="GPT2" id="876">
    <att type="string" name="canonicalName" value="GPT2"/>
    <att type="string" name="Gene" value="853941"/>
    <att type="string" name="Symbol" value="GPT2"/>
    <att type="integer" name="DEGREE" value="14"/>
    <graphics type="CIRCLE" x="283.2988787054255" y="285.859757673673"/>
  </node>
  <node label="DRE2" id="877">
    <att type="string" name="canonicalName" value="DRE2"/>
    <att type="string" name="Gene" value="853945"/>
    <att type="string" name="Symbol" value="DRE2"/>
    <att type="integer" name="DEGREE" value="13"/>
    <graphics type="CIRCLE" x="447.78701715261815" y="164.0431137960784"/>
  </node>
  <node label="SIS2" id="878">
    <att type="string" name="canonicalName" value="SIS2"/>
    <att type="string" name="Gene" value="853946"/>
    <att type="string" name="Symbol" value="SIS2"/>
    <att type="integer" name="DEGREE" value="26"/>
    <graphics type="CIRCLE" x="227.05416991285847" y="411.4344984580548"/>
  </node>
  <node label="YKR075C" id="879">
    <att type="string" name="canonicalName" value="YKR075C"/>
    <att type="string" name="Gene" value="853950"/>
    <att type="string" name="Symbol" value="YKR075C"/>
    <att type="integer" name="DEGREE" value="14"/>
    <graphics type="CIRCLE" x="234.70559887970865" y="305.2293750513712"/>
  </node>
  <node label="ECM4" id="880">
    <att type="string" name="canonicalName" value="ECM4"/>
    <att type="string" name="Gene" value="853951"/>
    <att type="string" name="Symbol" value="ECM4"/>
    <att type="integer" name="DEGREE" value="2"/>
    <graphics type="CIRCLE" x="282.5311029499949" y="429.1766176828146"/>
  </node>
  <node label="TGL4" id="881">
    <att type="string" name="canonicalName" value="TGL4"/>
    <att type="string" name="Gene" value="853964"/>
    <att type="string" name="Symbol" value="TGL4"/>
    <att type="integer" name="DEGREE" value="26"/>
    <graphics type="CIRCLE" x="208.79469294358668" y="447.73237271960545"/>
  </node>
  <node label="ESL2" id="882">
    <att type="string" name="canonicalName" value="ESL2"/>
    <att type="string" name="Gene" value="853971"/>
    <att type="string" name="Symbol" value="ESL2"/>
    <att type="integer" name="DEGREE" value="6"/>
    <graphics type="CIRCLE" x="208.76906480931515" y="308.75380286692314"/>
  </node>
  <node label="SKG1" id="883">
    <att type="string" name="canonicalName" value="SKG1"/>
    <att type="string" name="Gene" value="853975"/>
    <att type="string" name="Symbol" value="SKG1"/>
    <att type="integer" name="DEGREE" value="5"/>
    <graphics type="CIRCLE" x="297.23683926515173" y="293.5445665219161"/>
  </node>
  <node label="SIR1" id="884">
    <att type="string" name="canonicalName" value="SIR1"/>
    <att type="string" name="Gene" value="853976"/>
    <att type="string" name="Symbol" value="SIR1"/>
    <att type="integer" name="DEGREE" value="9"/>
    <graphics type="CIRCLE" x="420.31977933970387" y="171.68542595404296"/>
  </node>
  <node label="PFK27" id="885">
    <att type="string" name="canonicalName" value="PFK27"/>
    <att type="string" name="Gene" value="853984"/>
    <att type="string" name="Symbol" value="PFK27"/>
    <att type="integer" name="DEGREE" value="12"/>
    <graphics type="CIRCLE" x="179.00150496384714" y="186.20110986364358"/>
  </node>
  <node label="HRT1" id="886">
    <att type="string" name="canonicalName" value="HRT1"/>
    <att type="string" name="Gene" value="853986"/>
    <att type="string" name="Symbol" value="HRT1"/>
    <att type="integer" name="DEGREE" value="77"/>
    <graphics type="CIRCLE" x="434.8376752954691" y="398.9900169179904"/>
  </node>
  <node label="GAS4" id="887">
    <att type="string" name="canonicalName" value="GAS4"/>
    <att type="string" name="Gene" value="853988"/>
    <att type="string" name="Symbol" value="GAS4"/>
    <att type="integer" name="DEGREE" value="11"/>
    <graphics type="CIRCLE" x="264.7189465558456" y="381.2252237019249"/>
  </node>
  <node label="VPS68" id="888">
    <att type="string" name="canonicalName" value="VPS68"/>
    <att type="string" name="Gene" value="853991"/>
    <att type="string" name="Symbol" value="VPS68"/>
    <att type="integer" name="DEGREE" value="8"/>
    <graphics type="CIRCLE" x="419.7533182184136" y="218.17516046284973"/>
  </node>
  <node label="YGK3" id="889">
    <att type="string" name="canonicalName" value="YGK3"/>
    <att type="string" name="Gene" value="853992"/>
    <att type="string" name="Symbol" value="YGK3"/>
    <att type="integer" name="DEGREE" value="193"/>
    <graphics type="CIRCLE" x="363.59492626380086" y="336.65750318999903"/>
  </node>
  <node label="YOL159C-A" id="890">
    <att type="string" name="canonicalName" value="YOL159C-A"/>
    <att type="string" name="Gene" value="854005"/>
    <att type="string" name="Symbol" value="YOL159C-A"/>
    <att type="integer" name="DEGREE" value="4"/>
    <graphics type="CIRCLE" x="247.58146818659694" y="424.7789897266976"/>
  </node>
  <node label="ENB1" id="891">
    <att type="string" name="canonicalName" value="ENB1"/>
    <att type="string" name="Gene" value="854007"/>
    <att type="string" name="Symbol" value="ENB1"/>
    <att type="integer" name="DEGREE" value="2"/>
    <graphics type="CIRCLE" x="342.4142741729796" y="289.7524949222303"/>
  </node>
  <node label="IMA2" id="892">
    <att type="string" name="canonicalName" value="IMA2"/>
    <att type="string" name="Gene" value="854008"/>
    <att type="string" name="Symbol" value="IMA2"/>
    <att type="integer" name="DEGREE" value="3"/>
    <graphics type="CIRCLE" x="198.49438657470276" y="400.17560976869476"/>
  </node>
  <node label="HPF1" id="893">
    <att type="string" name="canonicalName" value="HPF1"/>
    <att type="string" name="Gene" value="854010"/>
    <att type="string" name="Symbol" value="HPF1"/>
    <att type="integer" name="DEGREE" value="24"/>
    <graphics type="CIRCLE" x="422.05575468405857" y="153.1321793980385"/>
  </node>
  <node label="ZPS1" id="894">
    <att type="string" name="canonicalName" value="ZPS1"/>
    <att type="string" name="Gene" value="854011"/>
    <att type="string" name="Symbol" value="ZPS1"/>
    <att type="integer" name="DEGREE" value="1"/>
    <graphics type="CIRCLE" x="166.32548484662564" y="236.21561763459158"/>
  </node>
  <node label="FRE7" id="895">
    <att type="string" name="canonicalName" value="FRE7"/>
    <att type="string" name="Gene" value="854013"/>
    <att type="string" name="Symbol" value="FRE7"/>
    <att type="integer" name="DEGREE" value="9"/>
    <graphics type="CIRCLE" x="295.9072668246807" y="268.3753181909048"/>
  </node>
  <node label="GRE2" id="896">
    <att type="string" name="canonicalName" value="GRE2"/>
    <att type="string" name="Gene" value="854014"/>
    <att type="string" name="Symbol" value="GRE2"/>
    <att type="integer" name="DEGREE" value="11"/>
    <graphics type="CIRCLE" x="221.846121091523" y="319.3985994137082"/>
  </node>
  <node label="ARG8" id="897">
    <att type="string" name="canonicalName" value="ARG8"/>
    <att type="string" name="Gene" value="854025"/>
    <att type="string" name="Symbol" value="ARG8"/>
    <att type="integer" name="DEGREE" value="5"/>
    <graphics type="CIRCLE" x="234.3574008441695" y="187.47693982573122"/>
  </node>
  <node label="MCH4" id="898">
    <att type="string" name="canonicalName" value="MCH4"/>
    <att type="string" name="Gene" value="854030"/>
    <att type="string" name="Symbol" value="MCH4"/>
    <att type="integer" name="DEGREE" value="6"/>
    <graphics type="CIRCLE" x="356.44839718463635" y="225.59868083230054"/>
  </node>
  <node label="MSN1" id="899">
    <att type="string" name="canonicalName" value="MSN1"/>
    <att type="string" name="Gene" value="854033"/>
    <att type="string" name="Symbol" value="MSN1"/>
    <att type="integer" name="DEGREE" value="2"/>
    <graphics type="CIRCLE" x="179.71196231775238" y="398.85077499991496"/>
  </node>
  <node label="PTH4" id="900">
    <att type="string" name="canonicalName" value="PTH4"/>
    <att type="string" name="Gene" value="854035"/>
    <att type="string" name="Symbol" value="PTH4"/>
    <att type="integer" name="DEGREE" value="40"/>
    <graphics type="CIRCLE" x="218.2485969772586" y="293.4808141565139"/>
  </node>
  <node label="INO4" id="901">
    <att type="string" name="canonicalName" value="INO4"/>
    <att type="string" name="Gene" value="854042"/>
    <att type="string" name="Symbol" value="INO4"/>
    <att type="integer" name="DEGREE" value="29"/>
    <graphics type="CIRCLE" x="275.8218341827161" y="183.52964228744955"/>
  </node>
  <node label="YOL107W" id="902">
    <att type="string" name="canonicalName" value="YOL107W"/>
    <att type="string" name="Gene" value="854043"/>
    <att type="string" name="Symbol" value="YOL107W"/>
    <att type="integer" name="DEGREE" value="2"/>
    <graphics type="CIRCLE" x="259.4692778972768" y="315.71374696747466"/>
  </node>
  <node label="YOL103W-B" id="903">
    <att type="string" name="canonicalName" value="YOL103W-B"/>
    <att type="string" name="Gene" value="854049"/>
    <att type="string" name="Symbol" value="YOL103W-B"/>
    <att type="integer" name="DEGREE" value="23"/>
    <graphics type="CIRCLE" x="366.79695408332884" y="174.7015954270616"/>
  </node>
  <node label="PKH2" id="904">
    <att type="string" name="canonicalName" value="PKH2"/>
    <att type="string" name="Gene" value="854053"/>
    <att type="string" name="Symbol" value="PKH2"/>
    <att type="integer" name="DEGREE" value="36"/>
    <graphics type="CIRCLE" x="418.75575734221815" y="422.5580179740964"/>
  </node>
  <node label="HAL9" id="905">
    <att type="string" name="canonicalName" value="HAL9"/>
    <att type="string" name="Gene" value="854064"/>
    <att type="string" name="Symbol" value="HAL9"/>
    <att type="integer" name="DEGREE" value="6"/>
    <graphics type="CIRCLE" x="408.8380627773787" y="297.2129940399928"/>
  </node>
  <node label="MHF1" id="906">
    <att type="string" name="canonicalName" value="MHF1"/>
    <att type="string" name="Gene" value="854067"/>
    <att type="string" name="Symbol" value="MHF1"/>
    <att type="integer" name="DEGREE" value="3"/>
    <graphics type="CIRCLE" x="326.6284125015512" y="229.71332756588134"/>
  </node>
  <node label="PHM7" id="907">
    <att type="string" name="canonicalName" value="PHM7"/>
    <att type="string" name="Gene" value="854070"/>
    <att type="string" name="Symbol" value="PHM7"/>
    <att type="integer" name="DEGREE" value="2"/>
    <graphics type="CIRCLE" x="407.9471080105185" y="195.2398826101516"/>
  </node>
  <node label="ATG34" id="908">
    <att type="string" name="canonicalName" value="ATG34"/>
    <att type="string" name="Gene" value="854071"/>
    <att type="string" name="Symbol" value="ATG34"/>
    <att type="integer" name="DEGREE" value="7"/>
    <graphics type="CIRCLE" x="280.68521294235575" y="217.23357882705267"/>
  </node>
  <node label="IRA2" id="909">
    <att type="string" name="canonicalName" value="IRA2"/>
    <att type="string" name="Gene" value="854073"/>
    <att type="string" name="Symbol" value="IRA2"/>
    <att type="integer" name="DEGREE" value="74"/>
    <graphics type="CIRCLE" x="410.80431625874655" y="339.53032029482245"/>
  </node>
  <node label="AVO1" id="910">
    <att type="string" name="canonicalName" value="AVO1"/>
    <att type="string" name="Gene" value="854076"/>
    <att type="string" name="Symbol" value="AVO1"/>
    <att type="integer" name="DEGREE" value="23"/>
    <graphics type="CIRCLE" x="153.63071604631665" y="189.1299592540211"/>
  </node>
  <node label="DSC2" id="911">
    <att type="string" name="canonicalName" value="DSC2"/>
    <att type="string" name="Gene" value="854081"/>
    <att type="string" name="Symbol" value="DSC2"/>
    <att type="integer" name="DEGREE" value="17"/>
    <graphics type="CIRCLE" x="302.787707862959" y="240.93505616013888"/>
  </node>
  <node label="HST1" id="912">
    <att type="string" name="canonicalName" value="HST1"/>
    <att type="string" name="Gene" value="854086"/>
    <att type="string" name="Symbol" value="HST1"/>
    <att type="integer" name="DEGREE" value="28"/>
    <graphics type="CIRCLE" x="412.31360589326715" y="157.50941032800077"/>
  </node>
  <node label="RTG1" id="913">
    <att type="string" name="canonicalName" value="RTG1"/>
    <att type="string" name="Gene" value="854087"/>
    <att type="string" name="Symbol" value="RTG1"/>
    <att type="integer" name="DEGREE" value="26"/>
    <graphics type="CIRCLE" x="196.66748091022725" y="226.61743229392727"/>
  </node>
  <node label="MET22" id="914">
    <att type="string" name="canonicalName" value="MET22"/>
    <att type="string" name="Gene" value="854090"/>
    <att type="string" name="Symbol" value="MET22"/>
    <att type="integer" name="DEGREE" value="10"/>
    <graphics type="CIRCLE" x="286.5962420671344" y="308.06978823820975"/>
  </node>
  <node label="MAM3" id="915">
    <att type="string" name="canonicalName" value="MAM3"/>
    <att type="string" name="Gene" value="854094"/>
    <att type="string" name="Symbol" value="MAM3"/>
    <att type="integer" name="DEGREE" value="3"/>
    <graphics type="CIRCLE" x="326.4904359278265" y="346.0515414865621"/>
  </node>
  <node label="ARG1" id="916">
    <att type="string" name="canonicalName" value="ARG1"/>
    <att type="string" name="Gene" value="854096"/>
    <att type="string" name="Symbol" value="ARG1"/>
    <att type="integer" name="DEGREE" value="16"/>
    <graphics type="CIRCLE" x="410.73824150517436" y="336.8457457090457"/>
  </node>
  <node label="AIM39" id="917">
    <att type="string" name="canonicalName" value="AIM39"/>
    <att type="string" name="Gene" value="854103"/>
    <att type="string" name="Symbol" value="AIM39"/>
    <att type="integer" name="DEGREE" value="10"/>
    <graphics type="CIRCLE" x="441.65702131786503" y="253.07516586327029"/>
  </node>
  <node label="DDR2" id="918">
    <att type="string" name="canonicalName" value="DDR2"/>
    <att type="string" name="Gene" value="854104"/>
    <att type="string" name="Symbol" value="DDR2"/>
    <att type="integer" name="DEGREE" value="5"/>
    <graphics type="CIRCLE" x="216.08962266437607" y="262.48761705293043"/>
  </node>
  <node label="GAL11" id="919">
    <att type="string" name="canonicalName" value="GAL11"/>
    <att type="string" name="Gene" value="854106"/>
    <att type="string" name="Symbol" value="GAL11"/>
    <att type="integer" name="DEGREE" value="36"/>
    <graphics type="CIRCLE" x="229.92066695898092" y="215.0538019877563"/>
  </node>
  <node label="RRT8" id="920">
    <att type="string" name="canonicalName" value="RRT8"/>
    <att type="string" name="Gene" value="854109"/>
    <att type="string" name="Symbol" value="RRT8"/>
    <att type="integer" name="DEGREE" value="5"/>
    <graphics type="CIRCLE" x="226.30021911573692" y="250.9411211734207"/>
  </node>
  <node label="LDS2" id="921">
    <att type="string" name="canonicalName" value="LDS2"/>
    <att type="string" name="Gene" value="854110"/>
    <att type="string" name="Symbol" value="LDS2"/>
    <att type="integer" name="DEGREE" value="4"/>
    <graphics type="CIRCLE" x="158.47007464423362" y="355.2276183251628"/>
  </node>
  <node label="PSK2" id="922">
    <att type="string" name="canonicalName" value="PSK2"/>
    <att type="string" name="Gene" value="854111"/>
    <att type="string" name="Symbol" value="PSK2"/>
    <att type="integer" name="DEGREE" value="162"/>
    <graphics type="CIRCLE" x="400.9681448459182" y="306.67137209860067"/>
  </node>
  <node label="PEX15" id="923">
    <att type="string" name="canonicalName" value="PEX15"/>
    <att type="string" name="Gene" value="854113"/>
    <att type="string" name="Symbol" value="PEX15"/>
    <att type="integer" name="DEGREE" value="14"/>
    <graphics type="CIRCLE" x="344.34813200376846" y="335.96090041733737"/>
  </node>
  <node label="YOL036W" id="924">
    <att type="string" name="canonicalName" value="YOL036W"/>
    <att type="string" name="Gene" value="854120"/>
    <att type="string" name="Symbol" value="YOL036W"/>
    <att type="integer" name="DEGREE" value="4"/>
    <graphics type="CIRCLE" x="309.26215851929567" y="269.99457056347507"/>
  </node>
  <node label="MDM38" id="925">
    <att type="string" name="canonicalName" value="MDM38"/>
    <att type="string" name="Gene" value="854130"/>
    <att type="string" name="Symbol" value="MDM38"/>
    <att type="integer" name="DEGREE" value="48"/>
    <graphics type="CIRCLE" x="334.5614064920991" y="313.00915051109143"/>
  </node>
  <node label="LAG2" id="926">
    <att type="string" name="canonicalName" value="LAG2"/>
    <att type="string" name="Gene" value="854133"/>
    <att type="string" name="Symbol" value="LAG2"/>
    <att type="integer" name="DEGREE" value="12"/>
    <graphics type="CIRCLE" x="312.3469525325696" y="297.7679658715971"/>
  </node>
  <node label="IFM1" id="927">
    <att type="string" name="canonicalName" value="IFM1"/>
    <att type="string" name="Gene" value="854135"/>
    <att type="string" name="Symbol" value="IFM1"/>
    <att type="integer" name="DEGREE" value="42"/>
    <graphics type="CIRCLE" x="356.8219714447075" y="158.5026501217183"/>
  </node>
  <node label="PLB3" id="928">
    <att type="string" name="canonicalName" value="PLB3"/>
    <att type="string" name="Gene" value="854151"/>
    <att type="string" name="Symbol" value="PLB3"/>
    <att type="integer" name="DEGREE" value="17"/>
    <graphics type="CIRCLE" x="199.13644298224315" y="201.39347463961153"/>
  </node>
  <node label="IZH2" id="929">
    <att type="string" name="canonicalName" value="IZH2"/>
    <att type="string" name="Gene" value="854160"/>
    <att type="string" name="Symbol" value="IZH2"/>
    <att type="integer" name="DEGREE" value="53"/>
    <graphics type="CIRCLE" x="302.5833702148815" y="317.62475875266864"/>
  </node>
  <node label="SGT2" id="930">
    <att type="string" name="canonicalName" value="SGT2"/>
    <att type="string" name="Gene" value="854168"/>
    <att type="string" name="Symbol" value="SGT2"/>
    <att type="integer" name="DEGREE" value="78"/>
    <graphics type="CIRCLE" x="313.2222230335469" y="413.8810059643491"/>
  </node>
  <node label="TIR2" id="931">
    <att type="string" name="canonicalName" value="TIR2"/>
    <att type="string" name="Gene" value="854174"/>
    <att type="string" name="Symbol" value="TIR2"/>
    <att type="integer" name="DEGREE" value="4"/>
    <graphics type="CIRCLE" x="315.4856078732955" y="173.8238823747057"/>
  </node>
  <node label="RTS1" id="932">
    <att type="string" name="canonicalName" value="RTS1"/>
    <att type="string" name="Gene" value="854179"/>
    <att type="string" name="Symbol" value="RTS1"/>
    <att type="integer" name="DEGREE" value="89"/>
    <graphics type="CIRCLE" x="219.5915443579362" y="242.28762389659192"/>
  </node>
  <node label="PET127" id="933">
    <att type="string" name="canonicalName" value="PET127"/>
    <att type="string" name="Gene" value="854182"/>
    <att type="string" name="Symbol" value="PET127"/>
    <att type="integer" name="DEGREE" value="14"/>
    <graphics type="CIRCLE" x="251.55744861187486" y="158.4487621941938"/>
  </node>
  <node label="ROD1" id="934">
    <att type="string" name="canonicalName" value="ROD1"/>
    <att type="string" name="Gene" value="854183"/>
    <att type="string" name="Symbol" value="ROD1"/>
    <att type="integer" name="DEGREE" value="26"/>
    <graphics type="CIRCLE" x="374.78557235062635" y="387.85282410027946"/>
  </node>
  <node label="YOR019W" id="935">
    <att type="string" name="canonicalName" value="YOR019W"/>
    <att type="string" name="Gene" value="854184"/>
    <att type="string" name="Symbol" value="YOR019W"/>
    <att type="integer" name="DEGREE" value="1"/>
    <graphics type="CIRCLE" x="424.0074791672555" y="324.1257464427278"/>
  </node>
  <node label="HSP10" id="936">
    <att type="string" name="canonicalName" value="HSP10"/>
    <att type="string" name="Gene" value="854185"/>
    <att type="string" name="Symbol" value="HSP10"/>
    <att type="integer" name="DEGREE" value="44"/>
    <graphics type="CIRCLE" x="301.8980915522325" y="189.95192477299406"/>
  </node>
  <node label="SFM1" id="937">
    <att type="string" name="canonicalName" value="SFM1"/>
    <att type="string" name="Gene" value="854186"/>
    <att type="string" name="Symbol" value="SFM1"/>
    <att type="integer" name="DEGREE" value="2"/>
    <graphics type="CIRCLE" x="322.5938432501914" y="426.1705625026823"/>
  </node>
  <node label="AHC1" id="938">
    <att type="string" name="canonicalName" value="AHC1"/>
    <att type="string" name="Gene" value="854188"/>
    <att type="string" name="Symbol" value="AHC1"/>
    <att type="integer" name="DEGREE" value="20"/>
    <graphics type="CIRCLE" x="410.04057668803904" y="156.2063204590276"/>
  </node>
  <node label="STI1" id="939">
    <att type="string" name="canonicalName" value="STI1"/>
    <att type="string" name="Gene" value="854192"/>
    <att type="string" name="Symbol" value="STI1"/>
    <att type="integer" name="DEGREE" value="80"/>
    <graphics type="CIRCLE" x="229.79063346483048" y="224.21813814372203"/>
  </node>
  <node label="CIN5" id="940">
    <att type="string" name="canonicalName" value="CIN5"/>
    <att type="string" name="Gene" value="854193"/>
    <att type="string" name="Symbol" value="CIN5"/>
    <att type="integer" name="DEGREE" value="8"/>
    <graphics type="CIRCLE" x="366.0149432141643" y="353.3209152622991"/>
  </node>
  <node label="PEP12" id="941">
    <att type="string" name="canonicalName" value="PEP12"/>
    <att type="string" name="Gene" value="854201"/>
    <att type="string" name="Symbol" value="PEP12"/>
    <att type="integer" name="DEGREE" value="43"/>
    <graphics type="CIRCLE" x="374.17082207634803" y="251.4252928519656"/>
  </node>
  <node label="HIR2" id="942">
    <att type="string" name="canonicalName" value="HIR2"/>
    <att type="string" name="Gene" value="854203"/>
    <att type="string" name="Symbol" value="HIR2"/>
    <att type="integer" name="DEGREE" value="37"/>
    <graphics type="CIRCLE" x="362.09600492066966" y="256.2220614173421"/>
  </node>
  <node label="GLO4" id="943">
    <att type="string" name="canonicalName" value="GLO4"/>
    <att type="string" name="Gene" value="854205"/>
    <att type="string" name="Symbol" value="GLO4"/>
    <att type="integer" name="DEGREE" value="15"/>
    <graphics type="CIRCLE" x="349.3139395499587" y="296.3530856403549"/>
  </node>
  <node label="TOM6" id="944">
    <att type="string" name="canonicalName" value="TOM6"/>
    <att type="string" name="Gene" value="854210"/>
    <att type="string" name="Symbol" value="TOM6"/>
    <att type="integer" name="DEGREE" value="28"/>
    <graphics type="CIRCLE" x="225.05310698401766" y="383.64923723755686"/>
  </node>
  <node label="RAT1" id="945">
    <att type="string" name="canonicalName" value="RAT1"/>
    <att type="string" name="Gene" value="854213"/>
    <att type="string" name="Symbol" value="RAT1"/>
    <att type="integer" name="DEGREE" value="29"/>
    <graphics type="CIRCLE" x="227.9724134115795" y="358.58293600617935"/>
  </node>
  <node label="RSB1" id="946">
    <att type="string" name="canonicalName" value="RSB1"/>
    <att type="string" name="Gene" value="854214"/>
    <att type="string" name="Symbol" value="RSB1"/>
    <att type="integer" name="DEGREE" value="8"/>
    <graphics type="CIRCLE" x="335.1705910845011" y="365.6856818868499"/>
  </node>
  <node label="ETT1" id="947">
    <att type="string" name="canonicalName" value="ETT1"/>
    <att type="string" name="Gene" value="854216"/>
    <att type="string" name="Symbol" value="ETT1"/>
    <att type="integer" name="DEGREE" value="8"/>
    <graphics type="CIRCLE" x="162.0001668750396" y="392.1450294444501"/>
  </node>
  <node label="TMC1" id="948">
    <att type="string" name="canonicalName" value="TMC1"/>
    <att type="string" name="Gene" value="854217"/>
    <att type="string" name="Symbol" value="TMC1"/>
    <att type="integer" name="DEGREE" value="4"/>
    <graphics type="CIRCLE" x="402.2087622481886" y="294.54922430701276"/>
  </node>
  <node label="VHS3" id="949">
    <att type="string" name="canonicalName" value="VHS3"/>
    <att type="string" name="Gene" value="854220"/>
    <att type="string" name="Symbol" value="VHS3"/>
    <att type="integer" name="DEGREE" value="12"/>
    <graphics type="CIRCLE" x="233.02155720592123" y="232.60593469126894"/>
  </node>
  <node label="ASE1" id="950">
    <att type="string" name="canonicalName" value="ASE1"/>
    <att type="string" name="Gene" value="854223"/>
    <att type="string" name="Symbol" value="ASE1"/>
    <att type="integer" name="DEGREE" value="18"/>
    <graphics type="CIRCLE" x="390.8243119421003" y="286.83748939192486"/>
  </node>
  <node label="LPL1" id="951">
    <att type="string" name="canonicalName" value="LPL1"/>
    <att type="string" name="Gene" value="854225"/>
    <att type="string" name="Symbol" value="LPL1"/>
    <att type="integer" name="DEGREE" value="6"/>
    <graphics type="CIRCLE" x="298.44718929545417" y="310.9479185670484"/>
  </node>
  <node label="YOR062C" id="952">
    <att type="string" name="canonicalName" value="YOR062C"/>
    <att type="string" name="Gene" value="854228"/>
    <att type="string" name="Symbol" value="YOR062C"/>
    <att type="integer" name="DEGREE" value="16"/>
    <graphics type="CIRCLE" x="338.36378467329416" y="255.12612417223588"/>
  </node>
  <node label="YNG1" id="953">
    <att type="string" name="canonicalName" value="YNG1"/>
    <att type="string" name="Gene" value="854230"/>
    <att type="string" name="Symbol" value="YNG1"/>
    <att type="integer" name="DEGREE" value="28"/>
    <graphics type="CIRCLE" x="370.6284511511963" y="250.96170364975148"/>
  </node>
  <node label="CYT1" id="954">
    <att type="string" name="canonicalName" value="CYT1"/>
    <att type="string" name="Gene" value="854231"/>
    <att type="string" name="Symbol" value="CYT1"/>
    <att type="integer" name="DEGREE" value="79"/>
    <graphics type="CIRCLE" x="417.60648643272805" y="150.4728755460274"/>
  </node>
  <node label="NRT1" id="955">
    <att type="string" name="canonicalName" value="NRT1"/>
    <att type="string" name="Gene" value="854237"/>
    <att type="string" name="Symbol" value="NRT1"/>
    <att type="integer" name="DEGREE" value="3"/>
    <graphics type="CIRCLE" x="328.200596370154" y="248.2606568169324"/>
  </node>
  <node label="UFE1" id="956">
    <att type="string" name="canonicalName" value="UFE1"/>
    <att type="string" name="Gene" value="854242"/>
    <att type="string" name="Symbol" value="UFE1"/>
    <att type="integer" name="DEGREE" value="23"/>
    <graphics type="CIRCLE" x="174.22661366224074" y="155.93958311858762"/>
  </node>
  <node label="TGL5" id="957">
    <att type="string" name="canonicalName" value="TGL5"/>
    <att type="string" name="Gene" value="854248"/>
    <att type="string" name="Symbol" value="TGL5"/>
    <att type="integer" name="DEGREE" value="33"/>
    <graphics type="CIRCLE" x="401.1136010954913" y="166.4613538622084"/>
  </node>
  <node label="WHI5" id="958">
    <att type="string" name="canonicalName" value="WHI5"/>
    <att type="string" name="Gene" value="854249"/>
    <att type="string" name="Symbol" value="WHI5"/>
    <att type="integer" name="DEGREE" value="18"/>
    <graphics type="CIRCLE" x="322.7820957298709" y="242.460633787503"/>
  </node>
  <node label="LPX1" id="959">
    <att type="string" name="canonicalName" value="LPX1"/>
    <att type="string" name="Gene" value="854251"/>
    <att type="string" name="Symbol" value="LPX1"/>
    <att type="integer" name="DEGREE" value="3"/>
    <graphics type="CIRCLE" x="404.1285422355678" y="269.7975858477072"/>
  </node>
  <node label="VPS21" id="960">
    <att type="string" name="canonicalName" value="VPS21"/>
    <att type="string" name="Gene" value="854256"/>
    <att type="string" name="Symbol" value="VPS21"/>
    <att type="integer" name="DEGREE" value="48"/>
    <graphics type="CIRCLE" x="393.9877989584078" y="264.7037678191715"/>
  </node>
  <node label="YOR097C" id="961">
    <att type="string" name="canonicalName" value="YOR097C"/>
    <att type="string" name="Gene" value="854264"/>
    <att type="string" name="Symbol" value="YOR097C"/>
    <att type="integer" name="DEGREE" value="1"/>
    <graphics type="CIRCLE" x="390.6639058347679" y="228.04400329247716"/>
  </node>
  <node label="KTR1" id="962">
    <att type="string" name="canonicalName" value="KTR1"/>
    <att type="string" name="Gene" value="854266"/>
    <att type="string" name="Symbol" value="KTR1"/>
    <att type="integer" name="DEGREE" value="12"/>
    <graphics type="CIRCLE" x="153.96643983295516" y="326.2311569356178"/>
  </node>
  <node label="RGS2" id="963">
    <att type="string" name="canonicalName" value="RGS2"/>
    <att type="string" name="Gene" value="854274"/>
    <att type="string" name="Symbol" value="RGS2"/>
    <att type="integer" name="DEGREE" value="17"/>
    <graphics type="CIRCLE" x="431.9478569081471" y="411.7818153156605"/>
  </node>
  <node label="TFC7" id="964">
    <att type="string" name="canonicalName" value="TFC7"/>
    <att type="string" name="Gene" value="854277"/>
    <att type="string" name="Symbol" value="TFC7"/>
    <att type="integer" name="DEGREE" value="12"/>
    <graphics type="CIRCLE" x="386.47275864034793" y="261.0559923549799"/>
  </node>
  <node label="RIO1" id="965">
    <att type="string" name="canonicalName" value="RIO1"/>
    <att type="string" name="Gene" value="854286"/>
    <att type="string" name="Symbol" value="RIO1"/>
    <att type="integer" name="DEGREE" value="164"/>
    <graphics type="CIRCLE" x="320.53063141618327" y="274.43284181280916"/>
  </node>
  <node label="GCY1" id="966">
    <att type="string" name="canonicalName" value="GCY1"/>
    <att type="string" name="Gene" value="854287"/>
    <att type="string" name="Symbol" value="GCY1"/>
    <att type="integer" name="DEGREE" value="17"/>
    <graphics type="CIRCLE" x="371.6167471060776" y="369.80511175981337"/>
  </node>
  <node label="YOR131C" id="967">
    <att type="string" name="canonicalName" value="YOR131C"/>
    <att type="string" name="Gene" value="854299"/>
    <att type="string" name="Symbol" value="YOR131C"/>
    <att type="integer" name="DEGREE" value="4"/>
    <graphics type="CIRCLE" x="421.5146142707482" y="186.61157044559383"/>
  </node>
  <node label="VPS17" id="968">
    <att type="string" name="canonicalName" value="VPS17"/>
    <att type="string" name="Gene" value="854300"/>
    <att type="string" name="Symbol" value="VPS17"/>
    <att type="integer" name="DEGREE" value="21"/>
    <graphics type="CIRCLE" x="190.04796815647146" y="259.4211779091712"/>
  </node>
  <node label="SFL1" id="969">
    <att type="string" name="canonicalName" value="SFL1"/>
    <att type="string" name="Gene" value="854307"/>
    <att type="string" name="Symbol" value="SFL1"/>
    <att type="integer" name="DEGREE" value="21"/>
    <graphics type="CIRCLE" x="294.4774377221869" y="187.04926615013608"/>
  </node>
  <node label="ARP8" id="970">
    <att type="string" name="canonicalName" value="ARP8"/>
    <att type="string" name="Gene" value="854309"/>
    <att type="string" name="Symbol" value="ARP8"/>
    <att type="integer" name="DEGREE" value="152"/>
    <graphics type="CIRCLE" x="227.76235170030247" y="327.9768197553218"/>
  </node>
  <node label="YOR142W-B" id="971">
    <att type="string" name="canonicalName" value="YOR142W-B"/>
    <att type="string" name="Gene" value="854313"/>
    <att type="string" name="Symbol" value="YOR142W-B"/>
    <att type="integer" name="DEGREE" value="24"/>
    <graphics type="CIRCLE" x="179.77814447522246" y="271.9519728233052"/>
  </node>
  <node label="PNO1" id="972">
    <att type="string" name="canonicalName" value="PNO1"/>
    <att type="string" name="Gene" value="854317"/>
    <att type="string" name="Symbol" value="PNO1"/>
    <att type="integer" name="DEGREE" value="25"/>
    <graphics type="CIRCLE" x="208.89394413339176" y="413.14930196609413"/>
  </node>
  <node label="MDM32" id="973">
    <att type="string" name="canonicalName" value="MDM32"/>
    <att type="string" name="Gene" value="854318"/>
    <att type="string" name="Symbol" value="MDM32"/>
    <att type="integer" name="DEGREE" value="8"/>
    <graphics type="CIRCLE" x="363.62294134984427" y="174.48193310169071"/>
  </node>
  <node label="ATG40" id="974">
    <att type="string" name="canonicalName" value="ATG40"/>
    <att type="string" name="Gene" value="854323"/>
    <att type="string" name="Symbol" value="ATG40"/>
    <att type="integer" name="DEGREE" value="4"/>
    <graphics type="CIRCLE" x="235.30636804987216" y="400.2749324075016"/>
  </node>
  <node label="YRR1" id="975">
    <att type="string" name="canonicalName" value="YRR1"/>
    <att type="string" name="Gene" value="854333"/>
    <att type="string" name="Symbol" value="YRR1"/>
    <att type="integer" name="DEGREE" value="9"/>
    <graphics type="CIRCLE" x="279.4827400421696" y="308.68339368552745"/>
  </node>
  <node label="DDP1" id="976">
    <att type="string" name="canonicalName" value="DDP1"/>
    <att type="string" name="Gene" value="854334"/>
    <att type="string" name="Symbol" value="DDP1"/>
    <att type="integer" name="DEGREE" value="27"/>
    <graphics type="CIRCLE" x="289.7373869685241" y="272.62488191004036"/>
  </node>
  <node label="LCB4" id="977">
    <att type="string" name="canonicalName" value="LCB4"/>
    <att type="string" name="Gene" value="854342"/>
    <att type="string" name="Symbol" value="LCB4"/>
    <att type="integer" name="DEGREE" value="25"/>
    <graphics type="CIRCLE" x="438.1462006489696" y="289.02107245365715"/>
  </node>
  <node label="DCS2" id="978">
    <att type="string" name="canonicalName" value="DCS2"/>
    <att type="string" name="Gene" value="854344"/>
    <att type="string" name="Symbol" value="DCS2"/>
    <att type="integer" name="DEGREE" value="13"/>
    <graphics type="CIRCLE" x="362.9924297409052" y="373.7026596104689"/>
  </node>
  <node label="ALE1" id="979">
    <att type="string" name="canonicalName" value="ALE1"/>
    <att type="string" name="Gene" value="854346"/>
    <att type="string" name="Symbol" value="ALE1"/>
    <att type="integer" name="DEGREE" value="19"/>
    <graphics type="CIRCLE" x="346.61907383247114" y="407.01802587126804"/>
  </node>
  <node label="GAC1" id="980">
    <att type="string" name="canonicalName" value="GAC1"/>
    <att type="string" name="Gene" value="854350"/>
    <att type="string" name="Symbol" value="GAC1"/>
    <att type="integer" name="DEGREE" value="26"/>
    <graphics type="CIRCLE" x="281.49269109830846" y="151.39236818145534"/>
  </node>
  <node label="RPS30B" id="981">
    <att type="string" name="canonicalName" value="RPS30B"/>
    <att type="string" name="Gene" value="854354"/>
    <att type="string" name="Symbol" value="RPS30B"/>
    <att type="integer" name="DEGREE" value="49"/>
    <graphics type="CIRCLE" x="447.8913571258318" y="278.6867691291393"/>
  </node>
  <node label="GSP2" id="982">
    <att type="string" name="canonicalName" value="GSP2"/>
    <att type="string" name="Gene" value="854357"/>
    <att type="string" name="Symbol" value="GSP2"/>
    <att type="integer" name="DEGREE" value="38"/>
    <graphics type="CIRCLE" x="230.012024491526" y="318.50728673325864"/>
  </node>
  <node label="YOR186W" id="983">
    <att type="string" name="canonicalName" value="YOR186W"/>
    <att type="string" name="Gene" value="854358"/>
    <att type="string" name="Symbol" value="YOR186W"/>
    <att type="integer" name="DEGREE" value="1"/>
    <graphics type="CIRCLE" x="422.4675297985836" y="405.78041154016023"/>
  </node>
  <node label="TUF1" id="984">
    <att type="string" name="canonicalName" value="TUF1"/>
    <att type="string" name="Gene" value="854359"/>
    <att type="string" name="Symbol" value="TUF1"/>
    <att type="integer" name="DEGREE" value="42"/>
    <graphics type="CIRCLE" x="355.69120919825366" y="430.0553502562676"/>
  </node>
  <node label="ULS1" id="985">
    <att type="string" name="canonicalName" value="ULS1"/>
    <att type="string" name="Gene" value="854363"/>
    <att type="string" name="Symbol" value="ULS1"/>
    <att type="integer" name="DEGREE" value="72"/>
    <graphics type="CIRCLE" x="331.22358918779094" y="388.07668137812107"/>
  </node>
  <node label="THI72" id="986">
    <att type="string" name="canonicalName" value="THI72"/>
    <att type="string" name="Gene" value="854364"/>
    <att type="string" name="Symbol" value="THI72"/>
    <att type="integer" name="DEGREE" value="4"/>
    <graphics type="CIRCLE" x="319.2504531040602" y="193.4961073338087"/>
  </node>
  <node label="YOR192C-B" id="987">
    <att type="string" name="canonicalName" value="YOR192C-B"/>
    <att type="string" name="Gene" value="854365"/>
    <att type="string" name="Symbol" value="YOR192C-B"/>
    <att type="integer" name="DEGREE" value="21"/>
    <graphics type="CIRCLE" x="339.6016159421132" y="229.0021590511716"/>
  </node>
  <node label="LIP5" id="988">
    <att type="string" name="canonicalName" value="LIP5"/>
    <att type="string" name="Gene" value="854371"/>
    <att type="string" name="Symbol" value="LIP5"/>
    <att type="integer" name="DEGREE" value="16"/>
    <graphics type="CIRCLE" x="171.78537006456358" y="368.25246130801725"/>
  </node>
  <node label="MRM1" id="989">
    <att type="string" name="canonicalName" value="MRM1"/>
    <att type="string" name="Gene" value="854376"/>
    <att type="string" name="Symbol" value="MRM1"/>
    <att type="integer" name="DEGREE" value="21"/>
    <graphics type="CIRCLE" x="151.84679447710857" y="269.39949074818554"/>
  </node>
  <node label="HIS3" id="990">
    <att type="string" name="canonicalName" value="HIS3"/>
    <att type="string" name="Gene" value="854377"/>
    <att type="string" name="Symbol" value="HIS3"/>
    <att type="integer" name="DEGREE" value="12"/>
    <graphics type="CIRCLE" x="349.73539735459883" y="269.8339175321241"/>
  </node>
  <node label="DED1" id="991">
    <att type="string" name="canonicalName" value="DED1"/>
    <att type="string" name="Gene" value="854379"/>
    <att type="string" name="Symbol" value="DED1"/>
    <att type="integer" name="DEGREE" value="76"/>
    <graphics type="CIRCLE" x="304.35693453212207" y="155.66441984197775"/>
  </node>
  <node label="MGM1" id="992">
    <att type="string" name="canonicalName" value="MGM1"/>
    <att type="string" name="Gene" value="854386"/>
    <att type="string" name="Symbol" value="MGM1"/>
    <att type="integer" name="DEGREE" value="40"/>
    <graphics type="CIRCLE" x="444.3437359290407" y="369.9374671587865"/>
  </node>
  <node label="STE4" id="993">
    <att type="string" name="canonicalName" value="STE4"/>
    <att type="string" name="Gene" value="854387"/>
    <att type="string" name="Symbol" value="STE4"/>
    <att type="integer" name="DEGREE" value="70"/>
    <graphics type="CIRCLE" x="288.0798739114603" y="319.61087996061576"/>
  </node>
  <node label="SAS5" id="994">
    <att type="string" name="canonicalName" value="SAS5"/>
    <att type="string" name="Gene" value="854388"/>
    <att type="string" name="Symbol" value="SAS5"/>
    <att type="integer" name="DEGREE" value="38"/>
    <graphics type="CIRCLE" x="347.1485794388241" y="260.8127594401574"/>
  </node>
  <node label="RCN2" id="995">
    <att type="string" name="canonicalName" value="RCN2"/>
    <att type="string" name="Gene" value="854395"/>
    <att type="string" name="Symbol" value="RCN2"/>
    <att type="integer" name="DEGREE" value="12"/>
    <graphics type="CIRCLE" x="245.91695912723557" y="341.10742675682474"/>
  </node>
  <node label="DSC3" id="996">
    <att type="string" name="canonicalName" value="DSC3"/>
    <att type="string" name="Gene" value="854398"/>
    <att type="string" name="Symbol" value="DSC3"/>
    <att type="integer" name="DEGREE" value="10"/>
    <graphics type="CIRCLE" x="250.9440124561182" y="226.32572577148227"/>
  </node>
  <node label="WTM2" id="997">
    <att type="string" name="canonicalName" value="WTM2"/>
    <att type="string" name="Gene" value="854404"/>
    <att type="string" name="Symbol" value="WTM2"/>
    <att type="integer" name="DEGREE" value="6"/>
    <graphics type="CIRCLE" x="426.6644397565474" y="396.9543798572257"/>
  </node>
  <node label="MKK1" id="998">
    <att type="string" name="canonicalName" value="MKK1"/>
    <att type="string" name="Gene" value="854406"/>
    <att type="string" name="Symbol" value="MKK1"/>
    <att type="integer" name="DEGREE" value="65"/>
    <graphics type="CIRCLE" x="166.71019757168727" y="367.5428892079195"/>
  </node>
  <node label="MGE1" id="999">
    <att type="string" name="canonicalName" value="MGE1"/>
    <att type="string" name="Gene" value="854407"/>
    <att type="string" name="Symbol" value="MGE1"/>
    <att type="integer" name="DEGREE" value="42"/>
    <graphics type="CIRCLE" x="413.088680151341" y="328.8840994082517"/>
  </node>
  <node label="ESA1" id="1000">
    <att type="string" name="canonicalName" value="ESA1"/>
    <att type="string" name="Gene" value="854418"/>
    <att type="string" name="Symbol" value="ESA1"/>
    <att type="integer" name="DEGREE" value="118"/>
    <graphics type="CIRCLE" x="198.08880119280906" y="259.3472870841517"/>
  </node>
  <node label="DGA1" id="1001">
    <att type="string" name="canonicalName" value="DGA1"/>
    <att type="string" name="Gene" value="854419"/>
    <att type="string" name="Symbol" value="DGA1"/>
    <att type="integer" name="DEGREE" value="11"/>
    <graphics type="CIRCLE" x="359.1598230979615" y="181.41381758706953"/>
  </node>
  <node label="OSW1" id="1002">
    <att type="string" name="canonicalName" value="OSW1"/>
    <att type="string" name="Gene" value="854429"/>
    <att type="string" name="Symbol" value="OSW1"/>
    <att type="integer" name="DEGREE" value="2"/>
    <graphics type="CIRCLE" x="181.50973311088492" y="301.1118792912345"/>
  </node>
  <node label="CDC31" id="1003">
    <att type="string" name="canonicalName" value="CDC31"/>
    <att type="string" name="Gene" value="854431"/>
    <att type="string" name="Symbol" value="CDC31"/>
    <att type="integer" name="DEGREE" value="56"/>
    <graphics type="CIRCLE" x="251.88033799823745" y="332.6183180896518"/>
  </node>
  <node label="RPN8" id="1004">
    <att type="string" name="canonicalName" value="RPN8"/>
    <att type="string" name="Gene" value="854435"/>
    <att type="string" name="Symbol" value="RPN8"/>
    <att type="integer" name="DEGREE" value="52"/>
    <graphics type="CIRCLE" x="173.6690539763801" y="159.714010124886"/>
  </node>
  <node label="GPN2" id="1005">
    <att type="string" name="canonicalName" value="GPN2"/>
    <att type="string" name="Gene" value="854436"/>
    <att type="string" name="Symbol" value="GPN2"/>
    <att type="integer" name="DEGREE" value="104"/>
    <graphics type="CIRCLE" x="173.35762493080134" y="160.93656044605677"/>
  </node>
  <node label="HRK1" id="1006">
    <att type="string" name="canonicalName" value="HRK1"/>
    <att type="string" name="Gene" value="854441"/>
    <att type="string" name="Symbol" value="HRK1"/>
    <att type="integer" name="DEGREE" value="32"/>
    <graphics type="CIRCLE" x="267.7729541442983" y="401.68777839443"/>
  </node>
  <node label="RDL1" id="1007">
    <att type="string" name="canonicalName" value="RDL1"/>
    <att type="string" name="Gene" value="854459"/>
    <att type="string" name="Symbol" value="RDL1"/>
    <att type="integer" name="DEGREE" value="7"/>
    <graphics type="CIRCLE" x="423.65103306003186" y="369.89986963044254"/>
  </node>
  <node label="MBF1" id="1008">
    <att type="string" name="canonicalName" value="MBF1"/>
    <att type="string" name="Gene" value="854474"/>
    <att type="string" name="Symbol" value="MBF1"/>
    <att type="integer" name="DEGREE" value="30"/>
    <graphics type="CIRCLE" x="346.1768179562321" y="202.07762201690355"/>
  </node>
  <node label="FAA1" id="1009">
    <att type="string" name="canonicalName" value="FAA1"/>
    <att type="string" name="Gene" value="854495"/>
    <att type="string" name="Symbol" value="FAA1"/>
    <att type="integer" name="DEGREE" value="31"/>
    <graphics type="CIRCLE" x="327.78637121337476" y="449.89656273807975"/>
  </node>
  <node label="HSH49" id="1010">
    <att type="string" name="canonicalName" value="HSH49"/>
    <att type="string" name="Gene" value="854497"/>
    <att type="string" name="Symbol" value="HSH49"/>
    <att type="integer" name="DEGREE" value="24"/>
    <graphics type="CIRCLE" x="322.5273235045398" y="194.66408449446925"/>
  </node>
  <node label="PMT3" id="1011">
    <att type="string" name="canonicalName" value="PMT3"/>
    <att type="string" name="Gene" value="854499"/>
    <att type="string" name="Symbol" value="PMT3"/>
    <att type="integer" name="DEGREE" value="10"/>
    <graphics type="CIRCLE" x="409.022085005964" y="336.6827097593185"/>
  </node>
  <node label="LDB19" id="1012">
    <att type="string" name="canonicalName" value="LDB19"/>
    <att type="string" name="Gene" value="854500"/>
    <att type="string" name="Symbol" value="LDB19"/>
    <att type="integer" name="DEGREE" value="16"/>
    <graphics type="CIRCLE" x="380.49107004563393" y="207.6364535118477"/>
  </node>
  <node label="FRT1" id="1013">
    <att type="string" name="canonicalName" value="FRT1"/>
    <att type="string" name="Gene" value="854503"/>
    <att type="string" name="Symbol" value="FRT1"/>
    <att type="integer" name="DEGREE" value="16"/>
    <graphics type="CIRCLE" x="382.63132258787607" y="389.54312690976076"/>
  </node>
  <node label="PDR10" id="1014">
    <att type="string" name="canonicalName" value="PDR10"/>
    <att type="string" name="Gene" value="854506"/>
    <att type="string" name="Symbol" value="PDR10"/>
    <att type="integer" name="DEGREE" value="13"/>
    <graphics type="CIRCLE" x="370.1377115466745" y="318.3366813248211"/>
  </node>
  <node label="VMA4" id="1015">
    <att type="string" name="canonicalName" value="VMA4"/>
    <att type="string" name="Gene" value="854509"/>
    <att type="string" name="Symbol" value="VMA4"/>
    <att type="integer" name="DEGREE" value="29"/>
    <graphics type="CIRCLE" x="369.74954005707843" y="195.64504304356464"/>
  </node>
  <node label="MEK1" id="1016">
    <att type="string" name="canonicalName" value="MEK1"/>
    <att type="string" name="Gene" value="854533"/>
    <att type="string" name="Symbol" value="MEK1"/>
    <att type="integer" name="DEGREE" value="47"/>
    <graphics type="CIRCLE" x="417.4938060538673" y="351.8349021171091"/>
  </node>
  <node label="SOG2" id="1017">
    <att type="string" name="canonicalName" value="SOG2"/>
    <att type="string" name="Gene" value="854535"/>
    <att type="string" name="Symbol" value="SOG2"/>
    <att type="integer" name="DEGREE" value="61"/>
    <graphics type="CIRCLE" x="263.29062230783575" y="301.2863327717598"/>
  </node>
  <node label="MSC6" id="1018">
    <att type="string" name="canonicalName" value="MSC6"/>
    <att type="string" name="Gene" value="854536"/>
    <att type="string" name="Symbol" value="MSC6"/>
    <att type="integer" name="DEGREE" value="11"/>
    <graphics type="CIRCLE" x="262.58771235698686" y="161.08998537933573"/>
  </node>
  <node label="HAP5" id="1019">
    <att type="string" name="canonicalName" value="HAP5"/>
    <att type="string" name="Gene" value="854540"/>
    <att type="string" name="Symbol" value="HAP5"/>
    <att type="integer" name="DEGREE" value="14"/>
    <graphics type="CIRCLE" x="204.62612731822196" y="371.0730071962506"/>
  </node>
  <node label="SCP1" id="1020">
    <att type="string" name="canonicalName" value="SCP1"/>
    <att type="string" name="Gene" value="854549"/>
    <att type="string" name="Symbol" value="SCP1"/>
    <att type="integer" name="DEGREE" value="18"/>
    <graphics type="CIRCLE" x="347.2371991130969" y="352.4670662863097"/>
  </node>
  <node label="MRS6" id="1021">
    <att type="string" name="canonicalName" value="MRS6"/>
    <att type="string" name="Gene" value="854552"/>
    <att type="string" name="Symbol" value="MRS6"/>
    <att type="integer" name="DEGREE" value="22"/>
    <graphics type="CIRCLE" x="161.00365601603534" y="318.7501734734646"/>
  </node>
  <node label="GPB1" id="1022">
    <att type="string" name="canonicalName" value="GPB1"/>
    <att type="string" name="Gene" value="854553"/>
    <att type="string" name="Symbol" value="GPB1"/>
    <att type="integer" name="DEGREE" value="12"/>
    <graphics type="CIRCLE" x="327.2111652004464" y="178.83812859067112"/>
  </node>
  <node label="ALD4" id="1023">
    <att type="string" name="canonicalName" value="ALD4"/>
    <att type="string" name="Gene" value="854556"/>
    <att type="string" name="Symbol" value="ALD4"/>
    <att type="integer" name="DEGREE" value="40"/>
    <graphics type="CIRCLE" x="175.2433449106863" y="251.40963958201837"/>
  </node>
  <node label="ATF1" id="1024">
    <att type="string" name="canonicalName" value="ATF1"/>
    <att type="string" name="Gene" value="854559"/>
    <att type="string" name="Symbol" value="ATF1"/>
    <att type="integer" name="DEGREE" value="10"/>
    <graphics type="CIRCLE" x="250.374664160561" y="390.68293448754724"/>
  </node>
  <node label="AMF1" id="1025">
    <att type="string" name="canonicalName" value="AMF1"/>
    <att type="string" name="Gene" value="854560"/>
    <att type="string" name="Symbol" value="AMF1"/>
    <att type="integer" name="DEGREE" value="2"/>
    <graphics type="CIRCLE" x="182.81553597736666" y="409.65430182511966"/>
  </node>
  <node label="FRE3" id="1026">
    <att type="string" name="canonicalName" value="FRE3"/>
    <att type="string" name="Gene" value="854563"/>
    <att type="string" name="Symbol" value="FRE3"/>
    <att type="integer" name="DEGREE" value="7"/>
    <graphics type="CIRCLE" x="367.64929929365735" y="199.25883128018418"/>
  </node>
  <node label="FIT2" id="1027">
    <att type="string" name="canonicalName" value="FIT2"/>
    <att type="string" name="Gene" value="854564"/>
    <att type="string" name="Symbol" value="FIT2"/>
    <att type="integer" name="DEGREE" value="2"/>
    <graphics type="CIRCLE" x="250.45063183646272" y="159.44927454270305"/>
  </node>
  <node label="FIT3" id="1028">
    <att type="string" name="canonicalName" value="FIT3"/>
    <att type="string" name="Gene" value="854565"/>
    <att type="string" name="Symbol" value="FIT3"/>
    <att type="integer" name="DEGREE" value="2"/>
    <graphics type="CIRCLE" x="246.4802107364889" y="419.542401448236"/>
  </node>
  <node label="FRE5" id="1029">
    <att type="string" name="canonicalName" value="FRE5"/>
    <att type="string" name="Gene" value="854566"/>
    <att type="string" name="Symbol" value="FRE5"/>
    <att type="integer" name="DEGREE" value="7"/>
    <graphics type="CIRCLE" x="374.1580827831707" y="322.7805125520581"/>
  </node>
  <node label="FDH1" id="1030">
    <att type="string" name="canonicalName" value="FDH1"/>
    <att type="string" name="Gene" value="854570"/>
    <att type="string" name="Symbol" value="FDH1"/>
    <att type="integer" name="DEGREE" value="6"/>
    <graphics type="CIRCLE" x="198.5989203375103" y="337.97061676170426"/>
  </node>
  <node label="HSP33" id="1031">
    <att type="string" name="canonicalName" value="HSP33"/>
    <att type="string" name="Gene" value="854573"/>
    <att type="string" name="Symbol" value="HSP33"/>
    <att type="integer" name="DEGREE" value="20"/>
    <graphics type="CIRCLE" x="378.9227224641901" y="267.2675682211928"/>
  </node>
  <node label="ERR1" id="1032">
    <att type="string" name="canonicalName" value="ERR1"/>
    <att type="string" name="Gene" value="854575"/>
    <att type="string" name="Symbol" value="ERR1"/>
    <att type="integer" name="DEGREE" value="25"/>
    <graphics type="CIRCLE" x="396.7109648925094" y="255.9746390292862"/>
  </node>
  <node label="BI4" id="1033">
    <att type="string" name="canonicalName" value="BI4"/>
    <att type="string" name="Gene" value="854582"/>
    <att type="string" name="Symbol" value="BI4"/>
    <att type="integer" name="DEGREE" value="36"/>
    <graphics type="CIRCLE" x="299.0701257083281" y="242.52174929979867"/>
  </node>
  <node label="AI1" id="1034">
    <att type="string" name="canonicalName" value="AI1"/>
    <att type="string" name="Gene" value="854593"/>
    <att type="string" name="Symbol" value="AI1"/>
    <att type="integer" name="DEGREE" value="24"/>
    <graphics type="CIRCLE" x="223.24952779185963" y="293.53422453863675"/>
  </node>
  <node label="AI2" id="1035">
    <att type="string" name="canonicalName" value="AI2"/>
    <att type="string" name="Gene" value="854594"/>
    <att type="string" name="Symbol" value="AI2"/>
    <att type="integer" name="DEGREE" value="1"/>
    <graphics type="CIRCLE" x="285.70442762408953" y="162.4238195766416"/>
  </node>
  <node label="COX1" id="1036">
    <att type="string" name="canonicalName" value="COX1"/>
    <att type="string" name="Gene" value="854598"/>
    <att type="string" name="Symbol" value="COX1"/>
    <att type="integer" name="DEGREE" value="48"/>
    <graphics type="CIRCLE" x="413.2278930256754" y="213.95620315702018"/>
  </node>
  <node label="ATP6" id="1037">
    <att type="string" name="canonicalName" value="ATP6"/>
    <att type="string" name="Gene" value="854601"/>
    <att type="string" name="Symbol" value="ATP6"/>
    <att type="integer" name="DEGREE" value="57"/>
    <graphics type="CIRCLE" x="409.48363376938624" y="154.20645628893698"/>
  </node>
  <node label="COX2" id="1038">
    <att type="string" name="canonicalName" value="COX2"/>
    <att type="string" name="Gene" value="854622"/>
    <att type="string" name="Symbol" value="COX2"/>
    <att type="integer" name="DEGREE" value="83"/>
    <graphics type="CIRCLE" x="170.83055967728944" y="236.1943414293316"/>
  </node>
  <node label="IMA3" id="1039">
    <att type="string" name="canonicalName" value="IMA3"/>
    <att type="string" name="Gene" value="854635"/>
    <att type="string" name="Symbol" value="IMA3"/>
    <att type="integer" name="DEGREE" value="4"/>
    <graphics type="CIRCLE" x="169.3529434810454" y="159.34757507479878"/>
  </node>
  <node label="YIL165C" id="1040">
    <att type="string" name="canonicalName" value="YIL165C"/>
    <att type="string" name="Gene" value="854641"/>
    <att type="string" name="Symbol" value="YIL165C"/>
    <att type="integer" name="DEGREE" value="5"/>
    <graphics type="CIRCLE" x="275.41916916618914" y="317.88048213806076"/>
  </node>
  <node label="NIT1" id="1041">
    <att type="string" name="canonicalName" value="NIT1"/>
    <att type="string" name="Gene" value="854642"/>
    <att type="string" name="Symbol" value="NIT1"/>
    <att type="integer" name="DEGREE" value="15"/>
    <graphics type="CIRCLE" x="255.64533313471492" y="162.2051346724493"/>
  </node>
  <node label="COA1" id="1042">
    <att type="string" name="canonicalName" value="COA1"/>
    <att type="string" name="Gene" value="854649"/>
    <att type="string" name="Symbol" value="COA1"/>
    <att type="integer" name="DEGREE" value="16"/>
    <graphics type="CIRCLE" x="184.25851843010528" y="225.15135811033045"/>
  </node>
  <node label="GUT2" id="1043">
    <att type="string" name="canonicalName" value="GUT2"/>
    <att type="string" name="Gene" value="854651"/>
    <att type="string" name="Symbol" value="GUT2"/>
    <att type="integer" name="DEGREE" value="21"/>
    <graphics type="CIRCLE" x="410.70564329205996" y="324.8009108528633"/>
  </node>
  <node label="VPR1" id="1044">
    <att type="string" name="canonicalName" value="VPR1"/>
    <att type="string" name="Gene" value="854654"/>
    <att type="string" name="Symbol" value="VPR1"/>
    <att type="integer" name="DEGREE" value="2"/>
    <graphics type="CIRCLE" x="373.65194101454745" y="273.4004820038401"/>
  </node>
  <node label="SLN1" id="1045">
    <att type="string" name="canonicalName" value="SLN1"/>
    <att type="string" name="Gene" value="854659"/>
    <att type="string" name="Symbol" value="SLN1"/>
    <att type="integer" name="DEGREE" value="27"/>
    <graphics type="CIRCLE" x="174.35431768847093" y="390.8843426805382"/>
  </node>
  <node label="ATG32" id="1046">
    <att type="string" name="canonicalName" value="ATG32"/>
    <att type="string" name="Gene" value="854660"/>
    <att type="string" name="Symbol" value="ATG32"/>
    <att type="integer" name="DEGREE" value="9"/>
    <graphics type="CIRCLE" x="240.05949909337102" y="327.3636212824828"/>
  </node>
  <node label="SSL2" id="1047">
    <att type="string" name="canonicalName" value="SSL2"/>
    <att type="string" name="Gene" value="854663"/>
    <att type="string" name="Symbol" value="SSL2"/>
    <att type="integer" name="DEGREE" value="42"/>
    <graphics type="CIRCLE" x="334.52694304598447" y="264.1365580802739"/>
  </node>
  <node label="OM45" id="1048">
    <att type="string" name="canonicalName" value="OM45"/>
    <att type="string" name="Gene" value="854670"/>
    <att type="string" name="Symbol" value="OM45"/>
    <att type="integer" name="DEGREE" value="15"/>
    <graphics type="CIRCLE" x="442.0763250115857" y="167.99541589948467"/>
  </node>
  <node label="VHS2" id="1049">
    <att type="string" name="canonicalName" value="VHS2"/>
    <att type="string" name="Gene" value="854671"/>
    <att type="string" name="Symbol" value="VHS2"/>
    <att type="integer" name="DEGREE" value="15"/>
    <graphics type="CIRCLE" x="323.91089001282444" y="358.2446684551515"/>
  </node>
  <node label="FKH1" id="1050">
    <att type="string" name="canonicalName" value="FKH1"/>
    <att type="string" name="Gene" value="854675"/>
    <att type="string" name="Symbol" value="FKH1"/>
    <att type="integer" name="DEGREE" value="59"/>
    <graphics type="CIRCLE" x="237.15370959383972" y="188.28210965408852"/>
  </node>
  <node label="KGD1" id="1051">
    <att type="string" name="canonicalName" value="KGD1"/>
    <att type="string" name="Gene" value="854681"/>
    <att type="string" name="Symbol" value="KGD1"/>
    <att type="integer" name="DEGREE" value="37"/>
    <graphics type="CIRCLE" x="407.9944545394877" y="349.6867652455085"/>
  </node>
  <node label="QDR1" id="1052">
    <att type="string" name="canonicalName" value="QDR1"/>
    <att type="string" name="Gene" value="854686"/>
    <att type="string" name="Symbol" value="QDR1"/>
    <att type="integer" name="DEGREE" value="1"/>
    <graphics type="CIRCLE" x="184.10052552694177" y="377.298910588171"/>
  </node>
  <node label="SDP1" id="1053">
    <att type="string" name="canonicalName" value="SDP1"/>
    <att type="string" name="Gene" value="854693"/>
    <att type="string" name="Symbol" value="SDP1"/>
    <att type="integer" name="DEGREE" value="39"/>
    <graphics type="CIRCLE" x="344.0170949821208" y="247.73591243621263"/>
  </node>
  <node label="HOS4" id="1054">
    <att type="string" name="canonicalName" value="HOS4"/>
    <att type="string" name="Gene" value="854694"/>
    <att type="string" name="Symbol" value="HOS4"/>
    <att type="integer" name="DEGREE" value="95"/>
    <graphics type="CIRCLE" x="241.78191730646864" y="269.19166172023256"/>
  </node>
  <node label="COX5B" id="1055">
    <att type="string" name="canonicalName" value="COX5B"/>
    <att type="string" name="Gene" value="854695"/>
    <att type="string" name="Symbol" value="COX5B"/>
    <att type="integer" name="DEGREE" value="43"/>
    <graphics type="CIRCLE" x="262.5966695815112" y="211.79461360628932"/>
  </node>
  <node label="PFK26" id="1056">
    <att type="string" name="canonicalName" value="PFK26"/>
    <att type="string" name="Gene" value="854699"/>
    <att type="string" name="Symbol" value="PFK26"/>
    <att type="integer" name="DEGREE" value="16"/>
    <graphics type="CIRCLE" x="252.25632392605365" y="413.2477232654268"/>
  </node>
  <node label="MOB1" id="1057">
    <att type="string" name="canonicalName" value="MOB1"/>
    <att type="string" name="Gene" value="854700"/>
    <att type="string" name="Symbol" value="MOB1"/>
    <att type="integer" name="DEGREE" value="22"/>
    <graphics type="CIRCLE" x="440.62251573797255" y="319.2319466658023"/>
  </node>
  <node label="SLM1" id="1058">
    <att type="string" name="canonicalName" value="SLM1"/>
    <att type="string" name="Gene" value="854701"/>
    <att type="string" name="Symbol" value="SLM1"/>
    <att type="integer" name="DEGREE" value="25"/>
    <graphics type="CIRCLE" x="417.60663446510716" y="319.7759640211358"/>
  </node>
  <node label="XBP1" id="1059">
    <att type="string" name="canonicalName" value="XBP1"/>
    <att type="string" name="Gene" value="854706"/>
    <att type="string" name="Symbol" value="XBP1"/>
    <att type="integer" name="DEGREE" value="9"/>
    <graphics type="CIRCLE" x="248.94892234353503" y="224.41753142894845"/>
  </node>
  <node label="SGA1" id="1060">
    <att type="string" name="canonicalName" value="SGA1"/>
    <att type="string" name="Gene" value="854708"/>
    <att type="string" name="Symbol" value="SGA1"/>
    <att type="integer" name="DEGREE" value="12"/>
    <graphics type="CIRCLE" x="399.06324608791704" y="286.1674306053895"/>
  </node>
  <node label="FYV10" id="1061">
    <att type="string" name="canonicalName" value="FYV10"/>
    <att type="string" name="Gene" value="854710"/>
    <att type="string" name="Symbol" value="FYV10"/>
    <att type="integer" name="DEGREE" value="12"/>
    <graphics type="CIRCLE" x="263.00324270880463" y="228.8104041884062"/>
  </node>
  <node label="YIL089W" id="1062">
    <att type="string" name="canonicalName" value="YIL089W"/>
    <att type="string" name="Gene" value="854719"/>
    <att type="string" name="Symbol" value="YIL089W"/>
    <att type="integer" name="DEGREE" value="1"/>
    <graphics type="CIRCLE" x="426.86512237728766" y="391.8441793498913"/>
  </node>
  <node label="AIM19" id="1063">
    <att type="string" name="canonicalName" value="AIM19"/>
    <att type="string" name="Gene" value="854722"/>
    <att type="string" name="Symbol" value="AIM19"/>
    <att type="integer" name="DEGREE" value="6"/>
    <graphics type="CIRCLE" x="293.7645224842453" y="335.1610812887709"/>
  </node>
  <node label="SDS3" id="1064">
    <att type="string" name="canonicalName" value="SDS3"/>
    <att type="string" name="Gene" value="854725"/>
    <att type="string" name="Symbol" value="SDS3"/>
    <att type="integer" name="DEGREE" value="31"/>
    <graphics type="CIRCLE" x="284.95934453253983" y="433.8636500186858"/>
  </node>
  <node label="CAB2" id="1065">
    <att type="string" name="canonicalName" value="CAB2"/>
    <att type="string" name="Gene" value="854726"/>
    <att type="string" name="Symbol" value="CAB2"/>
    <att type="integer" name="DEGREE" value="7"/>
    <graphics type="CIRCLE" x="266.4078132492423" y="357.8297081361154"/>
  </node>
  <node label="RCI37" id="1066">
    <att type="string" name="canonicalName" value="RCI37"/>
    <att type="string" name="Gene" value="854733"/>
    <att type="string" name="Symbol" value="RCI37"/>
    <att type="integer" name="DEGREE" value="10"/>
    <graphics type="CIRCLE" x="196.62057446011534" y="303.2991355217931"/>
  </node>
  <node label="RPN2" id="1067">
    <att type="string" name="canonicalName" value="RPN2"/>
    <att type="string" name="Gene" value="854735"/>
    <att type="string" name="Symbol" value="RPN2"/>
    <att type="integer" name="DEGREE" value="46"/>
    <graphics type="CIRCLE" x="168.64910210903975" y="209.74741441271647"/>
  </node>
  <node label="MAM33" id="1068">
    <att type="string" name="canonicalName" value="MAM33"/>
    <att type="string" name="Gene" value="854740"/>
    <att type="string" name="Symbol" value="MAM33"/>
    <att type="integer" name="DEGREE" value="52"/>
    <graphics type="CIRCLE" x="350.0432827084237" y="311.03640523324736"/>
  </node>
  <node label="RNR3" id="1069">
    <att type="string" name="canonicalName" value="RNR3"/>
    <att type="string" name="Gene" value="854744"/>
    <att type="string" name="Symbol" value="RNR3"/>
    <att type="integer" name="DEGREE" value="15"/>
    <graphics type="CIRCLE" x="351.2510632048242" y="171.38901250374317"/>
  </node>
  <node label="FIS1" id="1070">
    <att type="string" name="canonicalName" value="FIS1"/>
    <att type="string" name="Gene" value="854745"/>
    <att type="string" name="Symbol" value="FIS1"/>
    <att type="integer" name="DEGREE" value="45"/>
    <graphics type="CIRCLE" x="344.71117672592123" y="366.11454900526576"/>
  </node>
  <node label="EFM4" id="1071">
    <att type="string" name="canonicalName" value="EFM4"/>
    <att type="string" name="Gene" value="854746"/>
    <att type="string" name="Symbol" value="EFM4"/>
    <att type="integer" name="DEGREE" value="5"/>
    <graphics type="CIRCLE" x="377.27596585763706" y="443.44571356096026"/>
  </node>
  <node label="YIL055C" id="1072">
    <att type="string" name="canonicalName" value="YIL055C"/>
    <att type="string" name="Gene" value="854756"/>
    <att type="string" name="Symbol" value="YIL055C"/>
    <att type="integer" name="DEGREE" value="2"/>
    <graphics type="CIRCLE" x="193.20083823350387" y="424.06158589754955"/>
  </node>
  <node label="MMF1" id="1073">
    <att type="string" name="canonicalName" value="MMF1"/>
    <att type="string" name="Gene" value="854760"/>
    <att type="string" name="Symbol" value="MMF1"/>
    <att type="integer" name="DEGREE" value="20"/>
    <graphics type="CIRCLE" x="347.1073162673548" y="246.74584525234636"/>
  </node>
  <node label="NEO1" id="1074">
    <att type="string" name="canonicalName" value="NEO1"/>
    <att type="string" name="Gene" value="854763"/>
    <att type="string" name="Symbol" value="NEO1"/>
    <att type="integer" name="DEGREE" value="12"/>
    <graphics type="CIRCLE" x="344.6224383710287" y="324.01431174707636"/>
  </node>
  <node label="SYG1" id="1075">
    <att type="string" name="canonicalName" value="SYG1"/>
    <att type="string" name="Gene" value="854764"/>
    <att type="string" name="Symbol" value="SYG1"/>
    <att type="integer" name="DEGREE" value="8"/>
    <graphics type="CIRCLE" x="432.8149383672198" y="405.06913986882313"/>
  </node>
  <node label="MET30" id="1076">
    <att type="string" name="canonicalName" value="MET30"/>
    <att type="string" name="Gene" value="854765"/>
    <att type="string" name="Symbol" value="MET30"/>
    <att type="integer" name="DEGREE" value="32"/>
    <graphics type="CIRCLE" x="375.291530003516" y="328.3176001573703"/>
  </node>
  <node label="PIG2" id="1077">
    <att type="string" name="canonicalName" value="PIG2"/>
    <att type="string" name="Gene" value="854766"/>
    <att type="string" name="Symbol" value="PIG2"/>
    <att type="integer" name="DEGREE" value="22"/>
    <graphics type="CIRCLE" x="390.85905746212467" y="403.11041199833153"/>
  </node>
  <node label="AGE2" id="1078">
    <att type="string" name="canonicalName" value="AGE2"/>
    <att type="string" name="Gene" value="854767"/>
    <att type="string" name="Symbol" value="AGE2"/>
    <att type="integer" name="DEGREE" value="37"/>
    <graphics type="CIRCLE" x="258.4488226111114" y="217.76657568357462"/>
  </node>
  <node label="CBR1" id="1079">
    <att type="string" name="canonicalName" value="CBR1"/>
    <att type="string" name="Gene" value="854768"/>
    <att type="string" name="Symbol" value="CBR1"/>
    <att type="integer" name="DEGREE" value="16"/>
    <graphics type="CIRCLE" x="332.8202000163825" y="446.01567695916935"/>
  </node>
  <node label="CST6" id="1080">
    <att type="string" name="canonicalName" value="CST6"/>
    <att type="string" name="Gene" value="854775"/>
    <att type="string" name="Symbol" value="CST6"/>
    <att type="integer" name="DEGREE" value="71"/>
    <graphics type="CIRCLE" x="276.13644207475676" y="393.65721307151796"/>
  </node>
  <node label="BCY1" id="1081">
    <att type="string" name="canonicalName" value="BCY1"/>
    <att type="string" name="Gene" value="854778"/>
    <att type="string" name="Symbol" value="BCY1"/>
    <att type="integer" name="DEGREE" value="79"/>
    <graphics type="CIRCLE" x="261.81447199591923" y="268.445332574601"/>
  </node>
  <node label="SSM4" id="1082">
    <att type="string" name="canonicalName" value="SSM4"/>
    <att type="string" name="Gene" value="854781"/>
    <att type="string" name="Symbol" value="SSM4"/>
    <att type="integer" name="DEGREE" value="52"/>
    <graphics type="CIRCLE" x="182.30400066701654" y="310.1780678452925"/>
  </node>
  <node label="YKE4" id="1083">
    <att type="string" name="canonicalName" value="YKE4"/>
    <att type="string" name="Gene" value="854789"/>
    <att type="string" name="Symbol" value="YKE4"/>
    <att type="integer" name="DEGREE" value="9"/>
    <graphics type="CIRCLE" x="362.89054645347494" y="415.80417749440915"/>
  </node>
  <node label="TIM44" id="1084">
    <att type="string" name="canonicalName" value="TIM44"/>
    <att type="string" name="Gene" value="854790"/>
    <att type="string" name="Symbol" value="TIM44"/>
    <att type="integer" name="DEGREE" value="34"/>
    <graphics type="CIRCLE" x="229.24713877515092" y="346.120654321096"/>
  </node>
  <node label="PDR11" id="1085">
    <att type="string" name="canonicalName" value="PDR11"/>
    <att type="string" name="Gene" value="854802"/>
    <att type="string" name="Symbol" value="PDR11"/>
    <att type="integer" name="DEGREE" value="9"/>
    <graphics type="CIRCLE" x="383.2397832805441" y="339.7496722613196"/>
  </node>
  <node label="EPS1" id="1086">
    <att type="string" name="canonicalName" value="EPS1"/>
    <att type="string" name="Gene" value="854812"/>
    <att type="string" name="Symbol" value="EPS1"/>
    <att type="integer" name="DEGREE" value="24"/>
    <graphics type="CIRCLE" x="323.8947355532108" y="237.7162994699133"/>
  </node>
  <node label="BET1" id="1087">
    <att type="string" name="canonicalName" value="BET1"/>
    <att type="string" name="Gene" value="854813"/>
    <att type="string" name="Symbol" value="BET1"/>
    <att type="integer" name="DEGREE" value="21"/>
    <graphics type="CIRCLE" x="154.12069109938852" y="284.4610731400285"/>
  </node>
  <node label="CFD1" id="1088">
    <att type="string" name="canonicalName" value="CFD1"/>
    <att type="string" name="Gene" value="854814"/>
    <att type="string" name="Symbol" value="CFD1"/>
    <att type="integer" name="DEGREE" value="14"/>
    <graphics type="CIRCLE" x="218.9818022318615" y="222.78390069548087"/>
  </node>
  <node label="MPH1" id="1089">
    <att type="string" name="canonicalName" value="MPH1"/>
    <att type="string" name="Gene" value="854818"/>
    <att type="string" name="Symbol" value="MPH1"/>
    <att type="integer" name="DEGREE" value="49"/>
    <graphics type="CIRCLE" x="317.2910381953781" y="446.4777744644795"/>
  </node>
  <node label="STS1" id="1090">
    <att type="string" name="canonicalName" value="STS1"/>
    <att type="string" name="Gene" value="854828"/>
    <att type="string" name="Symbol" value="STS1"/>
    <att type="integer" name="DEGREE" value="5"/>
    <graphics type="CIRCLE" x="216.36641752122574" y="375.7791184083977"/>
  </node>
  <node label="YAP5" id="1091">
    <att type="string" name="canonicalName" value="YAP5"/>
    <att type="string" name="Gene" value="854835"/>
    <att type="string" name="Symbol" value="YAP5"/>
    <att type="integer" name="DEGREE" value="8"/>
    <graphics type="CIRCLE" x="414.7402519261838" y="171.75905484211884"/>
  </node>
  <node label="MGA2" id="1092">
    <att type="string" name="canonicalName" value="MGA2"/>
    <att type="string" name="Gene" value="854851"/>
    <att type="string" name="Symbol" value="MGA2"/>
    <att type="integer" name="DEGREE" value="34"/>
    <graphics type="CIRCLE" x="225.46804761354446" y="402.6736569415918"/>
  </node>
  <node label="LYS1" id="1093">
    <att type="string" name="canonicalName" value="LYS1"/>
    <att type="string" name="Gene" value="854852"/>
    <att type="string" name="Symbol" value="LYS1"/>
    <att type="integer" name="DEGREE" value="8"/>
    <graphics type="CIRCLE" x="230.67430121291687" y="174.32844113280723"/>
  </node>
  <node label="NRE1" id="1094">
    <att type="string" name="canonicalName" value="NRE1"/>
    <att type="string" name="Gene" value="854853"/>
    <att type="string" name="Symbol" value="NRE1"/>
    <att type="integer" name="DEGREE" value="7"/>
    <graphics type="CIRCLE" x="236.0718827513303" y="299.9640854464998"/>
  </node>
  <node label="HYR1" id="1095">
    <att type="string" name="canonicalName" value="HYR1"/>
    <att type="string" name="Gene" value="854855"/>
    <att type="string" name="Symbol" value="HYR1"/>
    <att type="integer" name="DEGREE" value="19"/>
    <graphics type="CIRCLE" x="211.6209633358034" y="158.9609753711066"/>
  </node>
  <node label="GTT1" id="1096">
    <att type="string" name="canonicalName" value="GTT1"/>
    <att type="string" name="Gene" value="854856"/>
    <att type="string" name="Symbol" value="GTT1"/>
    <att type="integer" name="DEGREE" value="29"/>
    <graphics type="CIRCLE" x="242.86249438486888" y="379.7959308349865"/>
  </node>
  <node label="CAC2" id="1097">
    <att type="string" name="canonicalName" value="CAC2"/>
    <att type="string" name="Gene" value="854869"/>
    <att type="string" name="Symbol" value="CAC2"/>
    <att type="integer" name="DEGREE" value="19"/>
    <graphics type="CIRCLE" x="404.8438991591902" y="364.5235379400094"/>
  </node>
  <node label="TSL1" id="1098">
    <att type="string" name="canonicalName" value="TSL1"/>
    <att type="string" name="Gene" value="854872"/>
    <att type="string" name="Symbol" value="TSL1"/>
    <att type="integer" name="DEGREE" value="24"/>
    <graphics type="CIRCLE" x="304.0328997453723" y="262.2155496466203"/>
  </node>
  <node label="TAF13" id="1099">
    <att type="string" name="canonicalName" value="TAF13"/>
    <att type="string" name="Gene" value="854875"/>
    <att type="string" name="Symbol" value="TAF13"/>
    <att type="integer" name="DEGREE" value="28"/>
    <graphics type="CIRCLE" x="203.5570065920199" y="235.22976977301374"/>
  </node>
  <node label="RPM2" id="1100">
    <att type="string" name="canonicalName" value="RPM2"/>
    <att type="string" name="Gene" value="854883"/>
    <att type="string" name="Symbol" value="RPM2"/>
    <att type="integer" name="DEGREE" value="16"/>
    <graphics type="CIRCLE" x="376.25942562427224" y="405.2948932553909"/>
  </node>
  <node label="AIM33" id="1101">
    <att type="string" name="canonicalName" value="AIM33"/>
    <att type="string" name="Gene" value="854887"/>
    <att type="string" name="Symbol" value="AIM33"/>
    <att type="integer" name="DEGREE" value="4"/>
    <graphics type="CIRCLE" x="444.79042915630833" y="307.5371147743167"/>
  </node>
  <node label="TUB1" id="1102">
    <att type="string" name="canonicalName" value="TUB1"/>
    <att type="string" name="Gene" value="854889"/>
    <att type="string" name="Symbol" value="TUB1"/>
    <att type="integer" name="DEGREE" value="52"/>
    <graphics type="CIRCLE" x="365.38295915380047" y="345.4495490056706"/>
  </node>
  <node label="YML082W" id="1103">
    <att type="string" name="canonicalName" value="YML082W"/>
    <att type="string" name="Gene" value="854892"/>
    <att type="string" name="Symbol" value="YML082W"/>
    <att type="integer" name="DEGREE" value="11"/>
    <graphics type="CIRCLE" x="178.30799116773971" y="345.9461245161648"/>
  </node>
  <node label="ATP18" id="1104">
    <att type="string" name="canonicalName" value="ATP18"/>
    <att type="string" name="Gene" value="854893"/>
    <att type="string" name="Symbol" value="ATP18"/>
    <att type="integer" name="DEGREE" value="21"/>
    <graphics type="CIRCLE" x="228.03505934341513" y="220.09348854125764"/>
  </node>
  <node label="TDA9" id="1105">
    <att type="string" name="canonicalName" value="TDA9"/>
    <att type="string" name="Gene" value="854894"/>
    <att type="string" name="Symbol" value="TDA9"/>
    <att type="integer" name="DEGREE" value="110"/>
    <graphics type="CIRCLE" x="311.5521067987178" y="169.23773246103733"/>
  </node>
  <node label="WAR1" id="1106">
    <att type="string" name="canonicalName" value="WAR1"/>
    <att type="string" name="Gene" value="854899"/>
    <att type="string" name="Symbol" value="WAR1"/>
    <att type="integer" name="DEGREE" value="4"/>
    <graphics type="CIRCLE" x="317.9348881896327" y="368.960274889523"/>
  </node>
  <node label="YML131W" id="1107">
    <att type="string" name="canonicalName" value="YML131W"/>
    <att type="string" name="Gene" value="854908"/>
    <att type="string" name="Symbol" value="YML131W"/>
    <att type="integer" name="DEGREE" value="8"/>
    <graphics type="CIRCLE" x="216.1695935775556" y="153.24933914616238"/>
  </node>
  <node label="ERO1" id="1108">
    <att type="string" name="canonicalName" value="ERO1"/>
    <att type="string" name="Gene" value="854909"/>
    <att type="string" name="Symbol" value="ERO1"/>
    <att type="integer" name="DEGREE" value="11"/>
    <graphics type="CIRCLE" x="430.024821909569" y="311.4781688451191"/>
  </node>
  <node label="COX14" id="1109">
    <att type="string" name="canonicalName" value="COX14"/>
    <att type="string" name="Gene" value="854910"/>
    <att type="string" name="Symbol" value="COX14"/>
    <att type="integer" name="DEGREE" value="23"/>
    <graphics type="CIRCLE" x="236.11939237571278" y="344.489075552827"/>
  </node>
  <node label="MSC1" id="1110">
    <att type="string" name="canonicalName" value="MSC1"/>
    <att type="string" name="Gene" value="854911"/>
    <att type="string" name="Symbol" value="MSC1"/>
    <att type="integer" name="DEGREE" value="13"/>
    <graphics type="CIRCLE" x="433.25933877007805" y="224.2055308210451"/>
  </node>
  <node label="PGA3" id="1111">
    <att type="string" name="canonicalName" value="PGA3"/>
    <att type="string" name="Gene" value="854914"/>
    <att type="string" name="Symbol" value="PGA3"/>
    <att type="integer" name="DEGREE" value="11"/>
    <graphics type="CIRCLE" x="307.78225082116774" y="347.68585100557397"/>
  </node>
  <node label="NDI1" id="1112">
    <att type="string" name="canonicalName" value="NDI1"/>
    <att type="string" name="Gene" value="854919"/>
    <att type="string" name="Symbol" value="NDI1"/>
    <att type="integer" name="DEGREE" value="47"/>
    <graphics type="CIRCLE" x="213.83137515462573" y="285.090922996269"/>
  </node>
  <node label="YML119W" id="1113">
    <att type="string" name="canonicalName" value="YML119W"/>
    <att type="string" name="Gene" value="854920"/>
    <att type="string" name="Symbol" value="YML119W"/>
    <att type="integer" name="DEGREE" value="3"/>
    <graphics type="CIRCLE" x="204.82782495668343" y="297.4385268001587"/>
  </node>
  <node label="NGL3" id="1114">
    <att type="string" name="canonicalName" value="NGL3"/>
    <att type="string" name="Gene" value="854921"/>
    <att type="string" name="Symbol" value="NGL3"/>
    <att type="integer" name="DEGREE" value="5"/>
    <graphics type="CIRCLE" x="247.42509033641295" y="197.85273872372414"/>
  </node>
  <node label="NAB6" id="1115">
    <att type="string" name="canonicalName" value="NAB6"/>
    <att type="string" name="Gene" value="854922"/>
    <att type="string" name="Symbol" value="NAB6"/>
    <att type="integer" name="DEGREE" value="35"/>
    <graphics type="CIRCLE" x="240.58267373810517" y="295.0529761167493"/>
  </node>
  <node label="DAT1" id="1116">
    <att type="string" name="canonicalName" value="DAT1"/>
    <att type="string" name="Gene" value="854927"/>
    <att type="string" name="Symbol" value="DAT1"/>
    <att type="integer" name="DEGREE" value="1"/>
    <graphics type="CIRCLE" x="336.4950997589875" y="200.81384059980167"/>
  </node>
  <node label="COQ5" id="1117">
    <att type="string" name="canonicalName" value="COQ5"/>
    <att type="string" name="Gene" value="854930"/>
    <att type="string" name="Symbol" value="COQ5"/>
    <att type="integer" name="DEGREE" value="11"/>
    <graphics type="CIRCLE" x="267.33685375789076" y="309.57923649465465"/>
  </node>
  <node label="ITT1" id="1118">
    <att type="string" name="canonicalName" value="ITT1"/>
    <att type="string" name="Gene" value="854934"/>
    <att type="string" name="Symbol" value="ITT1"/>
    <att type="integer" name="DEGREE" value="27"/>
    <graphics type="CIRCLE" x="153.16958899269224" y="185.33350291103548"/>
  </node>
  <node label="SML1" id="1119">
    <att type="string" name="canonicalName" value="SML1"/>
    <att type="string" name="Gene" value="854945"/>
    <att type="string" name="Symbol" value="SML1"/>
    <att type="integer" name="DEGREE" value="21"/>
    <graphics type="CIRCLE" x="182.2971805298023" y="384.9070575199561"/>
  </node>
  <node label="CYB2" id="1120">
    <att type="string" name="canonicalName" value="CYB2"/>
    <att type="string" name="Gene" value="854950"/>
    <att type="string" name="Symbol" value="CYB2"/>
    <att type="integer" name="DEGREE" value="41"/>
    <graphics type="CIRCLE" x="240.09036281221046" y="394.8005901882733"/>
  </node>
  <node label="SUR7" id="1121">
    <att type="string" name="canonicalName" value="SUR7"/>
    <att type="string" name="Gene" value="854953"/>
    <att type="string" name="Symbol" value="SUR7"/>
    <att type="integer" name="DEGREE" value="5"/>
    <graphics type="CIRCLE" x="158.13260158359583" y="354.3673610615669"/>
  </node>
  <node label="GAL80" id="1122">
    <att type="string" name="canonicalName" value="GAL80"/>
    <att type="string" name="Gene" value="854954"/>
    <att type="string" name="Symbol" value="GAL80"/>
    <att type="integer" name="DEGREE" value="25"/>
    <graphics type="CIRCLE" x="395.479245698039" y="211.3968365518699"/>
  </node>
  <node label="AIM32" id="1123">
    <att type="string" name="canonicalName" value="AIM32"/>
    <att type="string" name="Gene" value="854955"/>
    <att type="string" name="Symbol" value="AIM32"/>
    <att type="integer" name="DEGREE" value="7"/>
    <graphics type="CIRCLE" x="192.35656240661137" y="316.0277028096924"/>
  </node>
  <node label="GSF2" id="1124">
    <att type="string" name="canonicalName" value="GSF2"/>
    <att type="string" name="Gene" value="854957"/>
    <att type="string" name="Symbol" value="GSF2"/>
    <att type="integer" name="DEGREE" value="31"/>
    <graphics type="CIRCLE" x="184.45466176898708" y="422.3845618662825"/>
  </node>
  <node label="CAT2" id="1125">
    <att type="string" name="canonicalName" value="CAT2"/>
    <att type="string" name="Gene" value="854965"/>
    <att type="string" name="Symbol" value="CAT2"/>
    <att type="integer" name="DEGREE" value="23"/>
    <graphics type="CIRCLE" x="206.6596579364872" y="275.02062303554453"/>
  </node>
  <node label="SRC1" id="1126">
    <att type="string" name="canonicalName" value="SRC1"/>
    <att type="string" name="Gene" value="854974"/>
    <att type="string" name="Symbol" value="SRC1"/>
    <att type="integer" name="DEGREE" value="11"/>
    <graphics type="CIRCLE" x="427.6982955733178" y="255.45037778214945"/>
  </node>
  <node label="YML6" id="1127">
    <att type="string" name="canonicalName" value="YML6"/>
    <att type="string" name="Gene" value="854983"/>
    <att type="string" name="Symbol" value="YML6"/>
    <att type="integer" name="DEGREE" value="74"/>
    <graphics type="CIRCLE" x="392.39811070409723" y="233.78507640791491"/>
  </node>
  <node label="NSE5" id="1128">
    <att type="string" name="canonicalName" value="NSE5"/>
    <att type="string" name="Gene" value="854985"/>
    <att type="string" name="Symbol" value="NSE5"/>
    <att type="integer" name="DEGREE" value="13"/>
    <graphics type="CIRCLE" x="181.51941402240743" y="353.9449777352048"/>
  </node>
  <node label="UNG1" id="1129">
    <att type="string" name="canonicalName" value="UNG1"/>
    <att type="string" name="Gene" value="854987"/>
    <att type="string" name="Symbol" value="UNG1"/>
    <att type="integer" name="DEGREE" value="3"/>
    <graphics type="CIRCLE" x="225.66653902921303" y="320.5797482564995"/>
  </node>
  <node label="SPT5" id="1130">
    <att type="string" name="canonicalName" value="SPT5"/>
    <att type="string" name="Gene" value="854999"/>
    <att type="string" name="Symbol" value="SPT5"/>
    <att type="integer" name="DEGREE" value="65"/>
    <graphics type="CIRCLE" x="321.44691908021264" y="412.45221559965614"/>
  </node>
  <node label="MRPL39" id="1131">
    <att type="string" name="canonicalName" value="MRPL39"/>
    <att type="string" name="Gene" value="855002"/>
    <att type="string" name="Symbol" value="MRPL39"/>
    <att type="integer" name="DEGREE" value="54"/>
    <graphics type="CIRCLE" x="183.35052096430513" y="311.88868430486616"/>
  </node>
  <node label="YAP1" id="1132">
    <att type="string" name="canonicalName" value="YAP1"/>
    <att type="string" name="Gene" value="855005"/>
    <att type="string" name="Symbol" value="YAP1"/>
    <att type="integer" name="DEGREE" value="47"/>
    <graphics type="CIRCLE" x="345.52427017860566" y="334.138112548104"/>
  </node>
  <node label="GIS4" id="1133">
    <att type="string" name="canonicalName" value="GIS4"/>
    <att type="string" name="Gene" value="855006"/>
    <att type="string" name="Symbol" value="GIS4"/>
    <att type="integer" name="DEGREE" value="10"/>
    <graphics type="CIRCLE" x="363.3171142871206" y="151.20136866477182"/>
  </node>
  <node label="GLO1" id="1134">
    <att type="string" name="canonicalName" value="GLO1"/>
    <att type="string" name="Gene" value="855009"/>
    <att type="string" name="Symbol" value="GLO1"/>
    <att type="integer" name="DEGREE" value="15"/>
    <graphics type="CIRCLE" x="427.0002394344168" y="191.45315506030323"/>
  </node>
  <node label="YML003W" id="1135">
    <att type="string" name="canonicalName" value="YML003W"/>
    <att type="string" name="Gene" value="855010"/>
    <att type="string" name="Symbol" value="YML003W"/>
    <att type="integer" name="DEGREE" value="2"/>
    <graphics type="CIRCLE" x="379.77619684089063" y="169.69850660797542"/>
  </node>
  <node label="MIX17" id="1136">
    <att type="string" name="canonicalName" value="MIX17"/>
    <att type="string" name="Gene" value="855014"/>
    <att type="string" name="Symbol" value="MIX17"/>
    <att type="integer" name="DEGREE" value="6"/>
    <graphics type="CIRCLE" x="402.5503755455858" y="449.86444677736716"/>
  </node>
  <node label="AIM34" id="1137">
    <att type="string" name="canonicalName" value="AIM34"/>
    <att type="string" name="Gene" value="855015"/>
    <att type="string" name="Symbol" value="AIM34"/>
    <att type="integer" name="DEGREE" value="2"/>
    <graphics type="CIRCLE" x="388.0285046350764" y="437.7071439038394"/>
  </node>
  <node label="PLB2" id="1138">
    <att type="string" name="canonicalName" value="PLB2"/>
    <att type="string" name="Gene" value="855018"/>
    <att type="string" name="Symbol" value="PLB2"/>
    <att type="integer" name="DEGREE" value="16"/>
    <graphics type="CIRCLE" x="188.5194620124192" y="194.9214814222748"/>
  </node>
  <node label="PLB1" id="1139">
    <att type="string" name="canonicalName" value="PLB1"/>
    <att type="string" name="Gene" value="855020"/>
    <att type="string" name="Symbol" value="PLB1"/>
    <att type="integer" name="DEGREE" value="19"/>
    <graphics type="CIRCLE" x="232.08234894327256" y="302.98433738613346"/>
  </node>
  <node label="FMS1" id="1140">
    <att type="string" name="canonicalName" value="FMS1"/>
    <att type="string" name="Gene" value="855034"/>
    <att type="string" name="Symbol" value="FMS1"/>
    <att type="integer" name="DEGREE" value="28"/>
    <graphics type="CIRCLE" x="405.61139087097354" y="251.07537826840726"/>
  </node>
  <node label="MAC1" id="1141">
    <att type="string" name="canonicalName" value="MAC1"/>
    <att type="string" name="Gene" value="855035"/>
    <att type="string" name="Symbol" value="MAC1"/>
    <att type="integer" name="DEGREE" value="8"/>
    <graphics type="CIRCLE" x="172.46007673504775" y="319.51917242985576"/>
  </node>
  <node label="UBC7" id="1142">
    <att type="string" name="canonicalName" value="UBC7"/>
    <att type="string" name="Gene" value="855036"/>
    <att type="string" name="Symbol" value="UBC7"/>
    <att type="integer" name="DEGREE" value="43"/>
    <graphics type="CIRCLE" x="236.88636704308027" y="224.52044888011335"/>
  </node>
  <node label="MRPL3" id="1143">
    <att type="string" name="canonicalName" value="MRPL3"/>
    <att type="string" name="Gene" value="855039"/>
    <att type="string" name="Symbol" value="MRPL3"/>
    <att type="integer" name="DEGREE" value="58"/>
    <graphics type="CIRCLE" x="427.5861140191924" y="296.2671353537811"/>
  </node>
  <node label="YMR027W" id="1144">
    <att type="string" name="canonicalName" value="YMR027W"/>
    <att type="string" name="Gene" value="855042"/>
    <att type="string" name="Symbol" value="YMR027W"/>
    <att type="integer" name="DEGREE" value="11"/>
    <graphics type="CIRCLE" x="434.49990890799313" y="357.9044721909347"/>
  </node>
  <node label="EIS1" id="1145">
    <att type="string" name="canonicalName" value="EIS1"/>
    <att type="string" name="Gene" value="855047"/>
    <att type="string" name="Symbol" value="EIS1"/>
    <att type="integer" name="DEGREE" value="16"/>
    <graphics type="CIRCLE" x="152.72419214906122" y="374.23630324700633"/>
  </node>
  <node label="MIH1" id="1146">
    <att type="string" name="canonicalName" value="MIH1"/>
    <att type="string" name="Gene" value="855052"/>
    <att type="string" name="Symbol" value="MIH1"/>
    <att type="integer" name="DEGREE" value="50"/>
    <graphics type="CIRCLE" x="273.12227047813775" y="225.57261962036932"/>
  </node>
  <node label="CCS1" id="1147">
    <att type="string" name="canonicalName" value="CCS1"/>
    <att type="string" name="Gene" value="855054"/>
    <att type="string" name="Symbol" value="CCS1"/>
    <att type="integer" name="DEGREE" value="13"/>
    <graphics type="CIRCLE" x="246.5661070659864" y="274.1778318221683"/>
  </node>
  <node label="YET2" id="1148">
    <att type="string" name="canonicalName" value="YET2"/>
    <att type="string" name="Gene" value="855056"/>
    <att type="string" name="Symbol" value="YET2"/>
    <att type="integer" name="DEGREE" value="4"/>
    <graphics type="CIRCLE" x="428.2268200808006" y="261.4351664155373"/>
  </node>
  <node label="ARA2" id="1149">
    <att type="string" name="canonicalName" value="ARA2"/>
    <att type="string" name="Gene" value="855057"/>
    <att type="string" name="Symbol" value="ARA2"/>
    <att type="integer" name="DEGREE" value="9"/>
    <graphics type="CIRCLE" x="203.91174760706804" y="167.41956460591513"/>
  </node>
  <node label="MCM1" id="1150">
    <att type="string" name="canonicalName" value="MCM1"/>
    <att type="string" name="Gene" value="855060"/>
    <att type="string" name="Symbol" value="MCM1"/>
    <att type="integer" name="DEGREE" value="63"/>
    <graphics type="CIRCLE" x="324.3583917884671" y="263.1055187092053"/>
  </node>
  <node label="IOC4" id="1151">
    <att type="string" name="canonicalName" value="IOC4"/>
    <att type="string" name="Gene" value="855061"/>
    <att type="string" name="Symbol" value="IOC4"/>
    <att type="integer" name="DEGREE" value="10"/>
    <graphics type="CIRCLE" x="316.7795794451418" y="419.8984318399237"/>
  </node>
  <node label="YMR050C" id="1152">
    <att type="string" name="canonicalName" value="YMR050C"/>
    <att type="string" name="Gene" value="855070"/>
    <att type="string" name="Symbol" value="YMR050C"/>
    <att type="integer" name="DEGREE" value="25"/>
    <graphics type="CIRCLE" x="249.07221214972816" y="216.40146294446052"/>
  </node>
  <node label="AAC1" id="1153">
    <att type="string" name="canonicalName" value="AAC1"/>
    <att type="string" name="Gene" value="855078"/>
    <att type="string" name="Symbol" value="AAC1"/>
    <att type="integer" name="DEGREE" value="21"/>
    <graphics type="CIRCLE" x="406.369766510549" y="348.81278842447455"/>
  </node>
  <node label="ARG7" id="1154">
    <att type="string" name="canonicalName" value="ARG7"/>
    <att type="string" name="Gene" value="855084"/>
    <att type="string" name="Symbol" value="ARG7"/>
    <att type="integer" name="DEGREE" value="7"/>
    <graphics type="CIRCLE" x="238.00441647910634" y="412.43745999536753"/>
  </node>
  <node label="AVO2" id="1155">
    <att type="string" name="canonicalName" value="AVO2"/>
    <att type="string" name="Gene" value="855090"/>
    <att type="string" name="Symbol" value="AVO2"/>
    <att type="integer" name="DEGREE" value="95"/>
    <graphics type="CIRCLE" x="308.26345897610315" y="426.80865170265764"/>
  </node>
  <node label="NAT4" id="1156">
    <att type="string" name="canonicalName" value="NAT4"/>
    <att type="string" name="Gene" value="855091"/>
    <att type="string" name="Symbol" value="NAT4"/>
    <att type="integer" name="DEGREE" value="6"/>
    <graphics type="CIRCLE" x="340.5911442368471" y="248.94693303208464"/>
  </node>
  <node label="IRC21" id="1157">
    <att type="string" name="canonicalName" value="IRC21"/>
    <att type="string" name="Gene" value="855095"/>
    <att type="string" name="Symbol" value="IRC21"/>
    <att type="integer" name="DEGREE" value="36"/>
    <graphics type="CIRCLE" x="383.38665893775135" y="282.54578173214577"/>
  </node>
  <node label="ISF1" id="1158">
    <att type="string" name="canonicalName" value="ISF1"/>
    <att type="string" name="Gene" value="855105"/>
    <att type="string" name="Symbol" value="ISF1"/>
    <att type="integer" name="DEGREE" value="5"/>
    <graphics type="CIRCLE" x="241.98166743499593" y="261.2223809710877"/>
  </node>
  <node label="ADH3" id="1159">
    <att type="string" name="canonicalName" value="ADH3"/>
    <att type="string" name="Gene" value="855107"/>
    <att type="string" name="Symbol" value="ADH3"/>
    <att type="integer" name="DEGREE" value="33"/>
    <graphics type="CIRCLE" x="237.75331382200818" y="372.0939804766634"/>
  </node>
  <node label="YMR084W" id="1160">
    <att type="string" name="canonicalName" value="YMR084W"/>
    <att type="string" name="Gene" value="855108"/>
    <att type="string" name="Symbol" value="YMR084W"/>
    <att type="integer" name="DEGREE" value="7"/>
    <graphics type="CIRCLE" x="307.53281093396913" y="346.9600944116061"/>
  </node>
  <node label="SEG1" id="1161">
    <att type="string" name="canonicalName" value="SEG1"/>
    <att type="string" name="Gene" value="855110"/>
    <att type="string" name="Symbol" value="SEG1"/>
    <att type="integer" name="DEGREE" value="13"/>
    <graphics type="CIRCLE" x="267.86391189848325" y="359.44033831162517"/>
  </node>
  <node label="YTA12" id="1162">
    <att type="string" name="canonicalName" value="YTA12"/>
    <att type="string" name="Gene" value="855114"/>
    <att type="string" name="Symbol" value="YTA12"/>
    <att type="integer" name="DEGREE" value="27"/>
    <graphics type="CIRCLE" x="284.72161832340953" y="420.6528531525206"/>
  </node>
  <node label="YMR090W" id="1163">
    <att type="string" name="canonicalName" value="YMR090W"/>
    <att type="string" name="Gene" value="855115"/>
    <att type="string" name="Symbol" value="YMR090W"/>
    <att type="integer" name="DEGREE" value="23"/>
    <graphics type="CIRCLE" x="158.4324390350745" y="214.1160133345703"/>
  </node>
  <node label="AIP1" id="1164">
    <att type="string" name="canonicalName" value="AIP1"/>
    <att type="string" name="Gene" value="855117"/>
    <att type="string" name="Symbol" value="AIP1"/>
    <att type="integer" name="DEGREE" value="24"/>
    <graphics type="CIRCLE" x="317.1256646759027" y="225.08794579128642"/>
  </node>
  <node label="SNZ1" id="1165">
    <att type="string" name="canonicalName" value="SNZ1"/>
    <att type="string" name="Gene" value="855121"/>
    <att type="string" name="Symbol" value="SNZ1"/>
    <att type="integer" name="DEGREE" value="14"/>
    <graphics type="CIRCLE" x="381.4065951122524" y="162.55054832449042"/>
  </node>
  <node label="ATP25" id="1166">
    <att type="string" name="canonicalName" value="ATP25"/>
    <att type="string" name="Gene" value="855123"/>
    <att type="string" name="Symbol" value="ATP25"/>
    <att type="integer" name="DEGREE" value="22"/>
    <graphics type="CIRCLE" x="318.23526772926135" y="421.53495584110675"/>
  </node>
  <node label="YPK2" id="1167">
    <att type="string" name="canonicalName" value="YPK2"/>
    <att type="string" name="Gene" value="855130"/>
    <att type="string" name="Symbol" value="YPK2"/>
    <att type="integer" name="DEGREE" value="71"/>
    <graphics type="CIRCLE" x="209.40253448962983" y="187.03568876020526"/>
  </node>
  <node label="PGM2" id="1168">
    <att type="string" name="canonicalName" value="PGM2"/>
    <att type="string" name="Gene" value="855131"/>
    <att type="string" name="Symbol" value="PGM2"/>
    <att type="integer" name="DEGREE" value="50"/>
    <graphics type="CIRCLE" x="313.94944401945224" y="295.7615355444681"/>
  </node>
  <node label="SPG4" id="1169">
    <att type="string" name="canonicalName" value="SPG4"/>
    <att type="string" name="Gene" value="855134"/>
    <att type="string" name="Symbol" value="SPG4"/>
    <att type="integer" name="DEGREE" value="2"/>
    <graphics type="CIRCLE" x="392.2233204262771" y="394.74772470192863"/>
  </node>
  <node label="ILV2" id="1170">
    <att type="string" name="canonicalName" value="ILV2"/>
    <att type="string" name="Gene" value="855135"/>
    <att type="string" name="Symbol" value="ILV2"/>
    <att type="integer" name="DEGREE" value="32"/>
    <graphics type="CIRCLE" x="236.35408141031888" y="218.0579004673362"/>
  </node>
  <node label="HFD1" id="1171">
    <att type="string" name="canonicalName" value="HFD1"/>
    <att type="string" name="Gene" value="855137"/>
    <att type="string" name="Symbol" value="HFD1"/>
    <att type="integer" name="DEGREE" value="47"/>
    <graphics type="CIRCLE" x="151.0160242034145" y="209.34551640287492"/>
  </node>
  <node label="EUC1" id="1172">
    <att type="string" name="canonicalName" value="EUC1"/>
    <att type="string" name="Gene" value="855138"/>
    <att type="string" name="Symbol" value="EUC1"/>
    <att type="integer" name="DEGREE" value="11"/>
    <graphics type="CIRCLE" x="328.5236389038097" y="438.42910175071506"/>
  </node>
  <node label="YMR114C" id="1173">
    <att type="string" name="canonicalName" value="YMR114C"/>
    <att type="string" name="Gene" value="855141"/>
    <att type="string" name="Symbol" value="YMR114C"/>
    <att type="integer" name="DEGREE" value="4"/>
    <graphics type="CIRCLE" x="421.79893208505524" y="446.8085120828776"/>
  </node>
  <node label="MGR3" id="1174">
    <att type="string" name="canonicalName" value="MGR3"/>
    <att type="string" name="Gene" value="855142"/>
    <att type="string" name="Symbol" value="MGR3"/>
    <att type="integer" name="DEGREE" value="15"/>
    <graphics type="CIRCLE" x="186.99497355745658" y="207.4367696384084"/>
  </node>
  <node label="DLT1" id="1175">
    <att type="string" name="canonicalName" value="DLT1"/>
    <att type="string" name="Gene" value="855156"/>
    <att type="string" name="Symbol" value="DLT1"/>
    <att type="integer" name="DEGREE" value="1"/>
    <graphics type="CIRCLE" x="424.79007235337735" y="305.6393609937635"/>
  </node>
  <node label="GID8" id="1176">
    <att type="string" name="canonicalName" value="GID8"/>
    <att type="string" name="Gene" value="855166"/>
    <att type="string" name="Symbol" value="GID8"/>
    <att type="integer" name="DEGREE" value="17"/>
    <graphics type="CIRCLE" x="183.13543177408846" y="230.3779422055179"/>
  </node>
  <node label="GAT2" id="1177">
    <att type="string" name="canonicalName" value="GAT2"/>
    <att type="string" name="Gene" value="855167"/>
    <att type="string" name="Symbol" value="GAT2"/>
    <att type="integer" name="DEGREE" value="43"/>
    <graphics type="CIRCLE" x="173.34804691562934" y="213.4494864978581"/>
  </node>
  <node label="RIM11" id="1178">
    <att type="string" name="canonicalName" value="RIM11"/>
    <att type="string" name="Gene" value="855170"/>
    <att type="string" name="Symbol" value="RIM11"/>
    <att type="integer" name="DEGREE" value="192"/>
    <graphics type="CIRCLE" x="332.839628154096" y="171.67025711867723"/>
  </node>
  <node label="SIP5" id="1179">
    <att type="string" name="canonicalName" value="SIP5"/>
    <att type="string" name="Gene" value="855171"/>
    <att type="string" name="Symbol" value="SIP5"/>
    <att type="integer" name="DEGREE" value="18"/>
    <graphics type="CIRCLE" x="438.4666711491477" y="216.11488609038028"/>
  </node>
  <node label="IMP1" id="1180">
    <att type="string" name="canonicalName" value="IMP1"/>
    <att type="string" name="Gene" value="855182"/>
    <att type="string" name="Symbol" value="IMP1"/>
    <att type="integer" name="DEGREE" value="5"/>
    <graphics type="CIRCLE" x="429.77828888403" y="255.7889319933818"/>
  </node>
  <node label="YMR155W" id="1181">
    <att type="string" name="canonicalName" value="YMR155W"/>
    <att type="string" name="Gene" value="855187"/>
    <att type="string" name="Symbol" value="YMR155W"/>
    <att type="integer" name="DEGREE" value="5"/>
    <graphics type="CIRCLE" x="424.90516883300194" y="363.04846840609173"/>
  </node>
  <node label="TPP1" id="1182">
    <att type="string" name="canonicalName" value="TPP1"/>
    <att type="string" name="Gene" value="855188"/>
    <att type="string" name="Symbol" value="TPP1"/>
    <att type="integer" name="DEGREE" value="3"/>
    <graphics type="CIRCLE" x="181.71341499296122" y="335.42101632300205"/>
  </node>
  <node label="AIM36" id="1183">
    <att type="string" name="canonicalName" value="AIM36"/>
    <att type="string" name="Gene" value="855189"/>
    <att type="string" name="Symbol" value="AIM36"/>
    <att type="integer" name="DEGREE" value="3"/>
    <graphics type="CIRCLE" x="395.2444707111902" y="352.35203049238163"/>
  </node>
  <node label="MRPS8" id="1184">
    <att type="string" name="canonicalName" value="MRPS8"/>
    <att type="string" name="Gene" value="855190"/>
    <att type="string" name="Symbol" value="MRPS8"/>
    <att type="integer" name="DEGREE" value="74"/>
    <graphics type="CIRCLE" x="163.8755883605577" y="416.86565548916724"/>
  </node>
  <node label="HLJ1" id="1185">
    <att type="string" name="canonicalName" value="HLJ1"/>
    <att type="string" name="Gene" value="855196"/>
    <att type="string" name="Symbol" value="HLJ1"/>
    <att type="integer" name="DEGREE" value="51"/>
    <graphics type="CIRCLE" x="305.9675337857525" y="379.261144163985"/>
  </node>
  <node label="PAH1" id="1186">
    <att type="string" name="canonicalName" value="PAH1"/>
    <att type="string" name="Gene" value="855201"/>
    <att type="string" name="Symbol" value="PAH1"/>
    <att type="integer" name="DEGREE" value="34"/>
    <graphics type="CIRCLE" x="203.7346178327594" y="165.38789296233975"/>
  </node>
  <node label="CEP3" id="1187">
    <att type="string" name="canonicalName" value="CEP3"/>
    <att type="string" name="Gene" value="855204"/>
    <att type="string" name="Symbol" value="CEP3"/>
    <att type="integer" name="DEGREE" value="19"/>
    <graphics type="CIRCLE" x="260.22915041798814" y="192.34845741089924"/>
  </node>
  <node label="ALD3" id="1188">
    <att type="string" name="canonicalName" value="ALD3"/>
    <att type="string" name="Gene" value="855205"/>
    <att type="string" name="Symbol" value="ALD3"/>
    <att type="integer" name="DEGREE" value="27"/>
    <graphics type="CIRCLE" x="178.2050450582277" y="391.64867304444664"/>
  </node>
  <node label="ALD2" id="1189">
    <att type="string" name="canonicalName" value="ALD2"/>
    <att type="string" name="Gene" value="855206"/>
    <att type="string" name="Symbol" value="ALD2"/>
    <att type="integer" name="DEGREE" value="29"/>
    <graphics type="CIRCLE" x="231.56151149657063" y="193.64547039546125"/>
  </node>
  <node label="EAR1" id="1190">
    <att type="string" name="canonicalName" value="EAR1"/>
    <att type="string" name="Gene" value="855207"/>
    <att type="string" name="Symbol" value="EAR1"/>
    <att type="integer" name="DEGREE" value="16"/>
    <graphics type="CIRCLE" x="266.5911824783266" y="401.7515752906752"/>
  </node>
  <node label="HOT1" id="1191">
    <att type="string" name="canonicalName" value="HOT1"/>
    <att type="string" name="Gene" value="855208"/>
    <att type="string" name="Symbol" value="HOT1"/>
    <att type="integer" name="DEGREE" value="10"/>
    <graphics type="CIRCLE" x="394.29844687079145" y="273.00526483731477"/>
  </node>
  <node label="DDR48" id="1192">
    <att type="string" name="canonicalName" value="DDR48"/>
    <att type="string" name="Gene" value="855210"/>
    <att type="string" name="Symbol" value="DDR48"/>
    <att type="integer" name="DEGREE" value="8"/>
    <graphics type="CIRCLE" x="178.14486757195738" y="167.21301910969066"/>
  </node>
  <node label="PAI3" id="1193">
    <att type="string" name="canonicalName" value="PAI3"/>
    <att type="string" name="Gene" value="855212"/>
    <att type="string" name="Symbol" value="PAI3"/>
    <att type="integer" name="DEGREE" value="6"/>
    <graphics type="CIRCLE" x="216.69303721729983" y="362.5745582190617"/>
  </node>
  <node label="SIP18" id="1194">
    <att type="string" name="canonicalName" value="SIP18"/>
    <att type="string" name="Gene" value="855213"/>
    <att type="string" name="Symbol" value="SIP18"/>
    <att type="integer" name="DEGREE" value="3"/>
    <graphics type="CIRCLE" x="179.7549211766615" y="310.2508564176912"/>
  </node>
  <node label="ECM5" id="1195">
    <att type="string" name="canonicalName" value="ECM5"/>
    <att type="string" name="Gene" value="855214"/>
    <att type="string" name="Symbol" value="ECM5"/>
    <att type="integer" name="DEGREE" value="47"/>
    <graphics type="CIRCLE" x="281.08470551556036" y="273.83078371859483"/>
  </node>
  <node label="FPY1" id="1196">
    <att type="string" name="canonicalName" value="FPY1"/>
    <att type="string" name="Gene" value="855216"/>
    <att type="string" name="Symbol" value="FPY1"/>
    <att type="integer" name="DEGREE" value="6"/>
    <graphics type="CIRCLE" x="217.67823719789828" y="184.65649470904336"/>
  </node>
  <node label="YMR181C" id="1197">
    <att type="string" name="canonicalName" value="YMR181C"/>
    <att type="string" name="Gene" value="855219"/>
    <att type="string" name="Symbol" value="YMR181C"/>
    <att type="integer" name="DEGREE" value="2"/>
    <graphics type="CIRCLE" x="239.54285493090356" y="235.6703928603228"/>
  </node>
  <node label="YMR187C" id="1198">
    <att type="string" name="canonicalName" value="YMR187C"/>
    <att type="string" name="Gene" value="855225"/>
    <att type="string" name="Symbol" value="YMR187C"/>
    <att type="integer" name="DEGREE" value="2"/>
    <graphics type="CIRCLE" x="324.14589186520345" y="365.6076556349245"/>
  </node>
  <node label="MRPS17" id="1199">
    <att type="string" name="canonicalName" value="MRPS17"/>
    <att type="string" name="Gene" value="855226"/>
    <att type="string" name="Symbol" value="MRPS17"/>
    <att type="integer" name="DEGREE" value="78"/>
    <graphics type="CIRCLE" x="300.202935532025" y="316.41213349959554"/>
  </node>
  <node label="GCV2" id="1200">
    <att type="string" name="canonicalName" value="GCV2"/>
    <att type="string" name="Gene" value="855227"/>
    <att type="string" name="Symbol" value="GCV2"/>
    <att type="integer" name="DEGREE" value="14"/>
    <graphics type="CIRCLE" x="296.36063803537434" y="361.90406336600023"/>
  </node>
  <node label="SGS1" id="1201">
    <att type="string" name="canonicalName" value="SGS1"/>
    <att type="string" name="Gene" value="855228"/>
    <att type="string" name="Symbol" value="SGS1"/>
    <att type="integer" name="DEGREE" value="68"/>
    <graphics type="CIRCLE" x="169.27225135588594" y="162.00819722006491"/>
  </node>
  <node label="SPG5" id="1202">
    <att type="string" name="canonicalName" value="SPG5"/>
    <att type="string" name="Gene" value="855229"/>
    <att type="string" name="Symbol" value="SPG5"/>
    <att type="integer" name="DEGREE" value="4"/>
    <graphics type="CIRCLE" x="362.8063206299007" y="301.06759909975136"/>
  </node>
  <node label="ICY1" id="1203">
    <att type="string" name="canonicalName" value="ICY1"/>
    <att type="string" name="Gene" value="855235"/>
    <att type="string" name="Symbol" value="ICY1"/>
    <att type="integer" name="DEGREE" value="3"/>
    <graphics type="CIRCLE" x="172.39951090557784" y="329.2425259833353"/>
  </node>
  <node label="YMR196W" id="1204">
    <att type="string" name="canonicalName" value="YMR196W"/>
    <att type="string" name="Gene" value="855236"/>
    <att type="string" name="Symbol" value="YMR196W"/>
    <att type="integer" name="DEGREE" value="13"/>
    <graphics type="CIRCLE" x="151.05608984174407" y="277.1485694292285"/>
  </node>
  <node label="RAD14" id="1205">
    <att type="string" name="canonicalName" value="RAD14"/>
    <att type="string" name="Gene" value="855241"/>
    <att type="string" name="Symbol" value="RAD14"/>
    <att type="integer" name="DEGREE" value="30"/>
    <graphics type="CIRCLE" x="169.76662268106512" y="300.43985569167023"/>
  </node>
  <node label="YMR206W" id="1206">
    <att type="string" name="canonicalName" value="YMR206W"/>
    <att type="string" name="Gene" value="855246"/>
    <att type="string" name="Symbol" value="YMR206W"/>
    <att type="integer" name="DEGREE" value="3"/>
    <graphics type="CIRCLE" x="185.95201306247168" y="278.2844701571206"/>
  </node>
  <node label="MGL2" id="1207">
    <att type="string" name="canonicalName" value="MGL2"/>
    <att type="string" name="Gene" value="855250"/>
    <att type="string" name="Symbol" value="MGL2"/>
    <att type="integer" name="DEGREE" value="4"/>
    <graphics type="CIRCLE" x="261.35287252815505" y="230.5453225217481"/>
  </node>
  <node label="CEF1" id="1208">
    <att type="string" name="canonicalName" value="CEF1"/>
    <att type="string" name="Gene" value="855253"/>
    <att type="string" name="Symbol" value="CEF1"/>
    <att type="integer" name="DEGREE" value="63"/>
    <graphics type="CIRCLE" x="301.1910744038448" y="301.68904994988645"/>
  </node>
  <node label="FUS2" id="1209">
    <att type="string" name="canonicalName" value="FUS2"/>
    <att type="string" name="Gene" value="855272"/>
    <att type="string" name="Symbol" value="FUS2"/>
    <att type="integer" name="DEGREE" value="9"/>
    <graphics type="CIRCLE" x="236.70141820031253" y="272.90209388422426"/>
  </node>
  <node label="ZRC1" id="1210">
    <att type="string" name="canonicalName" value="ZRC1"/>
    <att type="string" name="Gene" value="855284"/>
    <att type="string" name="Symbol" value="ZRC1"/>
    <att type="integer" name="DEGREE" value="10"/>
    <graphics type="CIRCLE" x="340.6818374685754" y="430.00986227063476"/>
  </node>
  <node label="GAD1" id="1211">
    <att type="string" name="canonicalName" value="GAD1"/>
    <att type="string" name="Gene" value="855291"/>
    <att type="string" name="Symbol" value="GAD1"/>
    <att type="integer" name="DEGREE" value="28"/>
    <graphics type="CIRCLE" x="334.8322251192336" y="377.41056282269733"/>
  </node>
  <node label="HOR7" id="1212">
    <att type="string" name="canonicalName" value="HOR7"/>
    <att type="string" name="Gene" value="855293"/>
    <att type="string" name="Symbol" value="HOR7"/>
    <att type="integer" name="DEGREE" value="1"/>
    <graphics type="CIRCLE" x="340.0109405747429" y="192.0247429644879"/>
  </node>
  <node label="YMR253C" id="1213">
    <att type="string" name="canonicalName" value="YMR253C"/>
    <att type="string" name="Gene" value="855295"/>
    <att type="string" name="Symbol" value="YMR253C"/>
    <att type="integer" name="DEGREE" value="2"/>
    <graphics type="CIRCLE" x="373.94358937287654" y="341.28463608013817"/>
  </node>
  <node label="GFD1" id="1214">
    <att type="string" name="canonicalName" value="GFD1"/>
    <att type="string" name="Gene" value="855297"/>
    <att type="string" name="Symbol" value="GFD1"/>
    <att type="integer" name="DEGREE" value="6"/>
    <graphics type="CIRCLE" x="252.31408871094024" y="243.2762207967155"/>
  </node>
  <node label="COX7" id="1215">
    <att type="string" name="canonicalName" value="COX7"/>
    <att type="string" name="Gene" value="855298"/>
    <att type="string" name="Symbol" value="COX7"/>
    <att type="integer" name="DEGREE" value="30"/>
    <graphics type="CIRCLE" x="152.0608527682319" y="356.9780276514526"/>
  </node>
  <node label="YMR262W" id="1216">
    <att type="string" name="canonicalName" value="YMR262W"/>
    <att type="string" name="Gene" value="855304"/>
    <att type="string" name="Symbol" value="YMR262W"/>
    <att type="integer" name="DEGREE" value="10"/>
    <graphics type="CIRCLE" x="256.51545522402023" y="262.86961381508104"/>
  </node>
  <node label="YMR265C" id="1217">
    <att type="string" name="canonicalName" value="YMR265C"/>
    <att type="string" name="Gene" value="855307"/>
    <att type="string" name="Symbol" value="YMR265C"/>
    <att type="integer" name="DEGREE" value="4"/>
    <graphics type="CIRCLE" x="245.39314420616518" y="218.4139601720338"/>
  </node>
  <node label="RSN1" id="1218">
    <att type="string" name="canonicalName" value="RSN1"/>
    <att type="string" name="Gene" value="855308"/>
    <att type="string" name="Symbol" value="RSN1"/>
    <att type="integer" name="DEGREE" value="3"/>
    <graphics type="CIRCLE" x="362.5895897148105" y="425.37231760770635"/>
  </node>
  <node label="URA10" id="1219">
    <att type="string" name="canonicalName" value="URA10"/>
    <att type="string" name="Gene" value="855313"/>
    <att type="string" name="Symbol" value="URA10"/>
    <att type="integer" name="DEGREE" value="8"/>
    <graphics type="CIRCLE" x="332.58748205553684" y="411.73005742075816"/>
  </node>
  <node label="SCS7" id="1220">
    <att type="string" name="canonicalName" value="SCS7"/>
    <att type="string" name="Gene" value="855315"/>
    <att type="string" name="Symbol" value="SCS7"/>
    <att type="integer" name="DEGREE" value="33"/>
    <graphics type="CIRCLE" x="410.310032347879" y="272.00599770245304"/>
  </node>
  <node label="DSK2" id="1221">
    <att type="string" name="canonicalName" value="DSK2"/>
    <att type="string" name="Gene" value="855319"/>
    <att type="string" name="Symbol" value="DSK2"/>
    <att type="integer" name="DEGREE" value="90"/>
    <graphics type="CIRCLE" x="163.3834886935116" y="338.54186563953414"/>
  </node>
  <node label="PRM15" id="1222">
    <att type="string" name="canonicalName" value="PRM15"/>
    <att type="string" name="Gene" value="855321"/>
    <att type="string" name="Symbol" value="PRM15"/>
    <att type="integer" name="DEGREE" value="31"/>
    <graphics type="CIRCLE" x="429.0109731058502" y="336.7288002735147"/>
  </node>
  <node label="CAT8" id="1223">
    <att type="string" name="canonicalName" value="CAT8"/>
    <att type="string" name="Gene" value="855323"/>
    <att type="string" name="Symbol" value="CAT8"/>
    <att type="integer" name="DEGREE" value="10"/>
    <graphics type="CIRCLE" x="184.1479773782516" y="227.2790067611914"/>
  </node>
  <node label="MRPL33" id="1224">
    <att type="string" name="canonicalName" value="MRPL33"/>
    <att type="string" name="Gene" value="855330"/>
    <att type="string" name="Symbol" value="MRPL33"/>
    <att type="integer" name="DEGREE" value="65"/>
    <graphics type="CIRCLE" x="329.8350635865562" y="393.4923856589901"/>
  </node>
  <node label="GOT1" id="1225">
    <att type="string" name="canonicalName" value="GOT1"/>
    <att type="string" name="Gene" value="855337"/>
    <att type="string" name="Symbol" value="GOT1"/>
    <att type="integer" name="DEGREE" value="12"/>
    <graphics type="CIRCLE" x="411.16281826336524" y="408.0436578965649"/>
  </node>
  <node label="YMR295C" id="1226">
    <att type="string" name="canonicalName" value="YMR295C"/>
    <att type="string" name="Gene" value="855341"/>
    <att type="string" name="Symbol" value="YMR295C"/>
    <att type="integer" name="DEGREE" value="5"/>
    <graphics type="CIRCLE" x="359.64660696222006" y="222.07899543230144"/>
  </node>
  <node label="PRC1" id="1227">
    <att type="string" name="canonicalName" value="PRC1"/>
    <att type="string" name="Gene" value="855343"/>
    <att type="string" name="Symbol" value="PRC1"/>
    <att type="integer" name="DEGREE" value="26"/>
    <graphics type="CIRCLE" x="365.27983086452895" y="233.99759967011164"/>
  </node>
  <node label="LIP1" id="1228">
    <att type="string" name="canonicalName" value="LIP1"/>
    <att type="string" name="Gene" value="855344"/>
    <att type="string" name="Symbol" value="LIP1"/>
    <att type="integer" name="DEGREE" value="6"/>
    <graphics type="CIRCLE" x="327.3180550570834" y="178.99530066732748"/>
  </node>
  <node label="YME2" id="1229">
    <att type="string" name="canonicalName" value="YME2"/>
    <att type="string" name="Gene" value="855348"/>
    <att type="string" name="Symbol" value="YME2"/>
    <att type="integer" name="DEGREE" value="13"/>
    <graphics type="CIRCLE" x="333.16937144748374" y="294.85731494487186"/>
  </node>
  <node label="FKS3" id="1230">
    <att type="string" name="canonicalName" value="FKS3"/>
    <att type="string" name="Gene" value="855353"/>
    <att type="string" name="Symbol" value="FKS3"/>
    <att type="integer" name="DEGREE" value="13"/>
    <graphics type="CIRCLE" x="362.1726778635805" y="398.7944893464559"/>
  </node>
  <node label="GLC8" id="1231">
    <att type="string" name="canonicalName" value="GLC8"/>
    <att type="string" name="Gene" value="855359"/>
    <att type="string" name="Symbol" value="GLC8"/>
    <att type="integer" name="DEGREE" value="20"/>
    <graphics type="CIRCLE" x="315.47715923291526" y="428.6606300158474"/>
  </node>
  <node label="TGL3" id="1232">
    <att type="string" name="canonicalName" value="TGL3"/>
    <att type="string" name="Gene" value="855361"/>
    <att type="string" name="Symbol" value="TGL3"/>
    <att type="integer" name="DEGREE" value="16"/>
    <graphics type="CIRCLE" x="361.77699366366346" y="353.516434223591"/>
  </node>
  <node label="PRE5" id="1233">
    <att type="string" name="canonicalName" value="PRE5"/>
    <att type="string" name="Gene" value="855362"/>
    <att type="string" name="Symbol" value="PRE5"/>
    <att type="integer" name="DEGREE" value="35"/>
    <graphics type="CIRCLE" x="425.5784882826178" y="209.73463801422497"/>
  </node>
  <node label="FET4" id="1234">
    <att type="string" name="canonicalName" value="FET4"/>
    <att type="string" name="Gene" value="855369"/>
    <att type="string" name="Symbol" value="FET4"/>
    <att type="integer" name="DEGREE" value="11"/>
    <graphics type="CIRCLE" x="177.54650750828094" y="269.24480260305654"/>
  </node>
  <node label="ERR3" id="1235">
    <att type="string" name="canonicalName" value="ERR3"/>
    <att type="string" name="Gene" value="855373"/>
    <att type="string" name="Symbol" value="ERR3"/>
    <att type="integer" name="DEGREE" value="22"/>
    <graphics type="CIRCLE" x="255.79921063127654" y="306.37225784996605"/>
  </node>
  <node label="PAU19" id="1236">
    <att type="string" name="canonicalName" value="PAU19"/>
    <att type="string" name="Gene" value="855375"/>
    <att type="string" name="Symbol" value="PAU19"/>
    <att type="integer" name="DEGREE" value="2"/>
    <graphics type="CIRCLE" x="432.5407099185431" y="297.8983806555799"/>
  </node>
  <node label="KRE1" id="1237">
    <att type="string" name="canonicalName" value="KRE1"/>
    <att type="string" name="Gene" value="855394"/>
    <att type="string" name="Symbol" value="KRE1"/>
    <att type="integer" name="DEGREE" value="12"/>
    <graphics type="CIRCLE" x="282.35825364719295" y="227.2768125879674"/>
  </node>
  <node label="VNX1" id="1238">
    <att type="string" name="canonicalName" value="VNX1"/>
    <att type="string" name="Gene" value="855395"/>
    <att type="string" name="Symbol" value="VNX1"/>
    <att type="integer" name="DEGREE" value="3"/>
    <graphics type="CIRCLE" x="245.99476865106055" y="174.95650950224328"/>
  </node>
  <node label="RFA2" id="1239">
    <att type="string" name="canonicalName" value="RFA2"/>
    <att type="string" name="Gene" value="855404"/>
    <att type="string" name="Symbol" value="RFA2"/>
    <att type="integer" name="DEGREE" value="56"/>
    <graphics type="CIRCLE" x="347.7976478859456" y="169.56923245629343"/>
  </node>
  <node label="MRPS18" id="1240">
    <att type="string" name="canonicalName" value="MRPS18"/>
    <att type="string" name="Gene" value="855410"/>
    <att type="string" name="Symbol" value="MRPS18"/>
    <att type="integer" name="DEGREE" value="73"/>
    <graphics type="CIRCLE" x="433.13516022621366" y="347.10478623862616"/>
  </node>
  <node label="BXI1" id="1241">
    <att type="string" name="canonicalName" value="BXI1"/>
    <att type="string" name="Gene" value="855411"/>
    <att type="string" name="Symbol" value="BXI1"/>
    <att type="integer" name="DEGREE" value="20"/>
    <graphics type="CIRCLE" x="369.9213146928855" y="421.3640220810018"/>
  </node>
  <node label="CLA4" id="1242">
    <att type="string" name="canonicalName" value="CLA4"/>
    <att type="string" name="Gene" value="855418"/>
    <att type="string" name="Symbol" value="CLA4"/>
    <att type="integer" name="DEGREE" value="86"/>
    <graphics type="CIRCLE" x="358.81259783227836" y="404.2091640612804"/>
  </node>
  <node label="MRX6" id="1243">
    <att type="string" name="canonicalName" value="MRX6"/>
    <att type="string" name="Gene" value="855421"/>
    <att type="string" name="Symbol" value="MRX6"/>
    <att type="integer" name="DEGREE" value="7"/>
    <graphics type="CIRCLE" x="212.45173268263903" y="195.2483272419523"/>
  </node>
  <node label="CAF40" id="1244">
    <att type="string" name="canonicalName" value="CAF40"/>
    <att type="string" name="Gene" value="855428"/>
    <att type="string" name="Symbol" value="CAF40"/>
    <att type="integer" name="DEGREE" value="18"/>
    <graphics type="CIRCLE" x="330.44921399304246" y="429.46635001871846"/>
  </node>
  <node label="YNL284C-B" id="1245">
    <att type="string" name="canonicalName" value="YNL284C-B"/>
    <att type="string" name="Gene" value="855433"/>
    <att type="string" name="Symbol" value="YNL284C-B"/>
    <att type="integer" name="DEGREE" value="21"/>
    <graphics type="CIRCLE" x="238.23195026629782" y="204.86448849815616"/>
  </node>
  <node label="MRPL10" id="1246">
    <att type="string" name="canonicalName" value="MRPL10"/>
    <att type="string" name="Gene" value="855436"/>
    <att type="string" name="Symbol" value="MRPL10"/>
    <att type="integer" name="DEGREE" value="87"/>
    <graphics type="CIRCLE" x="323.26341663618575" y="205.8669383418557"/>
  </node>
  <node label="MET2" id="1247">
    <att type="string" name="canonicalName" value="MET2"/>
    <att type="string" name="Gene" value="855444"/>
    <att type="string" name="Symbol" value="MET2"/>
    <att type="integer" name="DEGREE" value="7"/>
    <graphics type="CIRCLE" x="181.86111699838537" y="415.1566644622066"/>
  </node>
  <node label="GOR1" id="1248">
    <att type="string" name="canonicalName" value="GOR1"/>
    <att type="string" name="Gene" value="855447"/>
    <att type="string" name="Symbol" value="GOR1"/>
    <att type="integer" name="DEGREE" value="9"/>
    <graphics type="CIRCLE" x="176.10347318794993" y="344.3578693242239"/>
  </node>
  <node label="BNI1" id="1249">
    <att type="string" name="canonicalName" value="BNI1"/>
    <att type="string" name="Gene" value="855450"/>
    <att type="string" name="Symbol" value="BNI1"/>
    <att type="integer" name="DEGREE" value="99"/>
    <graphics type="CIRCLE" x="442.12672501397475" y="326.12699255260276"/>
  </node>
  <node label="ALP1" id="1250">
    <att type="string" name="canonicalName" value="ALP1"/>
    <att type="string" name="Gene" value="855451"/>
    <att type="string" name="Symbol" value="ALP1"/>
    <att type="integer" name="DEGREE" value="8"/>
    <graphics type="CIRCLE" x="261.50312370686015" y="182.74959206374805"/>
  </node>
  <node label="BSC4" id="1251">
    <att type="string" name="canonicalName" value="BSC4"/>
    <att type="string" name="Gene" value="855452"/>
    <att type="string" name="Symbol" value="BSC4"/>
    <att type="integer" name="DEGREE" value="1"/>
    <graphics type="CIRCLE" x="304.6191298330051" y="350.64969918208783"/>
  </node>
  <node label="CWC25" id="1252">
    <att type="string" name="canonicalName" value="CWC25"/>
    <att type="string" name="Gene" value="855476"/>
    <att type="string" name="Symbol" value="CWC25"/>
    <att type="integer" name="DEGREE" value="12"/>
    <graphics type="CIRCLE" x="437.42438965655845" y="333.4436709582825"/>
  </node>
  <node label="SUI1" id="1253">
    <att type="string" name="canonicalName" value="SUI1"/>
    <att type="string" name="Gene" value="855477"/>
    <att type="string" name="Symbol" value="SUI1"/>
    <att type="integer" name="DEGREE" value="32"/>
    <graphics type="CIRCLE" x="186.86024493956904" y="442.5312754269144"/>
  </node>
  <node label="ZWF1" id="1254">
    <att type="string" name="canonicalName" value="ZWF1"/>
    <att type="string" name="Gene" value="855480"/>
    <att type="string" name="Symbol" value="ZWF1"/>
    <att type="integer" name="DEGREE" value="37"/>
    <graphics type="CIRCLE" x="428.4282533430039" y="209.72817024844568"/>
  </node>
  <node label="NAR1" id="1255">
    <att type="string" name="canonicalName" value="NAR1"/>
    <att type="string" name="Gene" value="855481"/>
    <att type="string" name="Symbol" value="NAR1"/>
    <att type="integer" name="DEGREE" value="7"/>
    <graphics type="CIRCLE" x="182.12913213588507" y="247.52075483713494"/>
  </node>
  <node label="LAP3" id="1256">
    <att type="string" name="canonicalName" value="LAP3"/>
    <att type="string" name="Gene" value="855482"/>
    <att type="string" name="Symbol" value="LAP3"/>
    <att type="integer" name="DEGREE" value="8"/>
    <graphics type="CIRCLE" x="368.77823099784496" y="200.81841105958898"/>
  </node>
  <node label="YNL234W" id="1257">
    <att type="string" name="canonicalName" value="YNL234W"/>
    <att type="string" name="Gene" value="855487"/>
    <att type="string" name="Symbol" value="YNL234W"/>
    <att type="integer" name="DEGREE" value="6"/>
    <graphics type="CIRCLE" x="350.74324529878953" y="209.05743103565442"/>
  </node>
  <node label="JJJ1" id="1258">
    <att type="string" name="canonicalName" value="JJJ1"/>
    <att type="string" name="Gene" value="855495"/>
    <att type="string" name="Symbol" value="JJJ1"/>
    <att type="integer" name="DEGREE" value="18"/>
    <graphics type="CIRCLE" x="416.14369955507624" y="359.99771975701026"/>
  </node>
  <node label="VID27" id="1259">
    <att type="string" name="canonicalName" value="VID27"/>
    <att type="string" name="Gene" value="855509"/>
    <att type="string" name="Symbol" value="VID27"/>
    <att type="integer" name="DEGREE" value="9"/>
    <graphics type="CIRCLE" x="232.8325690794161" y="241.0767617921361"/>
  </node>
  <node label="MRX7" id="1260">
    <att type="string" name="canonicalName" value="MRX7"/>
    <att type="string" name="Gene" value="855510"/>
    <att type="string" name="Symbol" value="MRX7"/>
    <att type="integer" name="DEGREE" value="3"/>
    <graphics type="CIRCLE" x="323.7932000620798" y="195.58274074569323"/>
  </node>
  <node label="SPS19" id="1261">
    <att type="string" name="canonicalName" value="SPS19"/>
    <att type="string" name="Gene" value="855518"/>
    <att type="string" name="Symbol" value="SPS19"/>
    <att type="integer" name="DEGREE" value="27"/>
    <graphics type="CIRCLE" x="359.9847403140573" y="359.7617555669738"/>
  </node>
  <node label="NNR1" id="1262">
    <att type="string" name="canonicalName" value="NNR1"/>
    <att type="string" name="Gene" value="855521"/>
    <att type="string" name="Symbol" value="NNR1"/>
    <att type="integer" name="DEGREE" value="5"/>
    <graphics type="CIRCLE" x="276.0101165425716" y="376.06613908581494"/>
  </node>
  <node label="SLZ1" id="1263">
    <att type="string" name="canonicalName" value="SLZ1"/>
    <att type="string" name="Gene" value="855525"/>
    <att type="string" name="Symbol" value="SLZ1"/>
    <att type="integer" name="DEGREE" value="7"/>
    <graphics type="CIRCLE" x="430.7523373284839" y="407.57908848162646"/>
  </node>
  <node label="YNL195C" id="1264">
    <att type="string" name="canonicalName" value="YNL195C"/>
    <att type="string" name="Gene" value="855526"/>
    <att type="string" name="Symbol" value="YNL195C"/>
    <att type="integer" name="DEGREE" value="2"/>
    <graphics type="CIRCLE" x="326.1332273110356" y="197.67347924935825"/>
  </node>
  <node label="YNL194C" id="1265">
    <att type="string" name="canonicalName" value="YNL194C"/>
    <att type="string" name="Gene" value="855527"/>
    <att type="string" name="Symbol" value="YNL194C"/>
    <att type="integer" name="DEGREE" value="3"/>
    <graphics type="CIRCLE" x="239.5091803479336" y="434.8787976838617"/>
  </node>
  <node label="YNL193W" id="1266">
    <att type="string" name="canonicalName" value="YNL193W"/>
    <att type="string" name="Gene" value="855528"/>
    <att type="string" name="Symbol" value="YNL193W"/>
    <att type="integer" name="DEGREE" value="9"/>
    <graphics type="CIRCLE" x="448.42258337441547" y="284.55761023566686"/>
  </node>
  <node label="YNL190W" id="1267">
    <att type="string" name="canonicalName" value="YNL190W"/>
    <att type="string" name="Gene" value="855531"/>
    <att type="string" name="Symbol" value="YNL190W"/>
    <att type="integer" name="DEGREE" value="6"/>
    <graphics type="CIRCLE" x="286.2139335097387" y="386.8269362323744"/>
  </node>
  <node label="NPR1" id="1268">
    <att type="string" name="canonicalName" value="NPR1"/>
    <att type="string" name="Gene" value="855538"/>
    <att type="string" name="Symbol" value="NPR1"/>
    <att type="integer" name="DEGREE" value="42"/>
    <graphics type="CIRCLE" x="188.29796769203716" y="277.69052031281745"/>
  </node>
  <node label="TDA7" id="1269">
    <att type="string" name="canonicalName" value="TDA7"/>
    <att type="string" name="Gene" value="855545"/>
    <att type="string" name="Symbol" value="TDA7"/>
    <att type="integer" name="DEGREE" value="3"/>
    <graphics type="CIRCLE" x="389.05017193749575" y="342.22399793611703"/>
  </node>
  <node label="MDG1" id="1270">
    <att type="string" name="canonicalName" value="MDG1"/>
    <att type="string" name="Gene" value="855548"/>
    <att type="string" name="Symbol" value="MDG1"/>
    <att type="integer" name="DEGREE" value="20"/>
    <graphics type="CIRCLE" x="347.4239168488305" y="358.3020301229611"/>
  </node>
  <node label="PSD1" id="1271">
    <att type="string" name="canonicalName" value="PSD1"/>
    <att type="string" name="Gene" value="855552"/>
    <att type="string" name="Symbol" value="PSD1"/>
    <att type="integer" name="DEGREE" value="40"/>
    <graphics type="CIRCLE" x="185.53446918905507" y="223.60860155114352"/>
  </node>
  <node label="YGP1" id="1272">
    <att type="string" name="canonicalName" value="YGP1"/>
    <att type="string" name="Gene" value="855562"/>
    <att type="string" name="Symbol" value="YGP1"/>
    <att type="integer" name="DEGREE" value="8"/>
    <graphics type="CIRCLE" x="195.76677932633675" y="409.6242641546621"/>
  </node>
  <node label="ASI2" id="1273">
    <att type="string" name="canonicalName" value="ASI2"/>
    <att type="string" name="Gene" value="855563"/>
    <att type="string" name="Symbol" value="ASI2"/>
    <att type="integer" name="DEGREE" value="17"/>
    <graphics type="CIRCLE" x="427.74727832972945" y="197.00062330735358"/>
  </node>
  <node label="IGO1" id="1274">
    <att type="string" name="canonicalName" value="IGO1"/>
    <att type="string" name="Gene" value="855565"/>
    <att type="string" name="Symbol" value="IGO1"/>
    <att type="integer" name="DEGREE" value="13"/>
    <graphics type="CIRCLE" x="287.73027483280333" y="367.9352947667287"/>
  </node>
  <node label="NSG2" id="1275">
    <att type="string" name="canonicalName" value="NSG2"/>
    <att type="string" name="Gene" value="855566"/>
    <att type="string" name="Symbol" value="NSG2"/>
    <att type="integer" name="DEGREE" value="8"/>
    <graphics type="CIRCLE" x="353.9426363757308" y="166.1166161699128"/>
  </node>
  <node label="CUZ1" id="1276">
    <att type="string" name="canonicalName" value="CUZ1"/>
    <att type="string" name="Gene" value="855567"/>
    <att type="string" name="Symbol" value="CUZ1"/>
    <att type="integer" name="DEGREE" value="24"/>
    <graphics type="CIRCLE" x="394.84958661914266" y="191.5488978681296"/>
  </node>
  <node label="LSM7" id="1277">
    <att type="string" name="canonicalName" value="LSM7"/>
    <att type="string" name="Gene" value="855575"/>
    <att type="string" name="Symbol" value="LSM7"/>
    <att type="integer" name="DEGREE" value="29"/>
    <graphics type="CIRCLE" x="179.82167664439532" y="319.2800250346337"/>
  </node>
  <node label="YNL144C" id="1278">
    <att type="string" name="canonicalName" value="YNL144C"/>
    <att type="string" name="Gene" value="855578"/>
    <att type="string" name="Symbol" value="YNL144C"/>
    <att type="integer" name="DEGREE" value="1"/>
    <graphics type="CIRCLE" x="379.10616613534074" y="169.63200157653665"/>
  </node>
  <node label="THO2" id="1279">
    <att type="string" name="canonicalName" value="THO2"/>
    <att type="string" name="Gene" value="855583"/>
    <att type="string" name="Symbol" value="THO2"/>
    <att type="integer" name="DEGREE" value="28"/>
    <graphics type="CIRCLE" x="165.5251055965296" y="426.9866045373762"/>
  </node>
  <node label="NAM9" id="1280">
    <att type="string" name="canonicalName" value="NAM9"/>
    <att type="string" name="Gene" value="855585"/>
    <att type="string" name="Symbol" value="NAM9"/>
    <att type="integer" name="DEGREE" value="73"/>
    <graphics type="CIRCLE" x="277.066151500458" y="218.0580564344806"/>
  </node>
  <node label="YNL134C" id="1281">
    <att type="string" name="canonicalName" value="YNL134C"/>
    <att type="string" name="Gene" value="855588"/>
    <att type="string" name="Symbol" value="YNL134C"/>
    <att type="integer" name="DEGREE" value="12"/>
    <graphics type="CIRCLE" x="348.4327116735925" y="260.95488695194973"/>
  </node>
  <node label="TOM22" id="1282">
    <att type="string" name="canonicalName" value="TOM22"/>
    <att type="string" name="Gene" value="855592"/>
    <att type="string" name="Symbol" value="TOM22"/>
    <att type="integer" name="DEGREE" value="149"/>
    <graphics type="CIRCLE" x="374.6018553610386" y="197.84569682678264"/>
  </node>
  <node label="CPT1" id="1283">
    <att type="string" name="canonicalName" value="CPT1"/>
    <att type="string" name="Gene" value="855593"/>
    <att type="string" name="Symbol" value="CPT1"/>
    <att type="integer" name="DEGREE" value="13"/>
    <graphics type="CIRCLE" x="205.06075188429816" y="355.57831077460594"/>
  </node>
  <node label="FAR11" id="1284">
    <att type="string" name="canonicalName" value="FAR11"/>
    <att type="string" name="Gene" value="855596"/>
    <att type="string" name="Symbol" value="FAR11"/>
    <att type="integer" name="DEGREE" value="17"/>
    <graphics type="CIRCLE" x="444.3486234737169" y="338.0911700694995"/>
  </node>
  <node label="ESBP6" id="1285">
    <att type="string" name="canonicalName" value="ESBP6"/>
    <att type="string" name="Gene" value="855598"/>
    <att type="string" name="Symbol" value="ESBP6"/>
    <att type="integer" name="DEGREE" value="7"/>
    <graphics type="CIRCLE" x="285.8316924093599" y="199.3376472524446"/>
  </node>
  <node label="DMA2" id="1286">
    <att type="string" name="canonicalName" value="DMA2"/>
    <att type="string" name="Gene" value="855607"/>
    <att type="string" name="Symbol" value="DMA2"/>
    <att type="integer" name="DEGREE" value="39"/>
    <graphics type="CIRCLE" x="315.794548225858" y="415.8009873403912"/>
  </node>
  <node label="YNL115C" id="1287">
    <att type="string" name="canonicalName" value="YNL115C"/>
    <att type="string" name="Gene" value="855608"/>
    <att type="string" name="Symbol" value="YNL115C"/>
    <att type="integer" name="DEGREE" value="5"/>
    <graphics type="CIRCLE" x="166.71205059396667" y="434.8514676365254"/>
  </node>
  <node label="YNL108C" id="1288">
    <att type="string" name="canonicalName" value="YNL108C"/>
    <att type="string" name="Gene" value="855615"/>
    <att type="string" name="Symbol" value="YNL108C"/>
    <att type="integer" name="DEGREE" value="4"/>
    <graphics type="CIRCLE" x="393.17802605327097" y="205.51969831745805"/>
  </node>
  <node label="INP52" id="1289">
    <att type="string" name="canonicalName" value="INP52"/>
    <att type="string" name="Gene" value="855618"/>
    <att type="string" name="Symbol" value="INP52"/>
    <att type="integer" name="DEGREE" value="61"/>
    <graphics type="CIRCLE" x="234.1663312498707" y="347.5688872966278"/>
  </node>
  <node label="LEU4" id="1290">
    <att type="string" name="canonicalName" value="LEU4"/>
    <att type="string" name="Gene" value="855619"/>
    <att type="string" name="Symbol" value="LEU4"/>
    <att type="integer" name="DEGREE" value="29"/>
    <graphics type="CIRCLE" x="208.2055513495406" y="259.4577089679667"/>
  </node>
  <node label="MET4" id="1291">
    <att type="string" name="canonicalName" value="MET4"/>
    <att type="string" name="Gene" value="855620"/>
    <att type="string" name="Symbol" value="MET4"/>
    <att type="integer" name="DEGREE" value="15"/>
    <graphics type="CIRCLE" x="182.75072318838295" y="383.3576201303135"/>
  </node>
  <node label="AVT4" id="1292">
    <att type="string" name="canonicalName" value="AVT4"/>
    <att type="string" name="Gene" value="855622"/>
    <att type="string" name="Symbol" value="AVT4"/>
    <att type="integer" name="DEGREE" value="8"/>
    <graphics type="CIRCLE" x="179.63624840174253" y="402.6239094393712"/>
  </node>
  <node label="OCA1" id="1293">
    <att type="string" name="canonicalName" value="OCA1"/>
    <att type="string" name="Gene" value="855624"/>
    <att type="string" name="Symbol" value="OCA1"/>
    <att type="integer" name="DEGREE" value="6"/>
    <graphics type="CIRCLE" x="319.5473893069442" y="380.6356135197537"/>
  </node>
  <node label="RAS2" id="1294">
    <att type="string" name="canonicalName" value="RAS2"/>
    <att type="string" name="Gene" value="855625"/>
    <att type="string" name="Symbol" value="RAS2"/>
    <att type="integer" name="DEGREE" value="162"/>
    <graphics type="CIRCLE" x="213.37873695047398" y="172.84042291759562"/>
  </node>
  <node label="PHO23" id="1295">
    <att type="string" name="canonicalName" value="PHO23"/>
    <att type="string" name="Gene" value="855626"/>
    <att type="string" name="Symbol" value="PHO23"/>
    <att type="integer" name="DEGREE" value="52"/>
    <graphics type="CIRCLE" x="215.53023942066307" y="252.89631977039775"/>
  </node>
  <node label="APP1" id="1296">
    <att type="string" name="canonicalName" value="APP1"/>
    <att type="string" name="Gene" value="855630"/>
    <att type="string" name="Symbol" value="APP1"/>
    <att type="integer" name="DEGREE" value="21"/>
    <graphics type="CIRCLE" x="309.2199310705862" y="329.8488844267173"/>
  </node>
  <node label="YPT53" id="1297">
    <att type="string" name="canonicalName" value="YPT53"/>
    <att type="string" name="Gene" value="855631"/>
    <att type="string" name="Symbol" value="YPT53"/>
    <att type="integer" name="DEGREE" value="29"/>
    <graphics type="CIRCLE" x="209.3169261768169" y="353.43037254688386"/>
  </node>
  <node label="YNL092W" id="1298">
    <att type="string" name="canonicalName" value="YNL092W"/>
    <att type="string" name="Gene" value="855632"/>
    <att type="string" name="Symbol" value="YNL092W"/>
    <att type="integer" name="DEGREE" value="8"/>
    <graphics type="CIRCLE" x="330.6956262982101" y="334.2748377212018"/>
  </node>
  <node label="NST1" id="1299">
    <att type="string" name="canonicalName" value="NST1"/>
    <att type="string" name="Gene" value="855633"/>
    <att type="string" name="Symbol" value="NST1"/>
    <att type="integer" name="DEGREE" value="14"/>
    <graphics type="CIRCLE" x="219.40362910312746" y="210.2490538056972"/>
  </node>
  <node label="APJ1" id="1300">
    <att type="string" name="canonicalName" value="APJ1"/>
    <att type="string" name="Gene" value="855647"/>
    <att type="string" name="Symbol" value="APJ1"/>
    <att type="integer" name="DEGREE" value="164"/>
    <graphics type="CIRCLE" x="183.19349923650023" y="363.845577018051"/>
  </node>
  <node label="MLF3" id="1301">
    <att type="string" name="canonicalName" value="MLF3"/>
    <att type="string" name="Gene" value="855650"/>
    <att type="string" name="Symbol" value="MLF3"/>
    <att type="integer" name="DEGREE" value="10"/>
    <graphics type="CIRCLE" x="368.29281444080095" y="174.73912381281886"/>
  </node>
  <node label="MSK1" id="1302">
    <att type="string" name="canonicalName" value="MSK1"/>
    <att type="string" name="Gene" value="855651"/>
    <att type="string" name="Symbol" value="MSK1"/>
    <att type="integer" name="DEGREE" value="14"/>
    <graphics type="CIRCLE" x="266.5799466909556" y="155.66151690683216"/>
  </node>
  <node label="FKH2" id="1303">
    <att type="string" name="canonicalName" value="FKH2"/>
    <att type="string" name="Gene" value="855656"/>
    <att type="string" name="Symbol" value="FKH2"/>
    <att type="integer" name="DEGREE" value="64"/>
    <graphics type="CIRCLE" x="150.6940915226985" y="445.867668830034"/>
  </node>
  <node label="AQR1" id="1304">
    <att type="string" name="canonicalName" value="AQR1"/>
    <att type="string" name="Gene" value="855660"/>
    <att type="string" name="Symbol" value="AQR1"/>
    <att type="integer" name="DEGREE" value="4"/>
    <graphics type="CIRCLE" x="427.28980739253535" y="233.37559699205445"/>
  </node>
  <node label="YDJ1" id="1305">
    <att type="string" name="canonicalName" value="YDJ1"/>
    <att type="string" name="Gene" value="855661"/>
    <att type="string" name="Symbol" value="YDJ1"/>
    <att type="integer" name="DEGREE" value="91"/>
    <graphics type="CIRCLE" x="404.68598978163277" y="228.7076744804748"/>
  </node>
  <node label="YNL058C" id="1306">
    <att type="string" name="canonicalName" value="YNL058C"/>
    <att type="string" name="Gene" value="855667"/>
    <att type="string" name="Symbol" value="YNL058C"/>
    <att type="integer" name="DEGREE" value="5"/>
    <graphics type="CIRCLE" x="379.11881261643714" y="228.4860641692918"/>
  </node>
  <node label="POR1" id="1307">
    <att type="string" name="canonicalName" value="POR1"/>
    <att type="string" name="Gene" value="855669"/>
    <att type="string" name="Symbol" value="POR1"/>
    <att type="integer" name="DEGREE" value="58"/>
    <graphics type="CIRCLE" x="433.41327033476136" y="151.84001001502145"/>
  </node>
  <node label="YNL054W-B" id="1308">
    <att type="string" name="canonicalName" value="YNL054W-B"/>
    <att type="string" name="Gene" value="855672"/>
    <att type="string" name="Symbol" value="YNL054W-B"/>
    <att type="integer" name="DEGREE" value="4"/>
    <graphics type="CIRCLE" x="200.22044010111335" y="237.6510756985768"/>
  </node>
  <node label="MSG5" id="1309">
    <att type="string" name="canonicalName" value="MSG5"/>
    <att type="string" name="Gene" value="855674"/>
    <att type="string" name="Symbol" value="MSG5"/>
    <att type="integer" name="DEGREE" value="45"/>
    <graphics type="CIRCLE" x="304.77230976566636" y="364.268629186231"/>
  </node>
  <node label="COX5A" id="1310">
    <att type="string" name="canonicalName" value="COX5A"/>
    <att type="string" name="Gene" value="855675"/>
    <att type="string" name="Symbol" value="COX5A"/>
    <att type="integer" name="DEGREE" value="60"/>
    <graphics type="CIRCLE" x="310.4190801591293" y="331.2922928316564"/>
  </node>
  <node label="COG5" id="1311">
    <att type="string" name="canonicalName" value="COG5"/>
    <att type="string" name="Gene" value="855676"/>
    <att type="string" name="Symbol" value="COG5"/>
    <att type="integer" name="DEGREE" value="34"/>
    <graphics type="CIRCLE" x="246.25629357484976" y="251.2572000232142"/>
  </node>
  <node label="YIP3" id="1312">
    <att type="string" name="canonicalName" value="YIP3"/>
    <att type="string" name="Gene" value="855683"/>
    <att type="string" name="Symbol" value="YIP3"/>
    <att type="integer" name="DEGREE" value="24"/>
    <graphics type="CIRCLE" x="374.9150218907102" y="162.79262135806786"/>
  </node>
  <node label="BDP1" id="1313">
    <att type="string" name="canonicalName" value="BDP1"/>
    <att type="string" name="Gene" value="855689"/>
    <att type="string" name="Symbol" value="BDP1"/>
    <att type="integer" name="DEGREE" value="10"/>
    <graphics type="CIRCLE" x="179.65355002128373" y="234.57013780238802"/>
  </node>
  <node label="FAP1" id="1314">
    <att type="string" name="canonicalName" value="FAP1"/>
    <att type="string" name="Gene" value="855708"/>
    <att type="string" name="Symbol" value="FAP1"/>
    <att type="integer" name="DEGREE" value="5"/>
    <graphics type="CIRCLE" x="315.54951458970373" y="365.6039236462371"/>
  </node>
  <node label="HDA1" id="1315">
    <att type="string" name="canonicalName" value="HDA1"/>
    <att type="string" name="Gene" value="855710"/>
    <att type="string" name="Symbol" value="HDA1"/>
    <att type="integer" name="DEGREE" value="122"/>
    <graphics type="CIRCLE" x="330.26155561464395" y="377.71898942172163"/>
  </node>
  <node label="YNL019C" id="1316">
    <att type="string" name="canonicalName" value="YNL019C"/>
    <att type="string" name="Gene" value="855712"/>
    <att type="string" name="Symbol" value="YNL019C"/>
    <att type="integer" name="DEGREE" value="2"/>
    <graphics type="CIRCLE" x="221.00876467083108" y="378.4936406719999"/>
  </node>
  <node label="HEF3" id="1317">
    <att type="string" name="canonicalName" value="HEF3"/>
    <att type="string" name="Gene" value="855718"/>
    <att type="string" name="Symbol" value="HEF3"/>
    <att type="integer" name="DEGREE" value="35"/>
    <graphics type="CIRCLE" x="258.91801644921316" y="443.8610822538867"/>
  </node>
  <node label="SPO1" id="1318">
    <att type="string" name="canonicalName" value="SPO1"/>
    <att type="string" name="Gene" value="855720"/>
    <att type="string" name="Symbol" value="SPO1"/>
    <att type="integer" name="DEGREE" value="16"/>
    <graphics type="CIRCLE" x="282.41196868893496" y="303.70494442650715"/>
  </node>
  <node label="IDP3" id="1319">
    <att type="string" name="canonicalName" value="IDP3"/>
    <att type="string" name="Gene" value="855723"/>
    <att type="string" name="Symbol" value="IDP3"/>
    <att type="integer" name="DEGREE" value="19"/>
    <graphics type="CIRCLE" x="217.40820260542728" y="275.37969286580375"/>
  </node>
  <node label="ASI3" id="1320">
    <att type="string" name="canonicalName" value="ASI3"/>
    <att type="string" name="Gene" value="855724"/>
    <att type="string" name="Symbol" value="ASI3"/>
    <att type="integer" name="DEGREE" value="21"/>
    <graphics type="CIRCLE" x="438.0636049677152" y="178.45230023912777"/>
  </node>
  <node label="LST8" id="1321">
    <att type="string" name="canonicalName" value="LST8"/>
    <att type="string" name="Gene" value="855726"/>
    <att type="string" name="Symbol" value="LST8"/>
    <att type="integer" name="DEGREE" value="58"/>
    <graphics type="CIRCLE" x="387.8497548888718" y="306.9202239125931"/>
  </node>
  <node label="MRP7" id="1322">
    <att type="string" name="canonicalName" value="MRP7"/>
    <att type="string" name="Gene" value="855727"/>
    <att type="string" name="Symbol" value="MRP7"/>
    <att type="integer" name="DEGREE" value="65"/>
    <graphics type="CIRCLE" x="260.56750376252535" y="179.55749558125746"/>
  </node>
  <node label="DOM34" id="1323">
    <att type="string" name="canonicalName" value="DOM34"/>
    <att type="string" name="Gene" value="855731"/>
    <att type="string" name="Symbol" value="DOM34"/>
    <att type="integer" name="DEGREE" value="27"/>
    <graphics type="CIRCLE" x="404.1694421689846" y="204.08939562287006"/>
  </node>
  <node label="CIT1" id="1324">
    <att type="string" name="canonicalName" value="CIT1"/>
    <att type="string" name="Gene" value="855732"/>
    <att type="string" name="Symbol" value="CIT1"/>
    <att type="integer" name="DEGREE" value="51"/>
    <graphics type="CIRCLE" x="214.87773484420273" y="449.6745750647402"/>
  </node>
  <node label="ATO2" id="1325">
    <att type="string" name="canonicalName" value="ATO2"/>
    <att type="string" name="Gene" value="855736"/>
    <att type="string" name="Symbol" value="ATO2"/>
    <att type="integer" name="DEGREE" value="3"/>
    <graphics type="CIRCLE" x="250.52529657315006" y="300.568740019131"/>
  </node>
  <node label="VPS27" id="1326">
    <att type="string" name="canonicalName" value="VPS27"/>
    <att type="string" name="Gene" value="855739"/>
    <att type="string" name="Symbol" value="VPS27"/>
    <att type="integer" name="DEGREE" value="52"/>
    <graphics type="CIRCLE" x="332.43235780554016" y="381.11897403551416"/>
  </node>
  <node label="ATG3" id="1327">
    <att type="string" name="canonicalName" value="ATG3"/>
    <att type="string" name="Gene" value="855741"/>
    <att type="string" name="Symbol" value="ATG3"/>
    <att type="integer" name="DEGREE" value="19"/>
    <graphics type="CIRCLE" x="204.30897967659715" y="227.03199743168116"/>
  </node>
  <node label="YNR014W" id="1328">
    <att type="string" name="canonicalName" value="YNR014W"/>
    <att type="string" name="Gene" value="855748"/>
    <att type="string" name="Symbol" value="YNR014W"/>
    <att type="integer" name="DEGREE" value="1"/>
    <graphics type="CIRCLE" x="225.70217918870253" y="161.76947857161622"/>
  </node>
  <node label="SMM1" id="1329">
    <att type="string" name="canonicalName" value="SMM1"/>
    <att type="string" name="Gene" value="855749"/>
    <att type="string" name="Symbol" value="SMM1"/>
    <att type="integer" name="DEGREE" value="4"/>
    <graphics type="CIRCLE" x="368.57230145213805" y="356.73322744570214"/>
  </node>
  <node label="ARE2" id="1330">
    <att type="string" name="canonicalName" value="ARE2"/>
    <att type="string" name="Gene" value="855753"/>
    <att type="string" name="Symbol" value="ARE2"/>
    <att type="integer" name="DEGREE" value="19"/>
    <graphics type="CIRCLE" x="281.79492137666705" y="274.582576136047"/>
  </node>
  <node label="SOL1" id="1331">
    <att type="string" name="canonicalName" value="SOL1"/>
    <att type="string" name="Gene" value="855769"/>
    <att type="string" name="Symbol" value="SOL1"/>
    <att type="integer" name="DEGREE" value="17"/>
    <graphics type="CIRCLE" x="420.1193900307467" y="386.92573017101927"/>
  </node>
  <node label="EGO4" id="1332">
    <att type="string" name="canonicalName" value="EGO4"/>
    <att type="string" name="Gene" value="855770"/>
    <att type="string" name="Symbol" value="EGO4"/>
    <att type="integer" name="DEGREE" value="2"/>
    <graphics type="CIRCLE" x="247.40322195762138" y="356.11228224800016"/>
  </node>
  <node label="MRPS12" id="1333">
    <att type="string" name="canonicalName" value="MRPS12"/>
    <att type="string" name="Gene" value="855772"/>
    <att type="string" name="Symbol" value="MRPS12"/>
    <att type="integer" name="DEGREE" value="73"/>
    <graphics type="CIRCLE" x="153.84821962863285" y="347.7577948734644"/>
  </node>
  <node label="PET494" id="1334">
    <att type="string" name="canonicalName" value="PET494"/>
    <att type="string" name="Gene" value="855781"/>
    <att type="string" name="Symbol" value="PET494"/>
    <att type="integer" name="DEGREE" value="3"/>
    <graphics type="CIRCLE" x="378.2891779967082" y="356.4711307398152"/>
  </node>
  <node label="FPK1" id="1335">
    <att type="string" name="canonicalName" value="FPK1"/>
    <att type="string" name="Gene" value="855783"/>
    <att type="string" name="Symbol" value="FPK1"/>
    <att type="integer" name="DEGREE" value="24"/>
    <graphics type="CIRCLE" x="154.2613826244905" y="411.7446175620345"/>
  </node>
  <node label="YNR061C" id="1336">
    <att type="string" name="canonicalName" value="YNR061C"/>
    <att type="string" name="Gene" value="855798"/>
    <att type="string" name="Symbol" value="YNR061C"/>
    <att type="integer" name="DEGREE" value="1"/>
    <graphics type="CIRCLE" x="350.2164789678433" y="377.4843870298375"/>
  </node>
  <node label="MAN2" id="1337">
    <att type="string" name="canonicalName" value="MAN2"/>
    <att type="string" name="Gene" value="855810"/>
    <att type="string" name="Symbol" value="MAN2"/>
    <att type="integer" name="DEGREE" value="2"/>
    <graphics type="CIRCLE" x="299.73838151561745" y="245.154866641848"/>
  </node>
  <node label="COS10" id="1338">
    <att type="string" name="canonicalName" value="COS10"/>
    <att type="string" name="Gene" value="855812"/>
    <att type="string" name="Symbol" value="COS10"/>
    <att type="integer" name="DEGREE" value="3"/>
    <graphics type="CIRCLE" x="151.52266632471148" y="233.07795350192316"/>
  </node>
  <node label="YPL257W-B" id="1339">
    <att type="string" name="canonicalName" value="YPL257W-B"/>
    <att type="string" name="Gene" value="855817"/>
    <att type="string" name="Symbol" value="YPL257W-B"/>
    <att type="integer" name="DEGREE" value="23"/>
    <graphics type="CIRCLE" x="298.6086185648511" y="293.22610694819775"/>
  </node>
  <node label="GAL4" id="1340">
    <att type="string" name="canonicalName" value="GAL4"/>
    <att type="string" name="Gene" value="855828"/>
    <att type="string" name="Symbol" value="GAL4"/>
    <att type="integer" name="DEGREE" value="35"/>
    <graphics type="CIRCLE" x="225.62681970829695" y="410.8834036340854"/>
  </node>
  <node label="YPL247C" id="1341">
    <att type="string" name="canonicalName" value="YPL247C"/>
    <att type="string" name="Gene" value="855829"/>
    <att type="string" name="Symbol" value="YPL247C"/>
    <att type="integer" name="DEGREE" value="8"/>
    <graphics type="CIRCLE" x="277.42796718109844" y="201.46370550470596"/>
  </node>
  <node label="CIN2" id="1342">
    <att type="string" name="canonicalName" value="CIN2"/>
    <att type="string" name="Gene" value="855835"/>
    <att type="string" name="Symbol" value="CIN2"/>
    <att type="integer" name="DEGREE" value="15"/>
    <graphics type="CIRCLE" x="443.72770380283896" y="352.32245103826165"/>
  </node>
  <node label="HSP82" id="1343">
    <att type="string" name="canonicalName" value="HSP82"/>
    <att type="string" name="Gene" value="855836"/>
    <att type="string" name="Symbol" value="HSP82"/>
    <att type="integer" name="DEGREE" value="262"/>
    <graphics type="CIRCLE" x="161.15366990782226" y="447.03896064393"/>
  </node>
  <node label="FAS2" id="1344">
    <att type="string" name="canonicalName" value="FAS2"/>
    <att type="string" name="Gene" value="855845"/>
    <att type="string" name="Symbol" value="FAS2"/>
    <att type="integer" name="DEGREE" value="25"/>
    <graphics type="CIRCLE" x="346.21365575642335" y="268.16758439850395"/>
  </node>
  <node label="PAU22" id="1345">
    <att type="string" name="canonicalName" value="PAU22"/>
    <att type="string" name="Gene" value="855847"/>
    <att type="string" name="Symbol" value="PAU22"/>
    <att type="integer" name="DEGREE" value="1"/>
    <graphics type="CIRCLE" x="254.15063030416238" y="232.8111810728999"/>
  </node>
  <node label="ERR2" id="1346">
    <att type="string" name="canonicalName" value="ERR2"/>
    <att type="string" name="Gene" value="855848"/>
    <att type="string" name="Symbol" value="ERR2"/>
    <att type="integer" name="DEGREE" value="21"/>
    <graphics type="CIRCLE" x="229.00940660283993" y="412.3318697063151"/>
  </node>
  <node label="HSP32" id="1347">
    <att type="string" name="canonicalName" value="HSP32"/>
    <att type="string" name="Gene" value="855849"/>
    <att type="string" name="Symbol" value="HSP32"/>
    <att type="integer" name="DEGREE" value="21"/>
    <graphics type="CIRCLE" x="212.2440878398353" y="430.69619056320244"/>
  </node>
  <node label="FEX2" id="1348">
    <att type="string" name="canonicalName" value="FEX2"/>
    <att type="string" name="Gene" value="855850"/>
    <att type="string" name="Symbol" value="FEX2"/>
    <att type="integer" name="DEGREE" value="2"/>
    <graphics type="CIRCLE" x="378.6552646594418" y="229.3794339866305"/>
  </node>
  <node label="ATP15" id="1349">
    <att type="string" name="canonicalName" value="ATP15"/>
    <att type="string" name="Gene" value="855857"/>
    <att type="string" name="Symbol" value="ATP15"/>
    <att type="integer" name="DEGREE" value="36"/>
    <graphics type="CIRCLE" x="244.3327018342552" y="239.98590740186356"/>
  </node>
  <node label="MDL2" id="1350">
    <att type="string" name="canonicalName" value="MDL2"/>
    <att type="string" name="Gene" value="855858"/>
    <att type="string" name="Symbol" value="MDL2"/>
    <att type="integer" name="DEGREE" value="14"/>
    <graphics type="CIRCLE" x="286.0080098052808" y="301.2521575201438"/>
  </node>
  <node label="PLC1" id="1351">
    <att type="string" name="canonicalName" value="PLC1"/>
    <att type="string" name="Gene" value="855860"/>
    <att type="string" name="Symbol" value="PLC1"/>
    <att type="integer" name="DEGREE" value="65"/>
    <graphics type="CIRCLE" x="367.1130505695633" y="196.70527462401157"/>
  </node>
  <node label="DIM1" id="1352">
    <att type="string" name="canonicalName" value="DIM1"/>
    <att type="string" name="Gene" value="855862"/>
    <att type="string" name="Symbol" value="DIM1"/>
    <att type="integer" name="DEGREE" value="24"/>
    <graphics type="CIRCLE" x="389.7593833178049" y="358.8600008911314"/>
  </node>
  <node label="YPL264C" id="1353">
    <att type="string" name="canonicalName" value="YPL264C"/>
    <att type="string" name="Gene" value="855864"/>
    <att type="string" name="Symbol" value="YPL264C"/>
    <att type="integer" name="DEGREE" value="10"/>
    <graphics type="CIRCLE" x="193.19300620317762" y="263.4868607049413"/>
  </node>
  <node label="FUM1" id="1354">
    <att type="string" name="canonicalName" value="FUM1"/>
    <att type="string" name="Gene" value="855866"/>
    <att type="string" name="Symbol" value="FUM1"/>
    <att type="integer" name="DEGREE" value="47"/>
    <graphics type="CIRCLE" x="355.49191859637847" y="294.45286284685835"/>
  </node>
  <node label="CUB1" id="1355">
    <att type="string" name="canonicalName" value="CUB1"/>
    <att type="string" name="Gene" value="855867"/>
    <att type="string" name="Symbol" value="CUB1"/>
    <att type="integer" name="DEGREE" value="6"/>
    <graphics type="CIRCLE" x="177.09035443205676" y="374.30147361516447"/>
  </node>
  <node label="THI21" id="1356">
    <att type="string" name="canonicalName" value="THI21"/>
    <att type="string" name="Gene" value="855870"/>
    <att type="string" name="Symbol" value="THI21"/>
    <att type="integer" name="DEGREE" value="5"/>
    <graphics type="CIRCLE" x="412.8610082863561" y="271.1849630889275"/>
  </node>
  <node label="USV1" id="1357">
    <att type="string" name="canonicalName" value="USV1"/>
    <att type="string" name="Gene" value="855871"/>
    <att type="string" name="Symbol" value="USV1"/>
    <att type="integer" name="DEGREE" value="107"/>
    <graphics type="CIRCLE" x="351.91008347929085" y="212.84287849205313"/>
  </node>
  <node label="MMT2" id="1358">
    <att type="string" name="canonicalName" value="MMT2"/>
    <att type="string" name="Gene" value="855877"/>
    <att type="string" name="Symbol" value="MMT2"/>
    <att type="integer" name="DEGREE" value="6"/>
    <graphics type="CIRCLE" x="414.31909881403374" y="243.07814501545408"/>
  </node>
  <node label="GRE1" id="1359">
    <att type="string" name="canonicalName" value="GRE1"/>
    <att type="string" name="Gene" value="855878"/>
    <att type="string" name="Symbol" value="GRE1"/>
    <att type="integer" name="DEGREE" value="1"/>
    <graphics type="CIRCLE" x="367.7174151615483" y="209.92936777668686"/>
  </node>
  <node label="FMP40" id="1360">
    <att type="string" name="canonicalName" value="FMP40"/>
    <att type="string" name="Gene" value="855879"/>
    <att type="string" name="Symbol" value="FMP40"/>
    <att type="integer" name="DEGREE" value="7"/>
    <graphics type="CIRCLE" x="277.06546393312703" y="194.10883674542873"/>
  </node>
  <node label="SAR1" id="1361">
    <att type="string" name="canonicalName" value="SAR1"/>
    <att type="string" name="Gene" value="855883"/>
    <att type="string" name="Symbol" value="SAR1"/>
    <att type="integer" name="DEGREE" value="22"/>
    <graphics type="CIRCLE" x="399.1477898296773" y="362.60773228859944"/>
  </node>
  <node label="THI6" id="1362">
    <att type="string" name="canonicalName" value="THI6"/>
    <att type="string" name="Gene" value="855887"/>
    <att type="string" name="Symbol" value="THI6"/>
    <att type="integer" name="DEGREE" value="10"/>
    <graphics type="CIRCLE" x="377.243941199294" y="422.6314104088823"/>
  </node>
  <node label="TYW1" id="1363">
    <att type="string" name="canonicalName" value="TYW1"/>
    <att type="string" name="Gene" value="855894"/>
    <att type="string" name="Symbol" value="TYW1"/>
    <att type="integer" name="DEGREE" value="6"/>
    <graphics type="CIRCLE" x="401.63510217265855" y="171.78380983428423"/>
  </node>
  <node label="PGC1" id="1364">
    <att type="string" name="canonicalName" value="PGC1"/>
    <att type="string" name="Gene" value="855895"/>
    <att type="string" name="Symbol" value="PGC1"/>
    <att type="integer" name="DEGREE" value="6"/>
    <graphics type="CIRCLE" x="238.40490083792497" y="192.5138891888526"/>
  </node>
  <node label="TPK2" id="1365">
    <att type="string" name="canonicalName" value="TPK2"/>
    <att type="string" name="Gene" value="855898"/>
    <att type="string" name="Symbol" value="TPK2"/>
    <att type="integer" name="DEGREE" value="109"/>
    <graphics type="CIRCLE" x="249.9264010866762" y="192.06025452200723"/>
  </node>
  <node label="YIG1" id="1366">
    <att type="string" name="canonicalName" value="YIG1"/>
    <att type="string" name="Gene" value="855900"/>
    <att type="string" name="Symbol" value="YIG1"/>
    <att type="integer" name="DEGREE" value="17"/>
    <graphics type="CIRCLE" x="227.22217129160788" y="264.2370990423296"/>
  </node>
  <node label="CSM4" id="1367">
    <att type="string" name="canonicalName" value="CSM4"/>
    <att type="string" name="Gene" value="855901"/>
    <att type="string" name="Symbol" value="CSM4"/>
    <att type="integer" name="DEGREE" value="5"/>
    <graphics type="CIRCLE" x="184.13009143045093" y="396.85257684567347"/>
  </node>
  <node label="OXR1" id="1368">
    <att type="string" name="canonicalName" value="OXR1"/>
    <att type="string" name="Gene" value="855905"/>
    <att type="string" name="Symbol" value="OXR1"/>
    <att type="integer" name="DEGREE" value="10"/>
    <graphics type="CIRCLE" x="153.1041985459865" y="169.69410904219495"/>
  </node>
  <node label="NAB3" id="1369">
    <att type="string" name="canonicalName" value="NAB3"/>
    <att type="string" name="Gene" value="855911"/>
    <att type="string" name="Symbol" value="NAB3"/>
    <att type="integer" name="DEGREE" value="65"/>
    <graphics type="CIRCLE" x="255.65517169421838" y="312.75778943092246"/>
  </node>
  <node label="UIP4" id="1370">
    <att type="string" name="canonicalName" value="UIP4"/>
    <att type="string" name="Gene" value="855916"/>
    <att type="string" name="Symbol" value="UIP4"/>
    <att type="integer" name="DEGREE" value="5"/>
    <graphics type="CIRCLE" x="428.01517512038527" y="268.76123193203625"/>
  </node>
  <node label="RTC6" id="1371">
    <att type="string" name="canonicalName" value="RTC6"/>
    <att type="string" name="Gene" value="855918"/>
    <att type="string" name="Symbol" value="RTC6"/>
    <att type="integer" name="DEGREE" value="56"/>
    <graphics type="CIRCLE" x="232.60536379740807" y="228.90675753885975"/>
  </node>
  <node label="CTI6" id="1372">
    <att type="string" name="canonicalName" value="CTI6"/>
    <att type="string" name="Gene" value="855920"/>
    <att type="string" name="Symbol" value="CTI6"/>
    <att type="integer" name="DEGREE" value="32"/>
    <graphics type="CIRCLE" x="237.70554061017702" y="422.51856750932774"/>
  </node>
  <node label="TCO89" id="1373">
    <att type="string" name="canonicalName" value="TCO89"/>
    <att type="string" name="Gene" value="855922"/>
    <att type="string" name="Symbol" value="TCO89"/>
    <att type="integer" name="DEGREE" value="27"/>
    <graphics type="CIRCLE" x="159.66143241836855" y="425.0174310821472"/>
  </node>
  <node label="OYE3" id="1374">
    <att type="string" name="canonicalName" value="OYE3"/>
    <att type="string" name="Gene" value="855932"/>
    <att type="string" name="Symbol" value="OYE3"/>
    <att type="integer" name="DEGREE" value="7"/>
    <graphics type="CIRCLE" x="224.34803937380724" y="389.3745478215727"/>
  </node>
  <node label="DAP1" id="1375">
    <att type="string" name="canonicalName" value="DAP1"/>
    <att type="string" name="Gene" value="855933"/>
    <att type="string" name="Symbol" value="DAP1"/>
    <att type="integer" name="DEGREE" value="29"/>
    <graphics type="CIRCLE" x="351.5759751250479" y="345.90890757043337"/>
  </node>
  <node label="MRX4" id="1376">
    <att type="string" name="canonicalName" value="MRX4"/>
    <att type="string" name="Gene" value="855935"/>
    <att type="string" name="Symbol" value="MRX4"/>
    <att type="integer" name="DEGREE" value="6"/>
    <graphics type="CIRCLE" x="256.2385604667889" y="278.5298122151721"/>
  </node>
  <node label="ATG29" id="1377">
    <att type="string" name="canonicalName" value="ATG29"/>
    <att type="string" name="Gene" value="855937"/>
    <att type="string" name="Symbol" value="ATG29"/>
    <att type="integer" name="DEGREE" value="11"/>
    <graphics type="CIRCLE" x="264.3225247478345" y="237.21913165789636"/>
  </node>
  <node label="MLH3" id="1378">
    <att type="string" name="canonicalName" value="MLH3"/>
    <att type="string" name="Gene" value="855939"/>
    <att type="string" name="Symbol" value="MLH3"/>
    <att type="integer" name="DEGREE" value="52"/>
    <graphics type="CIRCLE" x="410.7750546435544" y="438.2793140291389"/>
  </node>
  <node label="YPL162C" id="1379">
    <att type="string" name="canonicalName" value="YPL162C"/>
    <att type="string" name="Gene" value="855941"/>
    <att type="string" name="Symbol" value="YPL162C"/>
    <att type="integer" name="DEGREE" value="1"/>
    <graphics type="CIRCLE" x="392.86753223552927" y="185.98645137467918"/>
  </node>
  <node label="PET20" id="1380">
    <att type="string" name="canonicalName" value="PET20"/>
    <att type="string" name="Gene" value="855944"/>
    <att type="string" name="Symbol" value="PET20"/>
    <att type="integer" name="DEGREE" value="4"/>
    <graphics type="CIRCLE" x="223.44426171122893" y="293.8069235593916"/>
  </node>
  <node label="PEP4" id="1381">
    <att type="string" name="canonicalName" value="PEP4"/>
    <att type="string" name="Gene" value="855949"/>
    <att type="string" name="Symbol" value="PEP4"/>
    <att type="integer" name="DEGREE" value="38"/>
    <graphics type="CIRCLE" x="448.47950755206216" y="250.5640581430309"/>
  </node>
  <node label="RRD2" id="1382">
    <att type="string" name="canonicalName" value="RRD2"/>
    <att type="string" name="Gene" value="855951"/>
    <att type="string" name="Symbol" value="RRD2"/>
    <att type="integer" name="DEGREE" value="26"/>
    <graphics type="CIRCLE" x="442.12043120684115" y="250.08862517721167"/>
  </node>
  <node label="PRP46" id="1383">
    <att type="string" name="canonicalName" value="PRP46"/>
    <att type="string" name="Gene" value="855952"/>
    <att type="string" name="Symbol" value="PRP46"/>
    <att type="integer" name="DEGREE" value="26"/>
    <graphics type="CIRCLE" x="372.5769088163307" y="252.9778673869955"/>
  </node>
  <node label="YPL150W" id="1384">
    <att type="string" name="canonicalName" value="YPL150W"/>
    <att type="string" name="Gene" value="855953"/>
    <att type="string" name="Symbol" value="YPL150W"/>
    <att type="integer" name="DEGREE" value="47"/>
    <graphics type="CIRCLE" x="422.3450177487344" y="258.29415689355847"/>
  </node>
  <node label="PXA1" id="1385">
    <att type="string" name="canonicalName" value="PXA1"/>
    <att type="string" name="Gene" value="855956"/>
    <att type="string" name="Symbol" value="PXA1"/>
    <att type="integer" name="DEGREE" value="22"/>
    <graphics type="CIRCLE" x="213.192536699495" y="296.9707990065875"/>
  </node>
  <node label="FRK1" id="1386">
    <att type="string" name="canonicalName" value="FRK1"/>
    <att type="string" name="Gene" value="855962"/>
    <att type="string" name="Symbol" value="FRK1"/>
    <att type="integer" name="DEGREE" value="51"/>
    <graphics type="CIRCLE" x="188.76071658156587" y="278.75226547838696"/>
  </node>
  <node label="MKK2" id="1387">
    <att type="string" name="canonicalName" value="MKK2"/>
    <att type="string" name="Gene" value="855963"/>
    <att type="string" name="Symbol" value="MKK2"/>
    <att type="integer" name="DEGREE" value="55"/>
    <graphics type="CIRCLE" x="330.75251488854553" y="169.9769610048226"/>
  </node>
  <node label="UME1" id="1388">
    <att type="string" name="canonicalName" value="UME1"/>
    <att type="string" name="Gene" value="855964"/>
    <att type="string" name="Symbol" value="UME1"/>
    <att type="integer" name="DEGREE" value="25"/>
    <graphics type="CIRCLE" x="322.7415515574391" y="162.91749280574868"/>
  </node>
  <node label="ISU1" id="1389">
    <att type="string" name="canonicalName" value="ISU1"/>
    <att type="string" name="Gene" value="855968"/>
    <att type="string" name="Symbol" value="ISU1"/>
    <att type="integer" name="DEGREE" value="24"/>
    <graphics type="CIRCLE" x="286.91040681574543" y="189.78239568472915"/>
  </node>
  <node label="RDS2" id="1390">
    <att type="string" name="canonicalName" value="RDS2"/>
    <att type="string" name="Gene" value="855970"/>
    <att type="string" name="Symbol" value="RDS2"/>
    <att type="integer" name="DEGREE" value="8"/>
    <graphics type="CIRCLE" x="381.7847179282178" y="326.109649722241"/>
  </node>
  <node label="COX11" id="1391">
    <att type="string" name="canonicalName" value="COX11"/>
    <att type="string" name="Gene" value="855971"/>
    <att type="string" name="Symbol" value="COX11"/>
    <att type="integer" name="DEGREE" value="26"/>
    <graphics type="CIRCLE" x="395.5178360428985" y="220.08747982812343"/>
  </node>
  <node label="HHO1" id="1392">
    <att type="string" name="canonicalName" value="HHO1"/>
    <att type="string" name="Gene" value="855976"/>
    <att type="string" name="Symbol" value="HHO1"/>
    <att type="integer" name="DEGREE" value="59"/>
    <graphics type="CIRCLE" x="338.09591289835987" y="395.8289963860934"/>
  </node>
  <node label="DBP1" id="1393">
    <att type="string" name="canonicalName" value="DBP1"/>
    <att type="string" name="Gene" value="855984"/>
    <att type="string" name="Symbol" value="DBP1"/>
    <att type="integer" name="DEGREE" value="34"/>
    <graphics type="CIRCLE" x="228.46132635483013" y="210.47967770347063"/>
  </node>
  <node label="SSE1" id="1394">
    <att type="string" name="canonicalName" value="SSE1"/>
    <att type="string" name="Gene" value="855998"/>
    <att type="string" name="Symbol" value="SSE1"/>
    <att type="integer" name="DEGREE" value="107"/>
    <graphics type="CIRCLE" x="411.45398023429533" y="394.5564827919469"/>
  </node>
  <node label="INA17" id="1395">
    <att type="string" name="canonicalName" value="INA17"/>
    <att type="string" name="Gene" value="856005"/>
    <att type="string" name="Symbol" value="INA17"/>
    <att type="integer" name="DEGREE" value="11"/>
    <graphics type="CIRCLE" x="176.5665640539039" y="207.66697819431417"/>
  </node>
  <node label="SSU1" id="1396">
    <att type="string" name="canonicalName" value="SSU1"/>
    <att type="string" name="Gene" value="856013"/>
    <att type="string" name="Symbol" value="SSU1"/>
    <att type="integer" name="DEGREE" value="1"/>
    <graphics type="CIRCLE" x="238.36588893202824" y="153.00036795831085"/>
  </node>
  <node label="GLR1" id="1397">
    <att type="string" name="canonicalName" value="GLR1"/>
    <att type="string" name="Gene" value="856014"/>
    <att type="string" name="Symbol" value="GLR1"/>
    <att type="integer" name="DEGREE" value="21"/>
    <graphics type="CIRCLE" x="201.85039826793428" y="171.81879218002098"/>
  </node>
  <node label="YDC1" id="1398">
    <att type="string" name="canonicalName" value="YDC1"/>
    <att type="string" name="Gene" value="856018"/>
    <att type="string" name="Symbol" value="YDC1"/>
    <att type="integer" name="DEGREE" value="12"/>
    <graphics type="CIRCLE" x="380.728963944517" y="165.1880466554943"/>
  </node>
  <node label="BRO1" id="1399">
    <att type="string" name="canonicalName" value="BRO1"/>
    <att type="string" name="Gene" value="856021"/>
    <att type="string" name="Symbol" value="BRO1"/>
    <att type="integer" name="DEGREE" value="38"/>
    <graphics type="CIRCLE" x="427.77820227669815" y="198.37832106515367"/>
  </node>
  <node label="RPS9A" id="1400">
    <att type="string" name="canonicalName" value="RPS9A"/>
    <att type="string" name="Gene" value="856024"/>
    <att type="string" name="Symbol" value="RPS9A"/>
    <att type="integer" name="DEGREE" value="152"/>
    <graphics type="CIRCLE" x="319.544041001067" y="338.4780250675178"/>
  </node>
  <node label="ATP4" id="1401">
    <att type="string" name="canonicalName" value="ATP4"/>
    <att type="string" name="Gene" value="856027"/>
    <att type="string" name="Symbol" value="ATP4"/>
    <att type="integer" name="DEGREE" value="65"/>
    <graphics type="CIRCLE" x="448.6286891493536" y="356.19733569897176"/>
  </node>
  <node label="GRX5" id="1402">
    <att type="string" name="canonicalName" value="GRX5"/>
    <att type="string" name="Gene" value="856048"/>
    <att type="string" name="Symbol" value="GRX5"/>
    <att type="integer" name="DEGREE" value="18"/>
    <graphics type="CIRCLE" x="336.833279818899" y="417.21887954202657"/>
  </node>
  <node label="PDR12" id="1403">
    <att type="string" name="canonicalName" value="PDR12"/>
    <att type="string" name="Gene" value="856049"/>
    <att type="string" name="Symbol" value="PDR12"/>
    <att type="integer" name="DEGREE" value="20"/>
    <graphics type="CIRCLE" x="412.66994060169213" y="295.68289354927447"/>
  </node>
  <node label="LCL1" id="1404">
    <att type="string" name="canonicalName" value="LCL1"/>
    <att type="string" name="Gene" value="856051"/>
    <att type="string" name="Symbol" value="LCL1"/>
    <att type="integer" name="DEGREE" value="4"/>
    <graphics type="CIRCLE" x="311.4808717108415" y="273.7296274307535"/>
  </node>
  <node label="LGE1" id="1405">
    <att type="string" name="canonicalName" value="LGE1"/>
    <att type="string" name="Gene" value="856052"/>
    <att type="string" name="Symbol" value="LGE1"/>
    <att type="integer" name="DEGREE" value="59"/>
    <graphics type="CIRCLE" x="245.97812716177987" y="153.88228933263792"/>
  </node>
  <node label="KTR6" id="1406">
    <att type="string" name="canonicalName" value="KTR6"/>
    <att type="string" name="Gene" value="856054"/>
    <att type="string" name="Symbol" value="KTR6"/>
    <att type="integer" name="DEGREE" value="7"/>
    <graphics type="CIRCLE" x="427.10889024231733" y="192.85516825707103"/>
  </node>
  <node label="OAZ1" id="1407">
    <att type="string" name="canonicalName" value="OAZ1"/>
    <att type="string" name="Gene" value="856055"/>
    <att type="string" name="Symbol" value="OAZ1"/>
    <att type="integer" name="DEGREE" value="1"/>
    <graphics type="CIRCLE" x="153.69801563248313" y="400.292092125521"/>
  </node>
  <node label="CAM1" id="1408">
    <att type="string" name="canonicalName" value="CAM1"/>
    <att type="string" name="Gene" value="856059"/>
    <att type="string" name="Symbol" value="CAM1"/>
    <att type="integer" name="DEGREE" value="54"/>
    <graphics type="CIRCLE" x="333.56461862068835" y="250.83668972811375"/>
  </node>
  <node label="PHO85" id="1409">
    <att type="string" name="canonicalName" value="PHO85"/>
    <att type="string" name="Gene" value="856076"/>
    <att type="string" name="Symbol" value="PHO85"/>
    <att type="integer" name="DEGREE" value="222"/>
    <graphics type="CIRCLE" x="257.2780905124243" y="224.71256325954357"/>
  </node>
  <node label="SKS1" id="1410">
    <att type="string" name="canonicalName" value="SKS1"/>
    <att type="string" name="Gene" value="856081"/>
    <att type="string" name="Symbol" value="SKS1"/>
    <att type="integer" name="DEGREE" value="41"/>
    <graphics type="CIRCLE" x="304.8623017591918" y="183.81073057155126"/>
  </node>
  <node label="MET12" id="1411">
    <att type="string" name="canonicalName" value="MET12"/>
    <att type="string" name="Gene" value="856084"/>
    <att type="string" name="Symbol" value="MET12"/>
    <att type="integer" name="DEGREE" value="16"/>
    <graphics type="CIRCLE" x="404.67633209839124" y="384.47283505210555"/>
  </node>
  <node label="VTC3" id="1412">
    <att type="string" name="canonicalName" value="VTC3"/>
    <att type="string" name="Gene" value="856088"/>
    <att type="string" name="Symbol" value="VTC3"/>
    <att type="integer" name="DEGREE" value="11"/>
    <graphics type="CIRCLE" x="227.06023813540565" y="205.96544120560665"/>
  </node>
  <node label="IRC15" id="1413">
    <att type="string" name="canonicalName" value="IRC15"/>
    <att type="string" name="Gene" value="856090"/>
    <att type="string" name="Symbol" value="IRC15"/>
    <att type="integer" name="DEGREE" value="30"/>
    <graphics type="CIRCLE" x="428.60776642997655" y="280.25182129191825"/>
  </node>
  <node label="HST2" id="1414">
    <att type="string" name="canonicalName" value="HST2"/>
    <att type="string" name="Gene" value="856092"/>
    <att type="string" name="Symbol" value="HST2"/>
    <att type="integer" name="DEGREE" value="46"/>
    <graphics type="CIRCLE" x="261.6946331546086" y="249.54454415431013"/>
  </node>
  <node label="CIP1" id="1415">
    <att type="string" name="canonicalName" value="CIP1"/>
    <att type="string" name="Gene" value="856093"/>
    <att type="string" name="Symbol" value="CIP1"/>
    <att type="integer" name="DEGREE" value="2"/>
    <graphics type="CIRCLE" x="306.6199288913625" y="192.72453080478823"/>
  </node>
  <node label="NCR1" id="1416">
    <att type="string" name="canonicalName" value="NCR1"/>
    <att type="string" name="Gene" value="856101"/>
    <att type="string" name="Symbol" value="NCR1"/>
    <att type="integer" name="DEGREE" value="10"/>
    <graphics type="CIRCLE" x="412.466614370594" y="219.90308102621714"/>
  </node>
  <node label="AEP3" id="1417">
    <att type="string" name="canonicalName" value="AEP3"/>
    <att type="string" name="Gene" value="856102"/>
    <att type="string" name="Symbol" value="AEP3"/>
    <att type="integer" name="DEGREE" value="12"/>
    <graphics type="CIRCLE" x="254.1014074320543" y="314.31249159961095"/>
  </node>
  <node label="LSP1" id="1418">
    <att type="string" name="canonicalName" value="LSP1"/>
    <att type="string" name="Gene" value="856103"/>
    <att type="string" name="Symbol" value="LSP1"/>
    <att type="integer" name="DEGREE" value="42"/>
    <graphics type="CIRCLE" x="249.73900996477" y="168.89575396390046"/>
  </node>
  <node label="HAL1" id="1419">
    <att type="string" name="canonicalName" value="HAL1"/>
    <att type="string" name="Gene" value="856113"/>
    <att type="string" name="Symbol" value="HAL1"/>
    <att type="integer" name="DEGREE" value="4"/>
    <graphics type="CIRCLE" x="370.60277964874524" y="356.1722627329625"/>
  </node>
  <node label="YPR015C" id="1420">
    <att type="string" name="canonicalName" value="YPR015C"/>
    <att type="string" name="Gene" value="856125"/>
    <att type="string" name="Symbol" value="YPR015C"/>
    <att type="integer" name="DEGREE" value="106"/>
    <graphics type="CIRCLE" x="418.7356846930996" y="404.29961219086056"/>
  </node>
  <node label="TIF6" id="1421">
    <att type="string" name="canonicalName" value="TIF6"/>
    <att type="string" name="Gene" value="856126"/>
    <att type="string" name="Symbol" value="TIF6"/>
    <att type="integer" name="DEGREE" value="37"/>
    <graphics type="CIRCLE" x="270.1540407225559" y="424.25246703607354"/>
  </node>
  <node label="SDD4" id="1422">
    <att type="string" name="canonicalName" value="SDD4"/>
    <att type="string" name="Gene" value="856133"/>
    <att type="string" name="Symbol" value="SDD4"/>
    <att type="integer" name="DEGREE" value="106"/>
    <graphics type="CIRCLE" x="390.05862207312725" y="328.19624991338753"/>
  </node>
  <node label="EAF3" id="1423">
    <att type="string" name="canonicalName" value="EAF3"/>
    <att type="string" name="Gene" value="856134"/>
    <att type="string" name="Symbol" value="EAF3"/>
    <att type="integer" name="DEGREE" value="52"/>
    <graphics type="CIRCLE" x="437.2635560265607" y="404.97103610942736"/>
  </node>
  <node label="CCL1" id="1424">
    <att type="string" name="canonicalName" value="CCL1"/>
    <att type="string" name="Gene" value="856136"/>
    <att type="string" name="Symbol" value="CCL1"/>
    <att type="integer" name="DEGREE" value="48"/>
    <graphics type="CIRCLE" x="180.53331661080273" y="303.49130542790874"/>
  </node>
  <node label="ATH1" id="1425">
    <att type="string" name="canonicalName" value="ATH1"/>
    <att type="string" name="Gene" value="856137"/>
    <att type="string" name="Symbol" value="ATH1"/>
    <att type="integer" name="DEGREE" value="6"/>
    <graphics type="CIRCLE" x="340.55681008886904" y="432.2484153605577"/>
  </node>
  <node label="YOP1" id="1426">
    <att type="string" name="canonicalName" value="YOP1"/>
    <att type="string" name="Gene" value="856140"/>
    <att type="string" name="Symbol" value="YOP1"/>
    <att type="integer" name="DEGREE" value="23"/>
    <graphics type="CIRCLE" x="182.19764478118572" y="210.48766943274046"/>
  </node>
  <node label="CSR2" id="1427">
    <att type="string" name="canonicalName" value="CSR2"/>
    <att type="string" name="Gene" value="856142"/>
    <att type="string" name="Symbol" value="CSR2"/>
    <att type="integer" name="DEGREE" value="13"/>
    <graphics type="CIRCLE" x="157.2436517833066" y="394.7136541086095"/>
  </node>
  <node label="NTO1" id="1428">
    <att type="string" name="canonicalName" value="NTO1"/>
    <att type="string" name="Gene" value="856143"/>
    <att type="string" name="Symbol" value="NTO1"/>
    <att type="integer" name="DEGREE" value="18"/>
    <graphics type="CIRCLE" x="383.37362241846813" y="449.0048691836091"/>
  </node>
  <node label="SPO24" id="1429">
    <att type="string" name="canonicalName" value="SPO24"/>
    <att type="string" name="Gene" value="856149"/>
    <att type="string" name="Symbol" value="SPO24"/>
    <att type="integer" name="DEGREE" value="2"/>
    <graphics type="CIRCLE" x="347.33071724363816" y="257.88843119622254"/>
  </node>
  <node label="TIP41" id="1430">
    <att type="string" name="canonicalName" value="TIP41"/>
    <att type="string" name="Gene" value="856153"/>
    <att type="string" name="Symbol" value="TIP41"/>
    <att type="integer" name="DEGREE" value="13"/>
    <graphics type="CIRCLE" x="218.74891421312373" y="289.6066749140573"/>
  </node>
  <node label="TIF5" id="1431">
    <att type="string" name="canonicalName" value="TIF5"/>
    <att type="string" name="Gene" value="856154"/>
    <att type="string" name="Symbol" value="TIF5"/>
    <att type="integer" name="DEGREE" value="28"/>
    <graphics type="CIRCLE" x="206.1058459373545" y="412.1159154759335"/>
  </node>
  <node label="THP3" id="1432">
    <att type="string" name="canonicalName" value="THP3"/>
    <att type="string" name="Gene" value="856158"/>
    <att type="string" name="Symbol" value="THP3"/>
    <att type="integer" name="DEGREE" value="11"/>
    <graphics type="CIRCLE" x="166.98557974555956" y="287.82995744454854"/>
  </node>
  <node label="ATG11" id="1433">
    <att type="string" name="canonicalName" value="ATG11"/>
    <att type="string" name="Gene" value="856162"/>
    <att type="string" name="Symbol" value="ATG11"/>
    <att type="integer" name="DEGREE" value="38"/>
    <graphics type="CIRCLE" x="249.72007319013107" y="305.2151245397424"/>
  </node>
  <node label="TFB4" id="1434">
    <att type="string" name="canonicalName" value="TFB4"/>
    <att type="string" name="Gene" value="856169"/>
    <att type="string" name="Symbol" value="TFB4"/>
    <att type="integer" name="DEGREE" value="45"/>
    <graphics type="CIRCLE" x="166.79067651241147" y="362.1980850015656"/>
  </node>
  <node label="JID1" id="1435">
    <att type="string" name="canonicalName" value="JID1"/>
    <att type="string" name="Gene" value="856174"/>
    <att type="string" name="Symbol" value="JID1"/>
    <att type="integer" name="DEGREE" value="5"/>
    <graphics type="CIRCLE" x="266.34577200306825" y="430.3390530084138"/>
  </node>
  <node label="FCY1" id="1436">
    <att type="string" name="canonicalName" value="FCY1"/>
    <att type="string" name="Gene" value="856175"/>
    <att type="string" name="Symbol" value="FCY1"/>
    <att type="integer" name="DEGREE" value="4"/>
    <graphics type="CIRCLE" x="178.59642034083248" y="180.00202406037045"/>
  </node>
  <node label="YPR064W" id="1437">
    <att type="string" name="canonicalName" value="YPR064W"/>
    <att type="string" name="Gene" value="856177"/>
    <att type="string" name="Symbol" value="YPR064W"/>
    <att type="integer" name="DEGREE" value="2"/>
    <graphics type="CIRCLE" x="429.72886139201285" y="446.8696884462967"/>
  </node>
  <node label="OPY2" id="1438">
    <att type="string" name="canonicalName" value="OPY2"/>
    <att type="string" name="Gene" value="856191"/>
    <att type="string" name="Symbol" value="OPY2"/>
    <att type="integer" name="DEGREE" value="6"/>
    <graphics type="CIRCLE" x="424.94682557812627" y="291.8780007177649"/>
  </node>
  <node label="ASA1" id="1439">
    <att type="string" name="canonicalName" value="ASA1"/>
    <att type="string" name="Gene" value="856200"/>
    <att type="string" name="Symbol" value="ASA1"/>
    <att type="integer" name="DEGREE" value="101"/>
    <graphics type="CIRCLE" x="240.739306931895" y="165.26158443963425"/>
  </node>
  <node label="SUA7" id="1440">
    <att type="string" name="canonicalName" value="SUA7"/>
    <att type="string" name="Gene" value="856201"/>
    <att type="string" name="Symbol" value="SUA7"/>
    <att type="integer" name="DEGREE" value="70"/>
    <graphics type="CIRCLE" x="316.8292607810604" y="411.588812479412"/>
  </node>
  <node label="SRP54" id="1441">
    <att type="string" name="canonicalName" value="SRP54"/>
    <att type="string" name="Gene" value="856203"/>
    <att type="string" name="Symbol" value="SRP54"/>
    <att type="integer" name="DEGREE" value="79"/>
    <graphics type="CIRCLE" x="348.938991932612" y="236.4440296464997"/>
  </node>
  <node label="ASR1" id="1442">
    <att type="string" name="canonicalName" value="ASR1"/>
    <att type="string" name="Gene" value="856208"/>
    <att type="string" name="Symbol" value="ASR1"/>
    <att type="integer" name="DEGREE" value="22"/>
    <graphics type="CIRCLE" x="365.1744876313875" y="439.44143249878266"/>
  </node>
  <node label="ISR1" id="1443">
    <att type="string" name="canonicalName" value="ISR1"/>
    <att type="string" name="Gene" value="856221"/>
    <att type="string" name="Symbol" value="ISR1"/>
    <att type="integer" name="DEGREE" value="18"/>
    <graphics type="CIRCLE" x="324.9405517603854" y="310.6661815200964"/>
  </node>
  <node label="GLD1" id="1444">
    <att type="string" name="canonicalName" value="GLD1"/>
    <att type="string" name="Gene" value="856225"/>
    <att type="string" name="Symbol" value="GLD1"/>
    <att type="integer" name="DEGREE" value="6"/>
    <graphics type="CIRCLE" x="429.3794886615097" y="374.12471853889815"/>
  </node>
  <node label="DBF20" id="1445">
    <att type="string" name="canonicalName" value="DBF20"/>
    <att type="string" name="Gene" value="856227"/>
    <att type="string" name="Symbol" value="DBF20"/>
    <att type="integer" name="DEGREE" value="10"/>
    <graphics type="CIRCLE" x="193.5796593678248" y="377.4000487864"/>
  </node>
  <node label="PIS1" id="1446">
    <att type="string" name="canonicalName" value="PIS1"/>
    <att type="string" name="Gene" value="856229"/>
    <att type="string" name="Symbol" value="PIS1"/>
    <att type="integer" name="DEGREE" value="17"/>
    <graphics type="CIRCLE" x="171.01353566404373" y="182.03623493812205"/>
  </node>
  <node label="YPR114W" id="1447">
    <att type="string" name="canonicalName" value="YPR114W"/>
    <att type="string" name="Gene" value="856230"/>
    <att type="string" name="Symbol" value="YPR114W"/>
    <att type="integer" name="DEGREE" value="5"/>
    <graphics type="CIRCLE" x="395.73356242170934" y="352.69114378854465"/>
  </node>
  <node label="RGC1" id="1448">
    <att type="string" name="canonicalName" value="RGC1"/>
    <att type="string" name="Gene" value="856231"/>
    <att type="string" name="Symbol" value="RGC1"/>
    <att type="integer" name="DEGREE" value="12"/>
    <graphics type="CIRCLE" x="301.3840426986778" y="364.17770562043097"/>
  </node>
  <node label="HOB2" id="1449">
    <att type="string" name="canonicalName" value="HOB2"/>
    <att type="string" name="Gene" value="856233"/>
    <att type="string" name="Symbol" value="HOB2"/>
    <att type="integer" name="DEGREE" value="7"/>
    <graphics type="CIRCLE" x="388.7697849961552" y="385.85286525831316"/>
  </node>
  <node label="CTR1" id="1450">
    <att type="string" name="canonicalName" value="CTR1"/>
    <att type="string" name="Gene" value="856241"/>
    <att type="string" name="Symbol" value="CTR1"/>
    <att type="integer" name="DEGREE" value="9"/>
    <graphics type="CIRCLE" x="166.2465941189915" y="206.52381127215614"/>
  </node>
  <node label="YPR127W" id="1451">
    <att type="string" name="canonicalName" value="YPR127W"/>
    <att type="string" name="Gene" value="856245"/>
    <att type="string" name="Symbol" value="YPR127W"/>
    <att type="integer" name="DEGREE" value="6"/>
    <graphics type="CIRCLE" x="404.46143302137614" y="276.70551607046167"/>
  </node>
  <node label="SPN1" id="1452">
    <att type="string" name="canonicalName" value="SPN1"/>
    <att type="string" name="Gene" value="856251"/>
    <att type="string" name="Symbol" value="SPN1"/>
    <att type="integer" name="DEGREE" value="28"/>
    <graphics type="CIRCLE" x="325.5126541290069" y="301.9438259419935"/>
  </node>
  <node label="YPR137C-B" id="1453">
    <att type="string" name="canonicalName" value="YPR137C-B"/>
    <att type="string" name="Gene" value="856257"/>
    <att type="string" name="Symbol" value="YPR137C-B"/>
    <att type="integer" name="DEGREE" value="24"/>
    <graphics type="CIRCLE" x="256.3086305152931" y="252.88271884368305"/>
  </node>
  <node label="YPR147C" id="1454">
    <att type="string" name="canonicalName" value="YPR147C"/>
    <att type="string" name="Gene" value="856270"/>
    <att type="string" name="Symbol" value="YPR147C"/>
    <att type="integer" name="DEGREE" value="3"/>
    <graphics type="CIRCLE" x="371.51000551741635" y="182.0853870466117"/>
  </node>
  <node label="SUE1" id="1455">
    <att type="string" name="canonicalName" value="SUE1"/>
    <att type="string" name="Gene" value="856274"/>
    <att type="string" name="Symbol" value="SUE1"/>
    <att type="integer" name="DEGREE" value="5"/>
    <graphics type="CIRCLE" x="336.32001902178615" y="195.43801652327463"/>
  </node>
  <node label="URN1" id="1456">
    <att type="string" name="canonicalName" value="URN1"/>
    <att type="string" name="Gene" value="856275"/>
    <att type="string" name="Symbol" value="URN1"/>
    <att type="integer" name="DEGREE" value="57"/>
    <graphics type="CIRCLE" x="410.5755733930392" y="215.4511605783872"/>
  </node>
  <node label="MAY24" id="1457">
    <att type="string" name="canonicalName" value="MAY24"/>
    <att type="string" name="Gene" value="856276"/>
    <att type="string" name="Symbol" value="MAY24"/>
    <att type="integer" name="DEGREE" value="3"/>
    <graphics type="CIRCLE" x="273.6836159601972" y="263.0400533934469"/>
  </node>
  <node label="PIN3" id="1458">
    <att type="string" name="canonicalName" value="PIN3"/>
    <att type="string" name="Gene" value="856277"/>
    <att type="string" name="Symbol" value="PIN3"/>
    <att type="integer" name="DEGREE" value="80"/>
    <graphics type="CIRCLE" x="318.35508420786937" y="166.27027741350653"/>
  </node>
  <node label="TPO3" id="1459">
    <att type="string" name="canonicalName" value="TPO3"/>
    <att type="string" name="Gene" value="856279"/>
    <att type="string" name="Symbol" value="TPO3"/>
    <att type="integer" name="DEGREE" value="12"/>
    <graphics type="CIRCLE" x="444.336609257805" y="289.7299074120527"/>
  </node>
  <node label="TDA6" id="1460">
    <att type="string" name="canonicalName" value="TDA6"/>
    <att type="string" name="Gene" value="856280"/>
    <att type="string" name="Symbol" value="TDA6"/>
    <att type="integer" name="DEGREE" value="1"/>
    <graphics type="CIRCLE" x="239.89535159785945" y="359.2362588208733"/>
  </node>
  <node label="YPR158W-B" id="1461">
    <att type="string" name="canonicalName" value="YPR158W-B"/>
    <att type="string" name="Gene" value="856283"/>
    <att type="string" name="Symbol" value="YPR158W-B"/>
    <att type="integer" name="DEGREE" value="23"/>
    <graphics type="CIRCLE" x="404.76852461149224" y="204.25132374747488"/>
  </node>
  <node label="YPR158C-D" id="1462">
    <att type="string" name="canonicalName" value="YPR158C-D"/>
    <att type="string" name="Gene" value="856284"/>
    <att type="string" name="Symbol" value="YPR158C-D"/>
    <att type="integer" name="DEGREE" value="22"/>
    <graphics type="CIRCLE" x="268.8719390354836" y="325.4645551932671"/>
  </node>
  <node label="GPH1" id="1463">
    <att type="string" name="canonicalName" value="GPH1"/>
    <att type="string" name="Gene" value="856289"/>
    <att type="string" name="Symbol" value="GPH1"/>
    <att type="integer" name="DEGREE" value="38"/>
    <graphics type="CIRCLE" x="415.0180356703055" y="321.14864012818344"/>
  </node>
  <node label="SGV1" id="1464">
    <att type="string" name="canonicalName" value="SGV1"/>
    <att type="string" name="Gene" value="856290"/>
    <att type="string" name="Symbol" value="SGV1"/>
    <att type="integer" name="DEGREE" value="50"/>
    <graphics type="CIRCLE" x="377.5069483001604" y="437.51204404383935"/>
  </node>
  <node label="MET16" id="1465">
    <att type="string" name="canonicalName" value="MET16"/>
    <att type="string" name="Gene" value="856296"/>
    <att type="string" name="Symbol" value="MET16"/>
    <att type="integer" name="DEGREE" value="8"/>
    <graphics type="CIRCLE" x="245.96655498532022" y="234.1032500869963"/>
  </node>
  <node label="GDB1" id="1466">
    <att type="string" name="canonicalName" value="GDB1"/>
    <att type="string" name="Gene" value="856314"/>
    <att type="string" name="Symbol" value="GDB1"/>
    <att type="integer" name="DEGREE" value="23"/>
    <graphics type="CIRCLE" x="236.75461008793815" y="183.46554753489048"/>
  </node>
  <node label="ATG13" id="1467">
    <att type="string" name="canonicalName" value="ATG13"/>
    <att type="string" name="Gene" value="856315"/>
    <att type="string" name="Symbol" value="ATG13"/>
    <att type="integer" name="DEGREE" value="30"/>
    <graphics type="CIRCLE" x="189.11468163482834" y="319.3206121495692"/>
  </node>
  <node label="QCR2" id="1468">
    <att type="string" name="canonicalName" value="QCR2"/>
    <att type="string" name="Gene" value="856321"/>
    <att type="string" name="Symbol" value="QCR2"/>
    <att type="integer" name="DEGREE" value="76"/>
    <graphics type="CIRCLE" x="205.27477638820469" y="152.87901865034684"/>
  </node>
  <node label="MUP3" id="1469">
    <att type="string" name="canonicalName" value="MUP3"/>
    <att type="string" name="Gene" value="856349"/>
    <att type="string" name="Symbol" value="MUP3"/>
    <att type="integer" name="DEGREE" value="9"/>
    <graphics type="CIRCLE" x="249.81248059619875" y="349.0539294594143"/>
  </node>
  <node label="GUT1" id="1470">
    <att type="string" name="canonicalName" value="GUT1"/>
    <att type="string" name="Gene" value="856353"/>
    <att type="string" name="Symbol" value="GUT1"/>
    <att type="integer" name="DEGREE" value="21"/>
    <graphics type="CIRCLE" x="156.4727306081096" y="151.42163184526711"/>
  </node>
  <node label="ECM29" id="1471">
    <att type="string" name="canonicalName" value="ECM29"/>
    <att type="string" name="Gene" value="856355"/>
    <att type="string" name="Symbol" value="ECM29"/>
    <att type="integer" name="DEGREE" value="37"/>
    <graphics type="CIRCLE" x="346.4252868223549" y="206.23704659189193"/>
  </node>
  <node label="WSC4" id="1472">
    <att type="string" name="canonicalName" value="WSC4"/>
    <att type="string" name="Gene" value="856357"/>
    <att type="string" name="Symbol" value="WSC4"/>
    <att type="integer" name="DEGREE" value="3"/>
    <graphics type="CIRCLE" x="336.8700046288865" y="324.08040624086925"/>
  </node>
  <node label="RIM101" id="1473">
    <att type="string" name="canonicalName" value="RIM101"/>
    <att type="string" name="Gene" value="856358"/>
    <att type="string" name="Symbol" value="RIM101"/>
    <att type="integer" name="DEGREE" value="153"/>
    <graphics type="CIRCLE" x="271.6596257920568" y="398.93365083450146"/>
  </node>
  <node label="SNF6" id="1474">
    <att type="string" name="canonicalName" value="SNF6"/>
    <att type="string" name="Gene" value="856360"/>
    <att type="string" name="Symbol" value="SNF6"/>
    <att type="integer" name="DEGREE" value="20"/>
    <graphics type="CIRCLE" x="427.18535699972233" y="204.07362881000606"/>
  </node>
  <node label="SPO11" id="1475">
    <att type="string" name="canonicalName" value="SPO11"/>
    <att type="string" name="Gene" value="856364"/>
    <att type="string" name="Symbol" value="SPO11"/>
    <att type="integer" name="DEGREE" value="19"/>
    <graphics type="CIRCLE" x="157.16011106837337" y="444.5201461337474"/>
  </node>
  <node label="AIM17" id="1476">
    <att type="string" name="canonicalName" value="AIM17"/>
    <att type="string" name="Gene" value="856365"/>
    <att type="string" name="Symbol" value="AIM17"/>
    <att type="integer" name="DEGREE" value="9"/>
    <graphics type="CIRCLE" x="150.25067346523932" y="372.9560248603096"/>
  </node>
  <node label="OPI1" id="1477">
    <att type="string" name="canonicalName" value="OPI1"/>
    <att type="string" name="Gene" value="856366"/>
    <att type="string" name="Symbol" value="OPI1"/>
    <att type="integer" name="DEGREE" value="18"/>
    <graphics type="CIRCLE" x="403.31479080654566" y="355.6320997299557"/>
  </node>
  <node label="YAP3" id="1478">
    <att type="string" name="canonicalName" value="YAP3"/>
    <att type="string" name="Gene" value="856377"/>
    <att type="string" name="Symbol" value="YAP3"/>
    <att type="integer" name="DEGREE" value="9"/>
    <graphics type="CIRCLE" x="352.1740949233731" y="377.01917615456534"/>
  </node>
  <node label="YHL008C" id="1479">
    <att type="string" name="canonicalName" value="YHL008C"/>
    <att type="string" name="Gene" value="856381"/>
    <att type="string" name="Symbol" value="YHL008C"/>
    <att type="integer" name="DEGREE" value="1"/>
    <graphics type="CIRCLE" x="271.1636888381049" y="183.93149541918885"/>
  </node>
  <node label="HSE1" id="1480">
    <att type="string" name="canonicalName" value="HSE1"/>
    <att type="string" name="Gene" value="856387"/>
    <att type="string" name="Symbol" value="HSE1"/>
    <att type="integer" name="DEGREE" value="44"/>
    <graphics type="CIRCLE" x="192.38088015584057" y="221.73066762208686"/>
  </node>
  <node label="QCR10" id="1481">
    <att type="string" name="canonicalName" value="QCR10"/>
    <att type="string" name="Gene" value="856390"/>
    <att type="string" name="Symbol" value="QCR10"/>
    <att type="integer" name="DEGREE" value="40"/>
    <graphics type="CIRCLE" x="448.38499036199937" y="266.0881026897441"/>
  </node>
  <node label="LEU5" id="1482">
    <att type="string" name="canonicalName" value="LEU5"/>
    <att type="string" name="Gene" value="856391"/>
    <att type="string" name="Symbol" value="LEU5"/>
    <att type="integer" name="DEGREE" value="2"/>
    <graphics type="CIRCLE" x="386.1950213639143" y="387.21292074867847"/>
  </node>
  <node label="TDA3" id="1483">
    <att type="string" name="canonicalName" value="TDA3"/>
    <att type="string" name="Gene" value="856400"/>
    <att type="string" name="Symbol" value="TDA3"/>
    <att type="integer" name="DEGREE" value="13"/>
    <graphics type="CIRCLE" x="182.929769653939" y="258.51483044838983"/>
  </node>
  <node label="VPS29" id="1484">
    <att type="string" name="canonicalName" value="VPS29"/>
    <att type="string" name="Gene" value="856403"/>
    <att type="string" name="Symbol" value="VPS29"/>
    <att type="integer" name="DEGREE" value="26"/>
    <graphics type="CIRCLE" x="189.11488953737754" y="409.2524401133127"/>
  </node>
  <node label="YSC84" id="1485">
    <att type="string" name="canonicalName" value="YSC84"/>
    <att type="string" name="Gene" value="856409"/>
    <att type="string" name="Symbol" value="YSC84"/>
    <att type="integer" name="DEGREE" value="29"/>
    <graphics type="CIRCLE" x="219.11028813964305" y="444.9535661700856"/>
  </node>
  <node label="YSC83" id="1486">
    <att type="string" name="canonicalName" value="YSC83"/>
    <att type="string" name="Gene" value="856410"/>
    <att type="string" name="Symbol" value="YSC83"/>
    <att type="integer" name="DEGREE" value="3"/>
    <graphics type="CIRCLE" x="389.64182105676804" y="246.9334193660622"/>
  </node>
  <node label="ARG4" id="1487">
    <att type="string" name="canonicalName" value="ARG4"/>
    <att type="string" name="Gene" value="856411"/>
    <att type="string" name="Symbol" value="ARG4"/>
    <att type="integer" name="DEGREE" value="17"/>
    <graphics type="CIRCLE" x="238.66028743789178" y="322.62876366873786"/>
  </node>
  <node label="DAP2" id="1488">
    <att type="string" name="canonicalName" value="DAP2"/>
    <att type="string" name="Gene" value="856423"/>
    <att type="string" name="Symbol" value="DAP2"/>
    <att type="integer" name="DEGREE" value="12"/>
    <graphics type="CIRCLE" x="357.23225788693355" y="215.56671740180474"/>
  </node>
  <node label="YHI9" id="1489">
    <att type="string" name="canonicalName" value="YHI9"/>
    <att type="string" name="Gene" value="856424"/>
    <att type="string" name="Symbol" value="YHI9"/>
    <att type="integer" name="DEGREE" value="5"/>
    <graphics type="CIRCLE" x="383.33981658457674" y="314.5738939193957"/>
  </node>
  <node label="ERC1" id="1490">
    <att type="string" name="canonicalName" value="ERC1"/>
    <att type="string" name="Gene" value="856427"/>
    <att type="string" name="Symbol" value="ERC1"/>
    <att type="integer" name="DEGREE" value="3"/>
    <graphics type="CIRCLE" x="384.6703650170977" y="428.0910902836855"/>
  </node>
  <node label="YHR033W" id="1491">
    <att type="string" name="canonicalName" value="YHR033W"/>
    <att type="string" name="Gene" value="856428"/>
    <att type="string" name="Symbol" value="YHR033W"/>
    <att type="integer" name="DEGREE" value="8"/>
    <graphics type="CIRCLE" x="347.86928509682923" y="422.8877306637507"/>
  </node>
  <node label="PUT2" id="1492">
    <att type="string" name="canonicalName" value="PUT2"/>
    <att type="string" name="Gene" value="856432"/>
    <att type="string" name="Symbol" value="PUT2"/>
    <att type="integer" name="DEGREE" value="25"/>
    <graphics type="CIRCLE" x="324.27816295470643" y="206.38107287326332"/>
  </node>
  <node label="VMA10" id="1493">
    <att type="string" name="canonicalName" value="VMA10"/>
    <att type="string" name="Gene" value="856435"/>
    <att type="string" name="Symbol" value="VMA10"/>
    <att type="integer" name="DEGREE" value="108"/>
    <graphics type="CIRCLE" x="221.48598969591362" y="198.66417858382044"/>
  </node>
  <node label="DOG1" id="1494">
    <att type="string" name="canonicalName" value="DOG1"/>
    <att type="string" name="Gene" value="856440"/>
    <att type="string" name="Symbol" value="DOG1"/>
    <att type="integer" name="DEGREE" value="2"/>
    <graphics type="CIRCLE" x="189.69908512961467" y="432.7791027267205"/>
  </node>
  <node label="SMF2" id="1495">
    <att type="string" name="canonicalName" value="SMF2"/>
    <att type="string" name="Gene" value="856447"/>
    <att type="string" name="Symbol" value="SMF2"/>
    <att type="integer" name="DEGREE" value="6"/>
    <graphics type="CIRCLE" x="233.12011246782544" y="328.3161096124838"/>
  </node>
  <node label="COX6" id="1496">
    <att type="string" name="canonicalName" value="COX6"/>
    <att type="string" name="Gene" value="856448"/>
    <att type="string" name="Symbol" value="COX6"/>
    <att type="integer" name="DEGREE" value="57"/>
    <graphics type="CIRCLE" x="239.12664030301136" y="277.6046758432798"/>
  </node>
  <node label="CPR2" id="1497">
    <att type="string" name="canonicalName" value="CPR2"/>
    <att type="string" name="Gene" value="856454"/>
    <att type="string" name="Symbol" value="CPR2"/>
    <att type="integer" name="DEGREE" value="33"/>
    <graphics type="CIRCLE" x="429.8267131333157" y="224.64392189420562"/>
  </node>
  <node label="HTD2" id="1498">
    <att type="string" name="canonicalName" value="HTD2"/>
    <att type="string" name="Gene" value="856464"/>
    <att type="string" name="Symbol" value="HTD2"/>
    <att type="integer" name="DEGREE" value="8"/>
    <graphics type="CIRCLE" x="318.8461264501652" y="292.9465134802524"/>
  </node>
  <node label="PCL5" id="1499">
    <att type="string" name="canonicalName" value="PCL5"/>
    <att type="string" name="Gene" value="856468"/>
    <att type="string" name="Symbol" value="PCL5"/>
    <att type="integer" name="DEGREE" value="12"/>
    <graphics type="CIRCLE" x="392.0812276663918" y="332.27156991559457"/>
  </node>
  <node label="QNS1" id="1500">
    <att type="string" name="canonicalName" value="QNS1"/>
    <att type="string" name="Gene" value="856473"/>
    <att type="string" name="Symbol" value="QNS1"/>
    <att type="integer" name="DEGREE" value="7"/>
    <graphics type="CIRCLE" x="338.44355412629227" y="240.9580238478252"/>
  </node>
  <node label="YHR078W" id="1501">
    <att type="string" name="canonicalName" value="YHR078W"/>
    <att type="string" name="Gene" value="856477"/>
    <att type="string" name="Symbol" value="YHR078W"/>
    <att type="integer" name="DEGREE" value="3"/>
    <graphics type="CIRCLE" x="440.12574349546543" y="299.3039325157445"/>
  </node>
  <node label="KSP1" id="1502">
    <att type="string" name="canonicalName" value="KSP1"/>
    <att type="string" name="Gene" value="856482"/>
    <att type="string" name="Symbol" value="KSP1"/>
    <att type="integer" name="DEGREE" value="94"/>
    <graphics type="CIRCLE" x="369.5976478208835" y="244.59547967929393"/>
  </node>
  <node label="SAM35" id="1503">
    <att type="string" name="canonicalName" value="SAM35"/>
    <att type="string" name="Gene" value="856483"/>
    <att type="string" name="Symbol" value="SAM35"/>
    <att type="integer" name="DEGREE" value="13"/>
    <graphics type="CIRCLE" x="302.5303249350762" y="250.79295338930643"/>
  </node>
  <node label="RTC3" id="1504">
    <att type="string" name="canonicalName" value="RTC3"/>
    <att type="string" name="Gene" value="856487"/>
    <att type="string" name="Symbol" value="RTC3"/>
    <att type="integer" name="DEGREE" value="6"/>
    <graphics type="CIRCLE" x="383.51323006473456" y="320.62631856479055"/>
  </node>
  <node label="YNG2" id="1505">
    <att type="string" name="canonicalName" value="YNG2"/>
    <att type="string" name="Gene" value="856490"/>
    <att type="string" name="Symbol" value="YNG2"/>
    <att type="integer" name="DEGREE" value="144"/>
    <graphics type="CIRCLE" x="166.20427631836682" y="210.51995791648588"/>
  </node>
  <node label="HXT1" id="1506">
    <att type="string" name="canonicalName" value="HXT1"/>
    <att type="string" name="Gene" value="856494"/>
    <att type="string" name="Symbol" value="HXT1"/>
    <att type="integer" name="DEGREE" value="22"/>
    <graphics type="CIRCLE" x="394.95357530422666" y="389.0391497081333"/>
  </node>
  <node label="PAL2" id="1507">
    <att type="string" name="canonicalName" value="PAL2"/>
    <att type="string" name="Gene" value="856497"/>
    <att type="string" name="Symbol" value="PAL2"/>
    <att type="integer" name="DEGREE" value="12"/>
    <graphics type="CIRCLE" x="285.79648203895323" y="439.1434791883261"/>
  </node>
  <node label="TRA1" id="1508">
    <att type="string" name="canonicalName" value="TRA1"/>
    <att type="string" name="Gene" value="856499"/>
    <att type="string" name="Symbol" value="TRA1"/>
    <att type="integer" name="DEGREE" value="161"/>
    <graphics type="CIRCLE" x="403.7686019558123" y="441.1710676166841"/>
  </node>
  <node label="BIG1" id="1509">
    <att type="string" name="canonicalName" value="BIG1"/>
    <att type="string" name="Gene" value="856501"/>
    <att type="string" name="Symbol" value="BIG1"/>
    <att type="integer" name="DEGREE" value="14"/>
    <graphics type="CIRCLE" x="422.22642462878935" y="409.78226550363297"/>
  </node>
  <node label="KIC1" id="1510">
    <att type="string" name="canonicalName" value="KIC1"/>
    <att type="string" name="Gene" value="856502"/>
    <att type="string" name="Symbol" value="KIC1"/>
    <att type="integer" name="DEGREE" value="45"/>
    <graphics type="CIRCLE" x="326.2104930884426" y="192.6692154909149"/>
  </node>
  <node label="SBE22" id="1511">
    <att type="string" name="canonicalName" value="SBE22"/>
    <att type="string" name="Gene" value="856503"/>
    <att type="string" name="Symbol" value="SBE22"/>
    <att type="integer" name="DEGREE" value="5"/>
    <graphics type="CIRCLE" x="265.5529170250021" y="259.30169766192813"/>
  </node>
  <node label="GRE3" id="1512">
    <att type="string" name="canonicalName" value="GRE3"/>
    <att type="string" name="Gene" value="856504"/>
    <att type="string" name="Symbol" value="GRE3"/>
    <att type="integer" name="DEGREE" value="20"/>
    <graphics type="CIRCLE" x="199.54679009332065" y="153.45253021831599"/>
  </node>
  <node label="YPT35" id="1513">
    <att type="string" name="canonicalName" value="YPT35"/>
    <att type="string" name="Gene" value="856505"/>
    <att type="string" name="Symbol" value="YPT35"/>
    <att type="integer" name="DEGREE" value="7"/>
    <graphics type="CIRCLE" x="426.44728241150864" y="343.5021295832428"/>
  </node>
  <node label="ERP5" id="1514">
    <att type="string" name="canonicalName" value="ERP5"/>
    <att type="string" name="Gene" value="856510"/>
    <att type="string" name="Symbol" value="ERP5"/>
    <att type="integer" name="DEGREE" value="12"/>
    <graphics type="CIRCLE" x="446.19580780695014" y="295.27157943370275"/>
  </node>
  <node label="YHR112C" id="1515">
    <att type="string" name="canonicalName" value="YHR112C"/>
    <att type="string" name="Gene" value="856512"/>
    <att type="string" name="Symbol" value="YHR112C"/>
    <att type="integer" name="DEGREE" value="10"/>
    <graphics type="CIRCLE" x="332.8098490284766" y="222.7197134583168"/>
  </node>
  <node label="APE4" id="1516">
    <att type="string" name="canonicalName" value="APE4"/>
    <att type="string" name="Gene" value="856513"/>
    <att type="string" name="Symbol" value="APE4"/>
    <att type="integer" name="DEGREE" value="19"/>
    <graphics type="CIRCLE" x="430.25148759228193" y="179.51981526641094"/>
  </node>
  <node label="DMA1" id="1517">
    <att type="string" name="canonicalName" value="DMA1"/>
    <att type="string" name="Gene" value="856515"/>
    <att type="string" name="Symbol" value="DMA1"/>
    <att type="integer" name="DEGREE" value="40"/>
    <graphics type="CIRCLE" x="297.1499779393754" y="177.32392884315087"/>
  </node>
  <node label="COX23" id="1518">
    <att type="string" name="canonicalName" value="COX23"/>
    <att type="string" name="Gene" value="856516"/>
    <att type="string" name="Symbol" value="COX23"/>
    <att type="integer" name="DEGREE" value="12"/>
    <graphics type="CIRCLE" x="162.22568770430095" y="378.08815220436793"/>
  </node>
  <node label="CIA2" id="1519">
    <att type="string" name="canonicalName" value="CIA2"/>
    <att type="string" name="Gene" value="856522"/>
    <att type="string" name="Symbol" value="CIA2"/>
    <att type="integer" name="DEGREE" value="11"/>
    <graphics type="CIRCLE" x="308.5906956068486" y="400.21972768637306"/>
  </node>
  <node label="YHR131C" id="1520">
    <att type="string" name="canonicalName" value="YHR131C"/>
    <att type="string" name="Gene" value="856532"/>
    <att type="string" name="Symbol" value="YHR131C"/>
    <att type="integer" name="DEGREE" value="4"/>
    <graphics type="CIRCLE" x="247.6396115730189" y="330.010464779761"/>
  </node>
  <node label="IGO2" id="1521">
    <att type="string" name="canonicalName" value="IGO2"/>
    <att type="string" name="Gene" value="856534"/>
    <att type="string" name="Symbol" value="IGO2"/>
    <att type="integer" name="DEGREE" value="8"/>
    <graphics type="CIRCLE" x="308.54588534721734" y="155.77312334092716"/>
  </node>
  <node label="SPL2" id="1522">
    <att type="string" name="canonicalName" value="SPL2"/>
    <att type="string" name="Gene" value="856538"/>
    <att type="string" name="Symbol" value="SPL2"/>
    <att type="integer" name="DEGREE" value="3"/>
    <graphics type="CIRCLE" x="387.31920437224994" y="400.77970750017926"/>
  </node>
  <node label="YHR138C" id="1523">
    <att type="string" name="canonicalName" value="YHR138C"/>
    <att type="string" name="Gene" value="856540"/>
    <att type="string" name="Symbol" value="YHR138C"/>
    <att type="integer" name="DEGREE" value="3"/>
    <graphics type="CIRCLE" x="358.9759478279559" y="360.4471086547316"/>
  </node>
  <node label="CRP1" id="1524">
    <att type="string" name="canonicalName" value="CRP1"/>
    <att type="string" name="Gene" value="856551"/>
    <att type="string" name="Symbol" value="CRP1"/>
    <att type="integer" name="DEGREE" value="34"/>
    <graphics type="CIRCLE" x="267.89138532843515" y="335.0198221226333"/>
  </node>
  <node label="PEX28" id="1525">
    <att type="string" name="canonicalName" value="PEX28"/>
    <att type="string" name="Gene" value="856555"/>
    <att type="string" name="Symbol" value="PEX28"/>
    <att type="integer" name="DEGREE" value="2"/>
    <graphics type="CIRCLE" x="335.94660762523233" y="303.66564929666924"/>
  </node>
  <node label="MTC6" id="1526">
    <att type="string" name="canonicalName" value="MTC6"/>
    <att type="string" name="Gene" value="856556"/>
    <att type="string" name="Symbol" value="MTC6"/>
    <att type="integer" name="DEGREE" value="5"/>
    <graphics type="CIRCLE" x="378.05115222673714" y="264.7379720989128"/>
  </node>
  <node label="SPO16" id="1527">
    <att type="string" name="canonicalName" value="SPO16"/>
    <att type="string" name="Gene" value="856558"/>
    <att type="string" name="Symbol" value="SPO16"/>
    <att type="integer" name="DEGREE" value="4"/>
    <graphics type="CIRCLE" x="437.25869808608644" y="316.6546975893376"/>
  </node>
  <node label="LIN1" id="1528">
    <att type="string" name="canonicalName" value="LIN1"/>
    <att type="string" name="Gene" value="856561"/>
    <att type="string" name="Symbol" value="LIN1"/>
    <att type="integer" name="DEGREE" value="11"/>
    <graphics type="CIRCLE" x="359.9408133891602" y="365.72028730443435"/>
  </node>
  <node label="TDA11" id="1529">
    <att type="string" name="canonicalName" value="TDA11"/>
    <att type="string" name="Gene" value="856564"/>
    <att type="string" name="Symbol" value="TDA11"/>
    <att type="integer" name="DEGREE" value="4"/>
    <graphics type="CIRCLE" x="209.08483943696825" y="447.5456846299613"/>
  </node>
  <node label="YAP1801" id="1530">
    <att type="string" name="canonicalName" value="YAP1801"/>
    <att type="string" name="Gene" value="856566"/>
    <att type="string" name="Symbol" value="YAP1801"/>
    <att type="integer" name="DEGREE" value="27"/>
    <graphics type="CIRCLE" x="309.8097970380465" y="449.83864220215423"/>
  </node>
  <node label="DNA2" id="1531">
    <att type="string" name="canonicalName" value="DNA2"/>
    <att type="string" name="Gene" value="856569"/>
    <att type="string" name="Symbol" value="DNA2"/>
    <att type="integer" name="DEGREE" value="35"/>
    <graphics type="CIRCLE" x="267.19256135542264" y="167.44976245565272"/>
  </node>
  <node label="MTG2" id="1532">
    <att type="string" name="canonicalName" value="MTG2"/>
    <att type="string" name="Gene" value="856573"/>
    <att type="string" name="Symbol" value="MTG2"/>
    <att type="integer" name="DEGREE" value="18"/>
    <graphics type="CIRCLE" x="373.06281825932183" y="221.7369551219763"/>
  </node>
  <node label="FMO1" id="1533">
    <att type="string" name="canonicalName" value="FMO1"/>
    <att type="string" name="Gene" value="856581"/>
    <att type="string" name="Symbol" value="FMO1"/>
    <att type="integer" name="DEGREE" value="3"/>
    <graphics type="CIRCLE" x="263.8748621187089" y="344.6016026517333"/>
  </node>
  <node label="OYE2" id="1534">
    <att type="string" name="canonicalName" value="OYE2"/>
    <att type="string" name="Gene" value="856584"/>
    <att type="string" name="Symbol" value="OYE2"/>
    <att type="integer" name="DEGREE" value="20"/>
    <graphics type="CIRCLE" x="290.29335061816664" y="275.05858614134775"/>
  </node>
  <node label="GPI16" id="1535">
    <att type="string" name="canonicalName" value="GPI16"/>
    <att type="string" name="Gene" value="856595"/>
    <att type="string" name="Symbol" value="GPI16"/>
    <att type="integer" name="DEGREE" value="8"/>
    <graphics type="CIRCLE" x="331.2350435342821" y="166.36099688300658"/>
  </node>
  <node label="PTH1" id="1536">
    <att type="string" name="canonicalName" value="PTH1"/>
    <att type="string" name="Gene" value="856596"/>
    <att type="string" name="Symbol" value="PTH1"/>
    <att type="integer" name="DEGREE" value="4"/>
    <graphics type="CIRCLE" x="388.6756755965908" y="188.55024925053903"/>
  </node>
  <node label="NVJ1" id="1537">
    <att type="string" name="canonicalName" value="NVJ1"/>
    <att type="string" name="Gene" value="856602"/>
    <att type="string" name="Symbol" value="NVJ1"/>
    <att type="integer" name="DEGREE" value="5"/>
    <graphics type="CIRCLE" x="396.59431375721715" y="153.09605498605407"/>
  </node>
  <node label="AIM18" id="1538">
    <att type="string" name="canonicalName" value="AIM18"/>
    <att type="string" name="Gene" value="856605"/>
    <att type="string" name="Symbol" value="AIM18"/>
    <att type="integer" name="DEGREE" value="5"/>
    <graphics type="CIRCLE" x="188.8583537954329" y="271.00548608414454"/>
  </node>
  <node label="AIM46" id="1539">
    <att type="string" name="canonicalName" value="AIM46"/>
    <att type="string" name="Gene" value="856606"/>
    <att type="string" name="Symbol" value="AIM46"/>
    <att type="integer" name="DEGREE" value="6"/>
    <graphics type="CIRCLE" x="154.65583225048132" y="449.2408679928299"/>
  </node>
  <node label="SMN1" id="1540">
    <att type="string" name="canonicalName" value="SMN1"/>
    <att type="string" name="Gene" value="856609"/>
    <att type="string" name="Symbol" value="SMN1"/>
    <att type="integer" name="DEGREE" value="5"/>
    <graphics type="CIRCLE" x="237.93059875384034" y="283.4877466135756"/>
  </node>
  <node label="MNL1" id="1541">
    <att type="string" name="canonicalName" value="MNL1"/>
    <att type="string" name="Gene" value="856611"/>
    <att type="string" name="Symbol" value="MNL1"/>
    <att type="integer" name="DEGREE" value="6"/>
    <graphics type="CIRCLE" x="151.8107119610897" y="317.0232697155195"/>
  </node>
  <node label="SCH9" id="1542">
    <att type="string" name="canonicalName" value="SCH9"/>
    <att type="string" name="Gene" value="856612"/>
    <att type="string" name="Symbol" value="SCH9"/>
    <att type="integer" name="DEGREE" value="107"/>
    <graphics type="CIRCLE" x="303.3206769147065" y="386.1356429979228"/>
  </node>
  <node label="SKN7" id="1543">
    <att type="string" name="canonicalName" value="SKN7"/>
    <att type="string" name="Gene" value="856613"/>
    <att type="string" name="Symbol" value="SKN7"/>
    <att type="integer" name="DEGREE" value="54"/>
    <graphics type="CIRCLE" x="428.48947557221237" y="363.35256028960015"/>
  </node>
  <node label="YEL073C" id="1544">
    <att type="string" name="canonicalName" value="YEL073C"/>
    <att type="string" name="Gene" value="856636"/>
    <att type="string" name="Symbol" value="YEL073C"/>
    <att type="integer" name="DEGREE" value="1"/>
    <graphics type="CIRCLE" x="392.78221550533317" y="405.29113111448373"/>
  </node>
  <node label="DLD3" id="1545">
    <att type="string" name="canonicalName" value="DLD3"/>
    <att type="string" name="Gene" value="856638"/>
    <att type="string" name="Symbol" value="DLD3"/>
    <att type="integer" name="DEGREE" value="27"/>
    <graphics type="CIRCLE" x="205.64754369069" y="311.11240035913966"/>
  </node>
  <node label="DSF1" id="1546">
    <att type="string" name="canonicalName" value="DSF1"/>
    <att type="string" name="Gene" value="856639"/>
    <att type="string" name="Symbol" value="DSF1"/>
    <att type="integer" name="DEGREE" value="5"/>
    <graphics type="CIRCLE" x="285.827124752696" y="162.46109878491032"/>
  </node>
  <node label="CIN8" id="1547">
    <att type="string" name="canonicalName" value="CIN8"/>
    <att type="string" name="Gene" value="856648"/>
    <att type="string" name="Symbol" value="CIN8"/>
    <att type="integer" name="DEGREE" value="71"/>
    <graphics type="CIRCLE" x="306.4374081892588" y="221.97932970852526"/>
  </node>
  <node label="PRB1" id="1548">
    <att type="string" name="canonicalName" value="PRB1"/>
    <att type="string" name="Gene" value="856649"/>
    <att type="string" name="Symbol" value="PRB1"/>
    <att type="integer" name="DEGREE" value="23"/>
    <graphics type="CIRCLE" x="198.43429585089044" y="269.3448534288378"/>
  </node>
  <node label="RML2" id="1549">
    <att type="string" name="canonicalName" value="RML2"/>
    <att type="string" name="Gene" value="856660"/>
    <att type="string" name="Symbol" value="RML2"/>
    <att type="integer" name="DEGREE" value="70"/>
    <graphics type="CIRCLE" x="348.2737115830949" y="153.03707372491965"/>
  </node>
  <node label="IES6" id="1550">
    <att type="string" name="canonicalName" value="IES6"/>
    <att type="string" name="Gene" value="856667"/>
    <att type="string" name="Symbol" value="IES6"/>
    <att type="integer" name="DEGREE" value="11"/>
    <graphics type="CIRCLE" x="181.19408525228945" y="401.32487257507"/>
  </node>
  <node label="GTA1" id="1551">
    <att type="string" name="canonicalName" value="GTA1"/>
    <att type="string" name="Gene" value="856668"/>
    <att type="string" name="Symbol" value="GTA1"/>
    <att type="integer" name="DEGREE" value="17"/>
    <graphics type="CIRCLE" x="285.5252712723334" y="428.34172750050993"/>
  </node>
  <node label="YEF1" id="1552">
    <att type="string" name="canonicalName" value="YEF1"/>
    <att type="string" name="Gene" value="856670"/>
    <att type="string" name="Symbol" value="YEF1"/>
    <att type="integer" name="DEGREE" value="11"/>
    <graphics type="CIRCLE" x="403.1654214328861" y="263.55388721828143"/>
  </node>
  <node label="CYC7" id="1553">
    <att type="string" name="canonicalName" value="CYC7"/>
    <att type="string" name="Gene" value="856672"/>
    <att type="string" name="Symbol" value="CYC7"/>
    <att type="integer" name="DEGREE" value="40"/>
    <graphics type="CIRCLE" x="417.8228259070943" y="311.2931612643683"/>
  </node>
  <node label="UTR4" id="1554">
    <att type="string" name="canonicalName" value="UTR4"/>
    <att type="string" name="Gene" value="856673"/>
    <att type="string" name="Symbol" value="UTR4"/>
    <att type="integer" name="DEGREE" value="6"/>
    <graphics type="CIRCLE" x="438.9042317173122" y="284.91759527658326"/>
  </node>
  <node label="RAD23" id="1555">
    <att type="string" name="canonicalName" value="RAD23"/>
    <att type="string" name="Gene" value="856674"/>
    <att type="string" name="Symbol" value="RAD23"/>
    <att type="integer" name="DEGREE" value="104"/>
    <graphics type="CIRCLE" x="271.1511258473836" y="238.0430618204497"/>
  </node>
  <node label="RIP1" id="1556">
    <att type="string" name="canonicalName" value="RIP1"/>
    <att type="string" name="Gene" value="856689"/>
    <att type="string" name="Symbol" value="RIP1"/>
    <att type="integer" name="DEGREE" value="65"/>
    <graphics type="CIRCLE" x="279.6230602795764" y="351.67066513722403"/>
  </node>
  <node label="UBC8" id="1557">
    <att type="string" name="canonicalName" value="UBC8"/>
    <att type="string" name="Gene" value="856704"/>
    <att type="string" name="Symbol" value="UBC8"/>
    <att type="integer" name="DEGREE" value="16"/>
    <graphics type="CIRCLE" x="364.88468960274406" y="405.5218203654837"/>
  </node>
  <node label="GLC3" id="1558">
    <att type="string" name="canonicalName" value="GLC3"/>
    <att type="string" name="Gene" value="856705"/>
    <att type="string" name="Symbol" value="GLC3"/>
    <att type="integer" name="DEGREE" value="13"/>
    <graphics type="CIRCLE" x="418.1216805838345" y="150.6753199488613"/>
  </node>
  <node label="YEA6" id="1559">
    <att type="string" name="canonicalName" value="YEA6"/>
    <att type="string" name="Gene" value="856712"/>
    <att type="string" name="Symbol" value="YEA6"/>
    <att type="integer" name="DEGREE" value="1"/>
    <graphics type="CIRCLE" x="437.8032966054549" y="343.94896764435623"/>
  </node>
  <node label="VAB2" id="1560">
    <att type="string" name="canonicalName" value="VAB2"/>
    <att type="string" name="Gene" value="856713"/>
    <att type="string" name="Symbol" value="VAB2"/>
    <att type="integer" name="DEGREE" value="9"/>
    <graphics type="CIRCLE" x="406.09068875044244" y="168.80554184049294"/>
  </node>
  <node label="GIM4" id="1561">
    <att type="string" name="canonicalName" value="GIM4"/>
    <att type="string" name="Gene" value="856715"/>
    <att type="string" name="Symbol" value="GIM4"/>
    <att type="integer" name="DEGREE" value="40"/>
    <graphics type="CIRCLE" x="446.7060211022374" y="307.0945303102756"/>
  </node>
  <node label="MNN1" id="1562">
    <att type="string" name="canonicalName" value="MNN1"/>
    <att type="string" name="Gene" value="856718"/>
    <att type="string" name="Symbol" value="MNN1"/>
    <att type="integer" name="DEGREE" value="7"/>
    <graphics type="CIRCLE" x="414.1462129988635" y="366.235502412007"/>
  </node>
  <node label="PMI40" id="1563">
    <att type="string" name="canonicalName" value="PMI40"/>
    <att type="string" name="Gene" value="856720"/>
    <att type="string" name="Symbol" value="PMI40"/>
    <att type="integer" name="DEGREE" value="16"/>
    <graphics type="CIRCLE" x="153.1312795743411" y="387.5141456008366"/>
  </node>
  <node label="FMP52" id="1564">
    <att type="string" name="canonicalName" value="FMP52"/>
    <att type="string" name="Gene" value="856721"/>
    <att type="string" name="Symbol" value="FMP52"/>
    <att type="integer" name="DEGREE" value="23"/>
    <graphics type="CIRCLE" x="448.74604187384193" y="434.11779564571606"/>
  </node>
  <node label="YND1" id="1565">
    <att type="string" name="canonicalName" value="YND1"/>
    <att type="string" name="Gene" value="856722"/>
    <att type="string" name="Symbol" value="YND1"/>
    <att type="integer" name="DEGREE" value="16"/>
    <graphics type="CIRCLE" x="163.48874345483608" y="446.10505193643223"/>
  </node>
  <node label="TIR1" id="1566">
    <att type="string" name="canonicalName" value="TIR1"/>
    <att type="string" name="Gene" value="856729"/>
    <att type="string" name="Symbol" value="TIR1"/>
    <att type="integer" name="DEGREE" value="4"/>
    <graphics type="CIRCLE" x="182.71715028198395" y="304.1116647559709"/>
  </node>
  <node label="AFG3" id="1567">
    <att type="string" name="canonicalName" value="AFG3"/>
    <att type="string" name="Gene" value="856737"/>
    <att type="string" name="Symbol" value="AFG3"/>
    <att type="integer" name="DEGREE" value="26"/>
    <graphics type="CIRCLE" x="417.78414015687156" y="434.8074216725762"/>
  </node>
  <node label="GPA2" id="1568">
    <att type="string" name="canonicalName" value="GPA2"/>
    <att type="string" name="Gene" value="856741"/>
    <att type="string" name="Symbol" value="GPA2"/>
    <att type="integer" name="DEGREE" value="114"/>
    <graphics type="CIRCLE" x="436.8576541844867" y="347.66001977993847"/>
  </node>
  <node label="RPN3" id="1569">
    <att type="string" name="canonicalName" value="RPN3"/>
    <att type="string" name="Gene" value="856742"/>
    <att type="string" name="Symbol" value="RPN3"/>
    <att type="integer" name="DEGREE" value="40"/>
    <graphics type="CIRCLE" x="309.04049239543906" y="296.5237291756358"/>
  </node>
  <node label="CHO1" id="1570">
    <att type="string" name="canonicalName" value="CHO1"/>
    <att type="string" name="Gene" value="856748"/>
    <att type="string" name="Symbol" value="CHO1"/>
    <att type="integer" name="DEGREE" value="23"/>
    <graphics type="CIRCLE" x="372.50339124243357" y="220.20385383511052"/>
  </node>
  <node label="GAL83" id="1571">
    <att type="string" name="canonicalName" value="GAL83"/>
    <att type="string" name="Gene" value="856749"/>
    <att type="string" name="Symbol" value="GAL83"/>
    <att type="integer" name="DEGREE" value="31"/>
    <graphics type="CIRCLE" x="360.3138904615257" y="217.55742484593588"/>
  </node>
  <node label="ZRG8" id="1572">
    <att type="string" name="canonicalName" value="ZRG8"/>
    <att type="string" name="Gene" value="856755"/>
    <att type="string" name="Symbol" value="ZRG8"/>
    <att type="integer" name="DEGREE" value="8"/>
    <graphics type="CIRCLE" x="401.7053430112895" y="402.1643843598714"/>
  </node>
  <node label="HVG1" id="1573">
    <att type="string" name="canonicalName" value="HVG1"/>
    <att type="string" name="Gene" value="856761"/>
    <att type="string" name="Symbol" value="HVG1"/>
    <att type="integer" name="DEGREE" value="1"/>
    <graphics type="CIRCLE" x="241.77784470336917" y="323.5832772624788"/>
  </node>
  <node label="ISD11" id="1574">
    <att type="string" name="canonicalName" value="ISD11"/>
    <att type="string" name="Gene" value="856774"/>
    <att type="string" name="Symbol" value="ISD11"/>
    <att type="integer" name="DEGREE" value="16"/>
    <graphics type="CIRCLE" x="344.89610011722846" y="187.70232365817859"/>
  </node>
  <node label="RSM18" id="1575">
    <att type="string" name="canonicalName" value="RSM18"/>
    <att type="string" name="Gene" value="856776"/>
    <att type="string" name="Symbol" value="RSM18"/>
    <att type="integer" name="DEGREE" value="52"/>
    <graphics type="CIRCLE" x="193.6407003878905" y="416.34131740798387"/>
  </node>
  <node label="JHD1" id="1576">
    <att type="string" name="canonicalName" value="JHD1"/>
    <att type="string" name="Gene" value="856777"/>
    <att type="string" name="Symbol" value="JHD1"/>
    <att type="integer" name="DEGREE" value="52"/>
    <graphics type="CIRCLE" x="281.60086902272764" y="157.82713953102106"/>
  </node>
  <node label="GIP2" id="1577">
    <att type="string" name="canonicalName" value="GIP2"/>
    <att type="string" name="Gene" value="856781"/>
    <att type="string" name="Symbol" value="GIP2"/>
    <att type="integer" name="DEGREE" value="30"/>
    <graphics type="CIRCLE" x="230.40820194236485" y="394.2783816975016"/>
  </node>
  <node label="FCY2" id="1578">
    <att type="string" name="canonicalName" value="FCY2"/>
    <att type="string" name="Gene" value="856783"/>
    <att type="string" name="Symbol" value="FCY2"/>
    <att type="integer" name="DEGREE" value="7"/>
    <graphics type="CIRCLE" x="180.0093587584261" y="431.77907765898004"/>
  </node>
  <node label="FCY21" id="1579">
    <att type="string" name="canonicalName" value="FCY21"/>
    <att type="string" name="Gene" value="856788"/>
    <att type="string" name="Symbol" value="FCY21"/>
    <att type="integer" name="DEGREE" value="2"/>
    <graphics type="CIRCLE" x="283.0205377482539" y="312.87310059294396"/>
  </node>
  <node label="FCY22" id="1580">
    <att type="string" name="canonicalName" value="FCY22"/>
    <att type="string" name="Gene" value="856789"/>
    <att type="string" name="Symbol" value="FCY22"/>
    <att type="integer" name="DEGREE" value="4"/>
    <graphics type="CIRCLE" x="269.55136760269795" y="289.19103716859286"/>
  </node>
  <node label="CEM1" id="1581">
    <att type="string" name="canonicalName" value="CEM1"/>
    <att type="string" name="Gene" value="856790"/>
    <att type="string" name="Symbol" value="CEM1"/>
    <att type="integer" name="DEGREE" value="13"/>
    <graphics type="CIRCLE" x="234.6553649678936" y="416.7879448493186"/>
  </node>
  <node label="RRT13" id="1582">
    <att type="string" name="canonicalName" value="RRT13"/>
    <att type="string" name="Gene" value="856796"/>
    <att type="string" name="Symbol" value="RRT13"/>
    <att type="integer" name="DEGREE" value="12"/>
    <graphics type="CIRCLE" x="168.732625443522" y="235.2504559613596"/>
  </node>
  <node label="RGI1" id="1583">
    <att type="string" name="canonicalName" value="RGI1"/>
    <att type="string" name="Gene" value="856797"/>
    <att type="string" name="Symbol" value="RGI1"/>
    <att type="integer" name="DEGREE" value="5"/>
    <graphics type="CIRCLE" x="250.47919189843634" y="222.25363206889222"/>
  </node>
  <node label="ARG56" id="1584">
    <att type="string" name="canonicalName" value="ARG56"/>
    <att type="string" name="Gene" value="856800"/>
    <att type="string" name="Symbol" value="ARG56"/>
    <att type="integer" name="DEGREE" value="16"/>
    <graphics type="CIRCLE" x="284.2641760551029" y="449.40204964832344"/>
  </node>
  <node label="VTC1" id="1585">
    <att type="string" name="canonicalName" value="VTC1"/>
    <att type="string" name="Gene" value="856803"/>
    <att type="string" name="Symbol" value="VTC1"/>
    <att type="integer" name="DEGREE" value="13"/>
    <graphics type="CIRCLE" x="203.36709914152542" y="259.3159801800748"/>
  </node>
  <node label="YOS1" id="1586">
    <att type="string" name="canonicalName" value="YOS1"/>
    <att type="string" name="Gene" value="856806"/>
    <att type="string" name="Symbol" value="YOS1"/>
    <att type="integer" name="DEGREE" value="2"/>
    <graphics type="CIRCLE" x="194.06419609946659" y="397.2976404816385"/>
  </node>
  <node label="PTP3" id="1587">
    <att type="string" name="canonicalName" value="PTP3"/>
    <att type="string" name="Gene" value="856807"/>
    <att type="string" name="Symbol" value="PTP3"/>
    <att type="integer" name="DEGREE" value="81"/>
    <graphics type="CIRCLE" x="264.91346693127184" y="289.30189019429577"/>
  </node>
  <node label="ICP55" id="1588">
    <att type="string" name="canonicalName" value="ICP55"/>
    <att type="string" name="Gene" value="856811"/>
    <att type="string" name="Symbol" value="ICP55"/>
    <att type="integer" name="DEGREE" value="15"/>
    <graphics type="CIRCLE" x="438.7581539951131" y="205.52685491125442"/>
  </node>
  <node label="SER3" id="1589">
    <att type="string" name="canonicalName" value="SER3"/>
    <att type="string" name="Gene" value="856814"/>
    <att type="string" name="Symbol" value="SER3"/>
    <att type="integer" name="DEGREE" value="45"/>
    <graphics type="CIRCLE" x="211.2665669168083" y="258.99973056353525"/>
  </node>
  <node label="YER084W" id="1590">
    <att type="string" name="canonicalName" value="YER084W"/>
    <att type="string" name="Gene" value="856816"/>
    <att type="string" name="Symbol" value="YER084W"/>
    <att type="integer" name="DEGREE" value="4"/>
    <graphics type="CIRCLE" x="270.927347882009" y="358.2438282448984"/>
  </node>
  <node label="DOT6" id="1591">
    <att type="string" name="canonicalName" value="DOT6"/>
    <att type="string" name="Gene" value="856822"/>
    <att type="string" name="Symbol" value="DOT6"/>
    <att type="integer" name="DEGREE" value="24"/>
    <graphics type="CIRCLE" x="308.17752762042284" y="425.49399251409"/>
  </node>
  <node label="RAD51" id="1592">
    <att type="string" name="canonicalName" value="RAD51"/>
    <att type="string" name="Gene" value="856831"/>
    <att type="string" name="Symbol" value="RAD51"/>
    <att type="integer" name="DEGREE" value="100"/>
    <graphics type="CIRCLE" x="317.53876677857556" y="443.0048196653157"/>
  </node>
  <node label="SHC1" id="1593">
    <att type="string" name="canonicalName" value="SHC1"/>
    <att type="string" name="Gene" value="856832"/>
    <att type="string" name="Symbol" value="SHC1"/>
    <att type="integer" name="DEGREE" value="3"/>
    <graphics type="CIRCLE" x="438.9350525818123" y="415.27530705911954"/>
  </node>
  <node label="UBP9" id="1594">
    <att type="string" name="canonicalName" value="UBP9"/>
    <att type="string" name="Gene" value="856835"/>
    <att type="string" name="Symbol" value="UBP9"/>
    <att type="integer" name="DEGREE" value="13"/>
    <graphics type="CIRCLE" x="367.89287007493533" y="277.4702669707587"/>
  </node>
  <node label="PRS2" id="1595">
    <att type="string" name="canonicalName" value="PRS2"/>
    <att type="string" name="Gene" value="856836"/>
    <att type="string" name="Symbol" value="PRS2"/>
    <att type="integer" name="DEGREE" value="9"/>
    <graphics type="CIRCLE" x="254.92405172628963" y="225.76304034643496"/>
  </node>
  <node label="SSA4" id="1596">
    <att type="string" name="canonicalName" value="SSA4"/>
    <att type="string" name="Gene" value="856840"/>
    <att type="string" name="Symbol" value="SSA4"/>
    <att type="integer" name="DEGREE" value="85"/>
    <graphics type="CIRCLE" x="257.8013472446109" y="284.1118711278401"/>
  </node>
  <node label="RTT105" id="1597">
    <att type="string" name="canonicalName" value="RTT105"/>
    <att type="string" name="Gene" value="856841"/>
    <att type="string" name="Symbol" value="RTT105"/>
    <att type="integer" name="DEGREE" value="6"/>
    <graphics type="CIRCLE" x="258.8689539153776" y="347.9849938576772"/>
  </node>
  <node label="BOI2" id="1598">
    <att type="string" name="canonicalName" value="BOI2"/>
    <att type="string" name="Gene" value="856850"/>
    <att type="string" name="Symbol" value="BOI2"/>
    <att type="integer" name="DEGREE" value="18"/>
    <graphics type="CIRCLE" x="375.079244715354" y="405.54248107093883"/>
  </node>
  <node label="SPR6" id="1599">
    <att type="string" name="canonicalName" value="SPR6"/>
    <att type="string" name="Gene" value="856851"/>
    <att type="string" name="Symbol" value="SPR6"/>
    <att type="integer" name="DEGREE" value="4"/>
    <graphics type="CIRCLE" x="392.6086212518579" y="375.6092458848699"/>
  </node>
  <node label="SLX8" id="1600">
    <att type="string" name="canonicalName" value="SLX8"/>
    <att type="string" name="Gene" value="856852"/>
    <att type="string" name="Symbol" value="SLX8"/>
    <att type="integer" name="DEGREE" value="44"/>
    <graphics type="CIRCLE" x="339.55677384415304" y="157.11083209720422"/>
  </node>
  <node label="AVT6" id="1601">
    <att type="string" name="canonicalName" value="AVT6"/>
    <att type="string" name="Gene" value="856855"/>
    <att type="string" name="Symbol" value="AVT6"/>
    <att type="integer" name="DEGREE" value="3"/>
    <graphics type="CIRCLE" x="176.7979491717536" y="288.9368826896683"/>
  </node>
  <node label="RSP5" id="1602">
    <att type="string" name="canonicalName" value="RSP5"/>
    <att type="string" name="Gene" value="856862"/>
    <att type="string" name="Symbol" value="RSP5"/>
    <att type="integer" name="DEGREE" value="185"/>
    <graphics type="CIRCLE" x="243.02361380590338" y="352.46517097564526"/>
  </node>
  <node label="COM2" id="1603">
    <att type="string" name="canonicalName" value="COM2"/>
    <att type="string" name="Gene" value="856867"/>
    <att type="string" name="Symbol" value="COM2"/>
    <att type="integer" name="DEGREE" value="107"/>
    <graphics type="CIRCLE" x="435.5988779999261" y="390.6776988804519"/>
  </node>
  <node label="GLC7" id="1604">
    <att type="string" name="canonicalName" value="GLC7"/>
    <att type="string" name="Gene" value="856870"/>
    <att type="string" name="Symbol" value="GLC7"/>
    <att type="integer" name="DEGREE" value="115"/>
    <graphics type="CIRCLE" x="358.1280273515845" y="326.2936950939535"/>
  </node>
  <node label="YER138C" id="1605">
    <att type="string" name="canonicalName" value="YER138C"/>
    <att type="string" name="Gene" value="856879"/>
    <att type="string" name="Symbol" value="YER138C"/>
    <att type="integer" name="DEGREE" value="26"/>
    <graphics type="CIRCLE" x="318.39970961455856" y="227.24213053719973"/>
  </node>
  <node label="COX15" id="1606">
    <att type="string" name="canonicalName" value="COX15"/>
    <att type="string" name="Gene" value="856884"/>
    <att type="string" name="Symbol" value="COX15"/>
    <att type="integer" name="DEGREE" value="21"/>
    <graphics type="CIRCLE" x="364.40618881331466" y="296.8826454670633"/>
  </node>
  <node label="MAG1" id="1607">
    <att type="string" name="canonicalName" value="MAG1"/>
    <att type="string" name="Gene" value="856885"/>
    <att type="string" name="Symbol" value="MAG1"/>
    <att type="integer" name="DEGREE" value="16"/>
    <graphics type="CIRCLE" x="402.08440451925037" y="263.6932650975839"/>
  </node>
  <node label="DDI1" id="1608">
    <att type="string" name="canonicalName" value="DDI1"/>
    <att type="string" name="Gene" value="856886"/>
    <att type="string" name="Symbol" value="DDI1"/>
    <att type="integer" name="DEGREE" value="16"/>
    <graphics type="CIRCLE" x="343.4243329951954" y="210.90620876516715"/>
  </node>
  <node label="SPT15" id="1609">
    <att type="string" name="canonicalName" value="SPT15"/>
    <att type="string" name="Gene" value="856891"/>
    <att type="string" name="Symbol" value="SPT15"/>
    <att type="integer" name="DEGREE" value="68"/>
    <graphics type="CIRCLE" x="305.7811695020562" y="248.37857979528007"/>
  </node>
  <node label="SPI1" id="1610">
    <att type="string" name="canonicalName" value="SPI1"/>
    <att type="string" name="Gene" value="856893"/>
    <att type="string" name="Symbol" value="SPI1"/>
    <att type="integer" name="DEGREE" value="4"/>
    <graphics type="CIRCLE" x="192.9975698926545" y="350.529099531998"/>
  </node>
  <node label="YER152C" id="1611">
    <att type="string" name="canonicalName" value="YER152C"/>
    <att type="string" name="Gene" value="856896"/>
    <att type="string" name="Symbol" value="YER152C"/>
    <att type="integer" name="DEGREE" value="2"/>
    <graphics type="CIRCLE" x="359.7528051664183" y="383.4283105653967"/>
  </node>
  <node label="PET122" id="1612">
    <att type="string" name="canonicalName" value="PET122"/>
    <att type="string" name="Gene" value="856897"/>
    <att type="string" name="Symbol" value="PET122"/>
    <att type="integer" name="DEGREE" value="8"/>
    <graphics type="CIRCLE" x="402.21316630688256" y="302.4298158670375"/>
  </node>
  <node label="OXA1" id="1613">
    <att type="string" name="canonicalName" value="OXA1"/>
    <att type="string" name="Gene" value="856898"/>
    <att type="string" name="Symbol" value="OXA1"/>
    <att type="integer" name="DEGREE" value="45"/>
    <graphics type="CIRCLE" x="235.999850187903" y="429.6936714129372"/>
  </node>
  <node label="YER160C" id="1614">
    <att type="string" name="canonicalName" value="YER160C"/>
    <att type="string" name="Gene" value="856906"/>
    <att type="string" name="Symbol" value="YER160C"/>
    <att type="integer" name="DEGREE" value="25"/>
    <graphics type="CIRCLE" x="407.1572537934713" y="211.8057593040948"/>
  </node>
  <node label="SPT2" id="1615">
    <att type="string" name="canonicalName" value="SPT2"/>
    <att type="string" name="Gene" value="856908"/>
    <att type="string" name="Symbol" value="SPT2"/>
    <att type="integer" name="DEGREE" value="16"/>
    <graphics type="CIRCLE" x="349.59687614723066" y="386.8068050358946"/>
  </node>
  <node label="RAD4" id="1616">
    <att type="string" name="canonicalName" value="RAD4"/>
    <att type="string" name="Gene" value="856909"/>
    <att type="string" name="Symbol" value="RAD4"/>
    <att type="integer" name="DEGREE" value="23"/>
    <graphics type="CIRCLE" x="258.84483527912556" y="396.88230727331467"/>
  </node>
  <node label="GCG1" id="1617">
    <att type="string" name="canonicalName" value="GCG1"/>
    <att type="string" name="Gene" value="856910"/>
    <att type="string" name="Symbol" value="GCG1"/>
    <att type="integer" name="DEGREE" value="8"/>
    <graphics type="CIRCLE" x="194.28586247863896" y="363.34812802052625"/>
  </node>
  <node label="BCK2" id="1618">
    <att type="string" name="canonicalName" value="BCK2"/>
    <att type="string" name="Gene" value="856914"/>
    <att type="string" name="Symbol" value="BCK2"/>
    <att type="integer" name="DEGREE" value="23"/>
    <graphics type="CIRCLE" x="275.8593077436316" y="177.64356323941786"/>
  </node>
  <node label="GRX4" id="1619">
    <att type="string" name="canonicalName" value="GRX4"/>
    <att type="string" name="Gene" value="856921"/>
    <att type="string" name="Symbol" value="GRX4"/>
    <att type="integer" name="DEGREE" value="18"/>
    <graphics type="CIRCLE" x="328.2486750458214" y="437.53071449044313"/>
  </node>
  <node label="TMT1" id="1620">
    <att type="string" name="canonicalName" value="TMT1"/>
    <att type="string" name="Gene" value="856922"/>
    <att type="string" name="Symbol" value="TMT1"/>
    <att type="integer" name="DEGREE" value="22"/>
    <graphics type="CIRCLE" x="422.119248650764" y="233.1005692315478"/>
  </node>
  <node label="PDA1" id="1621">
    <att type="string" name="canonicalName" value="PDA1"/>
    <att type="string" name="Gene" value="856925"/>
    <att type="string" name="Symbol" value="PDA1"/>
    <att type="integer" name="DEGREE" value="49"/>
    <graphics type="CIRCLE" x="439.2112944782067" y="213.65746608008521"/>
  </node>
  <node label="DMC1" id="1622">
    <att type="string" name="canonicalName" value="DMC1"/>
    <att type="string" name="Gene" value="856926"/>
    <att type="string" name="Symbol" value="DMC1"/>
    <att type="integer" name="DEGREE" value="44"/>
    <graphics type="CIRCLE" x="438.6047746297711" y="182.5473531947145"/>
  </node>
  <node label="FMP10" id="1623">
    <att type="string" name="canonicalName" value="FMP10"/>
    <att type="string" name="Gene" value="856931"/>
    <att type="string" name="Symbol" value="FMP10"/>
    <att type="integer" name="DEGREE" value="8"/>
    <graphics type="CIRCLE" x="180.08933368528542" y="156.80440410415775"/>
  </node>
  <node label="YER187W" id="1624">
    <att type="string" name="canonicalName" value="YER187W"/>
    <att type="string" name="Gene" value="856937"/>
    <att type="string" name="Symbol" value="YER187W"/>
    <att type="integer" name="DEGREE" value="2"/>
    <graphics type="CIRCLE" x="439.48488379896924" y="207.5551681002682"/>
  </node>
  <node label="YDR524C-B" id="1625">
    <att type="string" name="canonicalName" value="YDR524C-B"/>
    <att type="string" name="Gene" value="1466438"/>
    <att type="string" name="Symbol" value="YDR524C-B"/>
    <att type="integer" name="DEGREE" value="6"/>
    <graphics type="CIRCLE" x="347.05380921536994" y="295.7707321602096"/>
  </node>
  <node label="DPI8" id="1626">
    <att type="string" name="canonicalName" value="DPI8"/>
    <att type="string" name="Gene" value="1466465"/>
    <att type="string" name="Symbol" value="DPI8"/>
    <att type="integer" name="DEGREE" value="4"/>
    <graphics type="CIRCLE" x="333.0917506733309" y="170.013890505682"/>
  </node>
  <node label="LSO1" id="1627">
    <att type="string" name="canonicalName" value="LSO1"/>
    <att type="string" name="Gene" value="1466469"/>
    <att type="string" name="Symbol" value="LSO1"/>
    <att type="integer" name="DEGREE" value="20"/>
    <graphics type="CIRCLE" x="362.34534068356743" y="401.9712539184886"/>
  </node>
  <node label="MCO10" id="1628">
    <att type="string" name="canonicalName" value="MCO10"/>
    <att type="string" name="Gene" value="1466480"/>
    <att type="string" name="Symbol" value="MCO10"/>
    <att type="integer" name="DEGREE" value="17"/>
    <graphics type="CIRCLE" x="173.8830824839551" y="444.1271742956416"/>
  </node>
  <node label="CMI7" id="1629">
    <att type="string" name="canonicalName" value="CMI7"/>
    <att type="string" name="Gene" value="1466493"/>
    <att type="string" name="Symbol" value="CMI7"/>
    <att type="integer" name="DEGREE" value="3"/>
    <graphics type="CIRCLE" x="274.0500786747677" y="443.2029191419052"/>
  </node>
  <node label="KSH1" id="1630">
    <att type="string" name="canonicalName" value="KSH1"/>
    <att type="string" name="Gene" value="1466516"/>
    <att type="string" name="Symbol" value="KSH1"/>
    <att type="integer" name="DEGREE" value="1"/>
    <graphics type="CIRCLE" x="439.4661837452462" y="429.55959066954597"/>
  </node>
  <node label="COA2" id="1631">
    <att type="string" name="canonicalName" value="COA2"/>
    <att type="string" name="Gene" value="1466518"/>
    <att type="string" name="Symbol" value="COA2"/>
    <att type="integer" name="DEGREE" value="14"/>
    <graphics type="CIRCLE" x="222.44109428628693" y="228.12382942673437"/>
  </node>
  <node label="YPL119C-A" id="1632">
    <att type="string" name="canonicalName" value="YPL119C-A"/>
    <att type="string" name="Gene" value="1466520"/>
    <att type="string" name="Symbol" value="YPL119C-A"/>
    <att type="integer" name="DEGREE" value="1"/>
    <graphics type="CIRCLE" x="208.30143641086966" y="297.4149276158277"/>
  </node>
  <node label="YKL068W-A" id="1633">
    <att type="string" name="canonicalName" value="YKL068W-A"/>
    <att type="string" name="Gene" value="1500487"/>
    <att type="string" name="Symbol" value="YKL068W-A"/>
    <att type="integer" name="DEGREE" value="1"/>
    <graphics type="CIRCLE" x="412.6785063282691" y="236.90350301984915"/>
  </node>
  <node label="NBL1" id="1634">
    <att type="string" name="canonicalName" value="NBL1"/>
    <att type="string" name="Gene" value="2746858"/>
    <att type="string" name="Symbol" value="NBL1"/>
    <att type="integer" name="DEGREE" value="2"/>
    <graphics type="CIRCLE" x="302.0639232281775" y="271.5970916687078"/>
  </node>
  <node label="YCL012C" id="1635">
    <att type="string" name="canonicalName" value="YCL012C"/>
    <att type="string" name="Gene" value="2746859"/>
    <att type="string" name="Symbol" value="YCL012C"/>
    <att type="integer" name="DEGREE" value="2"/>
    <graphics type="CIRCLE" x="321.3619067222902" y="196.47415309760223"/>
  </node>
  <node label="COQ21" id="1636">
    <att type="string" name="canonicalName" value="COQ21"/>
    <att type="string" name="Gene" value="2777172"/>
    <att type="string" name="Symbol" value="COQ21"/>
    <att type="integer" name="DEGREE" value="2"/>
    <graphics type="CIRCLE" x="442.6246474647446" y="174.8913766665465"/>
  </node>
  <node label="YGR161W-C" id="1637">
    <att type="string" name="canonicalName" value="YGR161W-C"/>
    <att type="string" name="Gene" value="3077355"/>
    <att type="string" name="Symbol" value="YGR161W-C"/>
    <att type="integer" name="DEGREE" value="1"/>
    <graphics type="CIRCLE" x="195.0986487625987" y="217.5736521577261"/>
  </node>
  <node label="MCO8" id="1638">
    <att type="string" name="canonicalName" value="MCO8"/>
    <att type="string" name="Gene" value="3628034"/>
    <att type="string" name="Symbol" value="MCO8"/>
    <att type="integer" name="DEGREE" value="1"/>
    <graphics type="CIRCLE" x="360.8773275838762" y="213.59777888991664"/>
  </node>
  <node label="MIN7" id="1639">
    <att type="string" name="canonicalName" value="MIN7"/>
    <att type="string" name="Gene" value="3799967"/>
    <att type="string" name="Symbol" value="MIN7"/>
    <att type="integer" name="DEGREE" value="1"/>
    <graphics type="CIRCLE" x="272.39044457430356" y="434.7499674235704"/>
  </node>
  <node label="YCL048W-A" id="1640">
    <att type="string" name="canonicalName" value="YCL048W-A"/>
    <att type="string" name="Gene" value="3799968"/>
    <att type="string" name="Symbol" value="YCL048W-A"/>
    <att type="integer" name="DEGREE" value="1"/>
    <graphics type="CIRCLE" x="302.4003091883685" y="378.5085661194157"/>
  </node>
  <node label="COX26" id="1641">
    <att type="string" name="canonicalName" value="COX26"/>
    <att type="string" name="Gene" value="3799970"/>
    <att type="string" name="Symbol" value="COX26"/>
    <att type="integer" name="DEGREE" value="23"/>
    <graphics type="CIRCLE" x="262.41087198277273" y="302.300636185471"/>
  </node>
  <node label="WIP1" id="1642">
    <att type="string" name="canonicalName" value="WIP1"/>
    <att type="string" name="Gene" value="3799971"/>
    <att type="string" name="Symbol" value="WIP1"/>
    <att type="integer" name="DEGREE" value="3"/>
    <graphics type="CIRCLE" x="212.81154336986236" y="427.65968604195973"/>
  </node>
  <node label="CMI8" id="1643">
    <att type="string" name="canonicalName" value="CMI8"/>
    <att type="string" name="Gene" value="3799972"/>
    <att type="string" name="Symbol" value="CMI8"/>
    <att type="integer" name="DEGREE" value="1"/>
    <graphics type="CIRCLE" x="347.97069850706174" y="267.64316627857085"/>
  </node>
  <node label="DPC7" id="1644">
    <att type="string" name="canonicalName" value="DPC7"/>
    <att type="string" name="Gene" value="3799975"/>
    <att type="string" name="Symbol" value="DPC7"/>
    <att type="integer" name="DEGREE" value="2"/>
    <graphics type="CIRCLE" x="407.1106754677569" y="275.8112943359059"/>
  </node>
  <node label="MIN8" id="1645">
    <att type="string" name="canonicalName" value="MIN8"/>
    <att type="string" name="Gene" value="5142379"/>
    <att type="string" name="Symbol" value="MIN8"/>
    <att type="integer" name="DEGREE" value="7"/>
    <graphics type="CIRCLE" x="403.9374595981044" y="312.13036560074966"/>
  </node>
  <node label="LSR1" id="1646">
    <att type="string" name="canonicalName" value="LSR1"/>
    <att type="string" name="Gene" value="9164871"/>
    <att type="string" name="Symbol" value="LSR1"/>
    <att type="integer" name="DEGREE" value="5"/>
    <graphics type="CIRCLE" x="218.41603550213495" y="248.87759612237187"/>
  </node>
  <node label="SNR189" id="1647">
    <att type="string" name="canonicalName" value="SNR189"/>
    <att type="string" name="Gene" value="9164873"/>
    <att type="string" name="Symbol" value="SNR189"/>
    <att type="integer" name="DEGREE" value="1"/>
    <graphics type="CIRCLE" x="243.55815182657955" y="249.0847449187464"/>
  </node>
  <node label="SNR63" id="1648">
    <att type="string" name="canonicalName" value="SNR63"/>
    <att type="string" name="Gene" value="9164876"/>
    <att type="string" name="Symbol" value="SNR63"/>
    <att type="integer" name="DEGREE" value="1"/>
    <graphics type="CIRCLE" x="247.90002046870512" y="444.6567962346034"/>
  </node>
  <node label="SNR13" id="1649">
    <att type="string" name="canonicalName" value="SNR13"/>
    <att type="string" name="Gene" value="9164878"/>
    <att type="string" name="Symbol" value="SNR13"/>
    <att type="integer" name="DEGREE" value="1"/>
    <graphics type="CIRCLE" x="423.90213436199787" y="243.66845271985747"/>
  </node>
  <node label="SNR84" id="1650">
    <att type="string" name="canonicalName" value="SNR84"/>
    <att type="string" name="Gene" value="9164879"/>
    <att type="string" name="Symbol" value="SNR84"/>
    <att type="integer" name="DEGREE" value="1"/>
    <graphics type="CIRCLE" x="420.70380895706325" y="386.896569507963"/>
  </node>
  <node label="SNR4" id="1651">
    <att type="string" name="canonicalName" value="SNR4"/>
    <att type="string" name="Gene" value="9164882"/>
    <att type="string" name="Symbol" value="SNR4"/>
    <att type="integer" name="DEGREE" value="3"/>
    <graphics type="CIRCLE" x="247.82767443431794" y="324.6822975215954"/>
  </node>
  <node label="SNR14" id="1652">
    <att type="string" name="canonicalName" value="SNR14"/>
    <att type="string" name="Gene" value="9164888"/>
    <att type="string" name="Symbol" value="SNR14"/>
    <att type="integer" name="DEGREE" value="2"/>
    <graphics type="CIRCLE" x="156.06639151776216" y="151.53236553471268"/>
  </node>
  <node label="SNR82" id="1653">
    <att type="string" name="canonicalName" value="SNR82"/>
    <att type="string" name="Gene" value="9164893"/>
    <att type="string" name="Symbol" value="SNR82"/>
    <att type="integer" name="DEGREE" value="1"/>
    <graphics type="CIRCLE" x="431.91125101898854" y="218.37424523196864"/>
  </node>
  <node label="SNR10" id="1654">
    <att type="string" name="canonicalName" value="SNR10"/>
    <att type="string" name="Gene" value="9164894"/>
    <att type="string" name="Symbol" value="SNR10"/>
    <att type="integer" name="DEGREE" value="2"/>
    <graphics type="CIRCLE" x="421.8058285214009" y="253.23009862465312"/>
  </node>
  <node label="SNR46" id="1655">
    <att type="string" name="canonicalName" value="SNR46"/>
    <att type="string" name="Gene" value="9164897"/>
    <att type="string" name="Symbol" value="SNR46"/>
    <att type="integer" name="DEGREE" value="1"/>
    <graphics type="CIRCLE" x="295.717183418109" y="255.00587077615697"/>
  </node>
  <node label="SNR7-L" id="1656">
    <att type="string" name="canonicalName" value="SNR7-L"/>
    <att type="string" name="Gene" value="9164899"/>
    <att type="string" name="Symbol" value="SNR7-L"/>
    <att type="integer" name="DEGREE" value="3"/>
    <graphics type="CIRCLE" x="372.9256787734097" y="321.49757785360407"/>
  </node>
  <node label="SNR7-S" id="1657">
    <att type="string" name="canonicalName" value="SNR7-S"/>
    <att type="string" name="Gene" value="9164900"/>
    <att type="string" name="Symbol" value="SNR7-S"/>
    <att type="integer" name="DEGREE" value="1"/>
    <graphics type="CIRCLE" x="339.86566626254705" y="354.0545332697812"/>
  </node>
  <node label="SNR37" id="1658">
    <att type="string" name="canonicalName" value="SNR37"/>
    <att type="string" name="Gene" value="9164908"/>
    <att type="string" name="Symbol" value="SNR37"/>
    <att type="integer" name="DEGREE" value="1"/>
    <graphics type="CIRCLE" x="258.35192575251773" y="177.1808210946264"/>
  </node>
  <node label="SNR190" id="1659">
    <att type="string" name="canonicalName" value="SNR190"/>
    <att type="string" name="Gene" value="9164910"/>
    <att type="string" name="Symbol" value="SNR190"/>
    <att type="integer" name="DEGREE" value="1"/>
    <graphics type="CIRCLE" x="396.31597235237047" y="276.66569342206367"/>
  </node>
  <node label="RDN25-2" id="1660">
    <att type="string" name="canonicalName" value="RDN25-2"/>
    <att type="string" name="Gene" value="9164921"/>
    <att type="string" name="Symbol" value="RDN25-2"/>
    <att type="integer" name="DEGREE" value="4"/>
    <graphics type="CIRCLE" x="440.2607201273949" y="354.53571292851774"/>
  </node>
  <node label="RDN18-1" id="1661">
    <att type="string" name="canonicalName" value="RDN18-1"/>
    <att type="string" name="Gene" value="9164923"/>
    <att type="string" name="Symbol" value="RDN18-1"/>
    <att type="integer" name="DEGREE" value="4"/>
    <graphics type="CIRCLE" x="189.20169325630826" y="288.10589585988816"/>
  </node>
  <node label="SNR30" id="1662">
    <att type="string" name="canonicalName" value="SNR30"/>
    <att type="string" name="Gene" value="9164925"/>
    <att type="string" name="Symbol" value="SNR30"/>
    <att type="integer" name="DEGREE" value="3"/>
    <graphics type="CIRCLE" x="162.04815158360793" y="176.4780415139633"/>
  </node>
  <node label="RDN18-2" id="1663">
    <att type="string" name="canonicalName" value="RDN18-2"/>
    <att type="string" name="Gene" value="9164932"/>
    <att type="string" name="Symbol" value="RDN18-2"/>
    <att type="integer" name="DEGREE" value="1"/>
    <graphics type="CIRCLE" x="258.62047634104295" y="228.85850499766764"/>
  </node>
  <node label="RDN58-1" id="1664">
    <att type="string" name="canonicalName" value="RDN58-1"/>
    <att type="string" name="Gene" value="9164934"/>
    <att type="string" name="Symbol" value="RDN58-1"/>
    <att type="integer" name="DEGREE" value="2"/>
    <graphics type="CIRCLE" x="278.5684701460714" y="415.36404262011894"/>
  </node>
  <node label="RDN25-1" id="1665">
    <att type="string" name="canonicalName" value="RDN25-1"/>
    <att type="string" name="Gene" value="9164935"/>
    <att type="string" name="Symbol" value="RDN25-1"/>
    <att type="integer" name="DEGREE" value="4"/>
    <graphics type="CIRCLE" x="395.8227452208601" y="168.1297002488429"/>
  </node>
  <node label="RDN58-2" id="1666">
    <att type="string" name="canonicalName" value="RDN58-2"/>
    <att type="string" name="Gene" value="9164939"/>
    <att type="string" name="Symbol" value="RDN58-2"/>
    <att type="integer" name="DEGREE" value="2"/>
    <graphics type="CIRCLE" x="445.62492520836815" y="200.760375998359"/>
  </node>
  <node label="SNR11" id="1667">
    <att type="string" name="canonicalName" value="SNR11"/>
    <att type="string" name="Gene" value="9164951"/>
    <att type="string" name="Symbol" value="SNR11"/>
    <att type="integer" name="DEGREE" value="1"/>
    <graphics type="CIRCLE" x="431.7330606340612" y="295.80847952329293"/>
  </node>
  <node label="SNR83" id="1668">
    <att type="string" name="canonicalName" value="SNR83"/>
    <att type="string" name="Gene" value="9164955"/>
    <att type="string" name="Symbol" value="SNR83"/>
    <att type="integer" name="DEGREE" value="1"/>
    <graphics type="CIRCLE" x="257.13123814683917" y="192.2763070385235"/>
  </node>
  <node label="SNR19" id="1669">
    <att type="string" name="canonicalName" value="SNR19"/>
    <att type="string" name="Gene" value="9164965"/>
    <att type="string" name="Symbol" value="SNR19"/>
    <att type="integer" name="DEGREE" value="4"/>
    <graphics type="CIRCLE" x="258.0748768344581" y="171.46811333780667"/>
  </node>
  <node label="SNR191" id="1670">
    <att type="string" name="canonicalName" value="SNR191"/>
    <att type="string" name="Gene" value="9164970"/>
    <att type="string" name="Symbol" value="SNR191"/>
    <att type="integer" name="DEGREE" value="1"/>
    <graphics type="CIRCLE" x="305.345226089226" y="192.39901004557836"/>
  </node>
  <node label="SNR8" id="1671">
    <att type="string" name="canonicalName" value="SNR8"/>
    <att type="string" name="Gene" value="9164971"/>
    <att type="string" name="Symbol" value="SNR8"/>
    <att type="integer" name="DEGREE" value="1"/>
    <graphics type="CIRCLE" x="418.69577804462637" y="163.9679747750843"/>
  </node>
  <node label="SNR9" id="1672">
    <att type="string" name="canonicalName" value="SNR9"/>
    <att type="string" name="Gene" value="9164974"/>
    <att type="string" name="Symbol" value="SNR9"/>
    <att type="integer" name="DEGREE" value="1"/>
    <graphics type="CIRCLE" x="275.360408887657" y="345.39538187657087"/>
  </node>
  <node label="SNR35" id="1673">
    <att type="string" name="canonicalName" value="SNR35"/>
    <att type="string" name="Gene" value="9164977"/>
    <att type="string" name="Symbol" value="SNR35"/>
    <att type="integer" name="DEGREE" value="2"/>
    <graphics type="CIRCLE" x="372.95027225561995" y="326.7681462649439"/>
  </node>
  <node label="SNR31" id="1674">
    <att type="string" name="canonicalName" value="SNR31"/>
    <att type="string" name="Gene" value="9164979"/>
    <att type="string" name="Symbol" value="SNR31"/>
    <att type="integer" name="DEGREE" value="1"/>
    <graphics type="CIRCLE" x="372.37369145073757" y="448.52727877521534"/>
  </node>
  <node label="SNR5" id="1675">
    <att type="string" name="canonicalName" value="SNR5"/>
    <att type="string" name="Gene" value="9164980"/>
    <att type="string" name="Symbol" value="SNR5"/>
    <att type="integer" name="DEGREE" value="1"/>
    <graphics type="CIRCLE" x="305.32674450325055" y="386.81617022607924"/>
  </node>
  <node label="SNR17A" id="1676">
    <att type="string" name="canonicalName" value="SNR17A"/>
    <att type="string" name="Gene" value="9164981"/>
    <att type="string" name="Symbol" value="SNR17A"/>
    <att type="integer" name="DEGREE" value="2"/>
    <graphics type="CIRCLE" x="183.39684323807268" y="338.7193920635218"/>
  </node>
  <node label="SNR17B" id="1677">
    <att type="string" name="canonicalName" value="SNR17B"/>
    <att type="string" name="Gene" value="9164985"/>
    <att type="string" name="Symbol" value="SNR17B"/>
    <att type="integer" name="DEGREE" value="2"/>
    <graphics type="CIRCLE" x="200.22096123644974" y="219.59259283347072"/>
  </node>
  <node label="MEO1" id="1678">
    <att type="string" name="canonicalName" value="MEO1"/>
    <att type="string" name="Gene" value="13393614"/>
    <att type="string" name="Symbol" value="MEO1"/>
    <att type="integer" name="DEGREE" value="1"/>
    <graphics type="CIRCLE" x="265.18269497254624" y="368.0164055793466"/>
  </node>
  <edge label="13393614 (pp) 855592" source="1678" target="1282">
    <att type="string" name="canonicalName" value="13393614 (pp) 855592"/>
    <att type="string" name="interaction" value="pp"/>
    <att type="int" name="SCORE" value="315"/>
    <att type="string" name="support" value="{&quot;StringDB&quot;: &quot;physical&quot;, &quot;StringEvidence&quot;: &quot;experiments:0.286,textmining:0.064&quot;, &quot;BioGrid&quot;: &quot;physical&quot;, &quot;BioGrid_PubMed&quot;: &quot;30463002&quot;, &quot;BioGrid_Type&quot;: &quot;Affinity Capture-MS&quot;, &quot;String_Score_Physical&quot;: 315, &quot;String_Score_Combined&quot;: 358}"/>
  </edge>
  <edge label="1466438 (pp) 850376" source="1625" target="20">
    <att type="string" name="canonicalName" value="1466438 (pp) 850376"/>
    <att type="string" name="interaction" value="pp"/>
    <att type="int" name="SCORE" value="323"/>
    <att type="string" name="support" value="{&quot;StringDB&quot;: &quot;physical&quot;, &quot;StringEvidence&quot;: &quot;experiments:0.294&quot;, &quot;BioGrid&quot;: &quot;genetic&quot;, &quot;BioGrid_PubMed&quot;: &quot;27708008&quot;, &quot;BioGrid_Type&quot;: &quot;Negative Genetic&quot;, &quot;BioGrid_Score&quot;: &quot;-0.2133&quot;, &quot;String_Score_Physical&quot;: 323, &quot;String_Score_Combined&quot;: 323}"/>
  </edge>
  <edge label="1466438 (pp) 851324" source="1625" target="229">
    <att type="string" name="canonicalName" value="1466438 (pp) 851324"/>
    <att type="string" name="interaction" value="pp"/>
    <att type="int" name="SCORE" value="319"/>
    <att type="string" name="support" value="{&quot;StringDB&quot;: &quot;physical&quot;, &quot;StringEvidence&quot;: &quot;experiments:0.291&quot;, &quot;BioGrid&quot;: &quot;genetic&quot;, &quot;BioGrid_PubMed&quot;: &quot;27708008&quot;, &quot;BioGrid_Type&quot;: &quot;Negative Genetic&quot;, &quot;BioGrid_Score&quot;: &quot;-0.6407&quot;, &quot;String_Score_Physical&quot;: 319, &quot;String_Score_Combined&quot;: 319}"/>
  </edge>
  <edge label="1466438 (pp) 851980" source="1625" target="407">
    <att type="string" name="canonicalName" value="1466438 (pp) 851980"/>
    <att type="string" name="interaction" value="pp"/>
    <att type="int" name="SCORE" value="208"/>
    <att type="string" name="support" value="{&quot;BioGrid&quot;: &quot;physical&quot;, &quot;BioGrid_PubMed&quot;: &quot;35934316&quot;, &quot;BioGrid_Type&quot;: &quot;Affinity Capture-RNA&quot;}"/>
  </edge>
  <edge label="1466438 (pp) 852563" source="1625" target="551">
    <att type="string" name="canonicalName" value="1466438 (pp) 852563"/>
    <att type="string" name="interaction" value="pp"/>
    <att type="int" name="SCORE" value="269"/>
    <att type="string" name="support" value="{&quot;StringDB&quot;: &quot;physical&quot;, &quot;StringEvidence&quot;: &quot;experiments:0.238&quot;, &quot;BioGrid&quot;: &quot;genetic&quot;, &quot;BioGrid_PubMed&quot;: &quot;27708008&quot;, &quot;BioGrid_Type&quot;: &quot;Negative Genetic&quot;, &quot;BioGrid_Score&quot;: &quot;-0.6816&quot;, &quot;String_Score_Physical&quot;: 269, &quot;String_Score_Combined&quot;: 269}"/>
  </edge>
  <edge label="1466438 (pp) 852755" source="1625" target="593">
    <att type="string" name="canonicalName" value="1466438 (pp) 852755"/>
    <att type="string" name="interaction" value="pp"/>
    <att type="int" name="SCORE" value="315"/>
    <att type="string" name="support" value="{&quot;StringDB&quot;: &quot;physical&quot;, &quot;StringEvidence&quot;: &quot;experiments:0.286&quot;, &quot;BioGrid&quot;: &quot;physical&quot;, &quot;BioGrid_PubMed&quot;: &quot;19840948&quot;, &quot;BioGrid_Type&quot;: &quot;Affinity Capture-RNA&quot;, &quot;String_Score_Physical&quot;: 315, &quot;String_Score_Combined&quot;: 315}"/>
  </edge>
  <edge label="1466438 (pp) 854922" source="1625" target="1115">
    <att type="string" name="canonicalName" value="1466438 (pp) 854922"/>
    <att type="string" name="interaction" value="pp"/>
    <att type="int" name="SCORE" value="208"/>
    <att type="string" name="support" value="{&quot;BioGrid&quot;: &quot;physical&quot;, &quot;BioGrid_PubMed&quot;: &quot;36862555&quot;, &quot;BioGrid_Type&quot;: &quot;Affinity Capture-RNA&quot;}"/>
  </edge>
  <edge label="1466465 (pp) 851845" source="1626" target="371">
    <att type="string" name="canonicalName" value="1466465 (pp) 851845"/>
    <att type="string" name="interaction" value="pp"/>
    <att type="int" name="SCORE" value="208"/>
    <att type="string" name="support" value="{&quot;BioGrid&quot;: &quot;physical&quot;, &quot;BioGrid_PubMed&quot;: &quot;36115461&quot;, &quot;BioGrid_Type&quot;: &quot;Affinity Capture-MS&quot;}"/>
  </edge>
  <edge label="1466465 (pp) 852755" source="1626" target="593">
    <att type="string" name="canonicalName" value="1466465 (pp) 852755"/>
    <att type="string" name="interaction" value="pp"/>
    <att type="int" name="SCORE" value="315"/>
    <att type="string" name="support" value="{&quot;StringDB&quot;: &quot;physical&quot;, &quot;StringEvidence&quot;: &quot;experiments:0.286&quot;, &quot;BioGrid&quot;: &quot;physical&quot;, &quot;BioGrid_PubMed&quot;: &quot;19840948&quot;, &quot;BioGrid_Type&quot;: &quot;Affinity Capture-RNA&quot;, &quot;String_Score_Physical&quot;: 315, &quot;String_Score_Combined&quot;: 315}"/>
  </edge>
  <edge label="1466465 (pp) 853503" source="1626" target="758">
    <att type="string" name="canonicalName" value="1466465 (pp) 853503"/>
    <att type="string" name="interaction" value="pp"/>
    <att type="int" name="SCORE" value="208"/>
    <att type="string" name="support" value="{&quot;BioGrid&quot;: &quot;physical&quot;, &quot;BioGrid_PubMed&quot;: &quot;25792736&quot;, &quot;BioGrid_Type&quot;: &quot;Affinity Capture-MS&quot;}"/>
  </edge>
  <edge label="1466465 (pp) 854922" source="1626" target="1115">
    <att type="string" name="canonicalName" value="1466465 (pp) 854922"/>
    <att type="string" name="interaction" value="pp"/>
    <att type="int" name="SCORE" value="208"/>
    <att type="string" name="support" value="{&quot;BioGrid&quot;: &quot;physical&quot;, &quot;BioGrid_PubMed&quot;: &quot;36862555&quot;, &quot;BioGrid_Type&quot;: &quot;Affinity Capture-RNA&quot;}"/>
  </edge>
  <edge label="1466469 (pp) 850620" source="1627" target="70">
    <att type="string" name="canonicalName" value="1466469 (pp) 850620"/>
    <att type="string" name="interaction" value="pp"/>
    <att type="int" name="SCORE" value="193"/>
    <att type="string" name="support" value="{&quot;StringDB&quot;: &quot;physical&quot;, &quot;StringEvidence&quot;: &quot;experiments:0.158,coexpression:0.015&quot;, &quot;String_Score_Physical&quot;: 193, &quot;String_Score_Combined&quot;: 204}"/>
  </edge>
  <edge label="1466469 (pp) 850994" source="1627" target="156">
    <att type="string" name="canonicalName" value="1466469 (pp) 850994"/>
    <att type="string" name="interaction" value="pp"/>
    <att type="int" name="SCORE" value="293"/>
    <att type="string" name="support" value="{&quot;StringDB&quot;: &quot;physical&quot;, &quot;StringEvidence&quot;: &quot;experiments:0.263,coexpression:0.002&quot;, &quot;String_Score_Physical&quot;: 293, &quot;String_Score_Combined&quot;: 294}"/>
  </edge>
  <edge label="1466469 (pp) 851045" source="1627" target="166">
    <att type="string" name="canonicalName" value="1466469 (pp) 851045"/>
    <att type="string" name="interaction" value="pp"/>
    <att type="int" name="SCORE" value="293"/>
    <att type="string" name="support" value="{&quot;StringDB&quot;: &quot;physical&quot;, &quot;StringEvidence&quot;: &quot;experiments:0.263,coexpression:0.052&quot;, &quot;String_Score_Physical&quot;: 293, &quot;String_Score_Combined&quot;: 329}"/>
  </edge>
  <edge label="1466469 (pp) 851611" source="1627" target="310">
    <att type="string" name="canonicalName" value="1466469 (pp) 851611"/>
    <att type="string" name="interaction" value="pp"/>
    <att type="int" name="SCORE" value="198"/>
    <att type="string" name="support" value="{&quot;StringDB&quot;: &quot;physical&quot;, &quot;StringEvidence&quot;: &quot;experiments:0.164,coexpression:0.016&quot;, &quot;String_Score_Physical&quot;: 198, &quot;String_Score_Combined&quot;: 210}"/>
  </edge>
  <edge label="1466469 (pp) 852111" source="1627" target="442">
    <att type="string" name="canonicalName" value="1466469 (pp) 852111"/>
    <att type="string" name="interaction" value="pp"/>
    <att type="int" name="SCORE" value="293"/>
    <att type="string" name="support" value="{&quot;StringDB&quot;: &quot;physical&quot;, &quot;StringEvidence&quot;: &quot;experiments:0.263&quot;, &quot;String_Score_Physical&quot;: 293, &quot;String_Score_Combined&quot;: 293}"/>
  </edge>
  <edge label="1466469 (pp) 853135" source="1627" target="671">
    <att type="string" name="canonicalName" value="1466469 (pp) 853135"/>
    <att type="string" name="interaction" value="pp"/>
    <att type="int" name="SCORE" value="193"/>
    <att type="string" name="support" value="{&quot;StringDB&quot;: &quot;physical&quot;, &quot;StringEvidence&quot;: &quot;experiments:0.158,coexpression:0.015&quot;, &quot;String_Score_Physical&quot;: 193, &quot;String_Score_Combined&quot;: 204}"/>
  </edge>
  <edge label="1466469 (pp) 853248" source="1627" target="700">
    <att type="string" name="canonicalName" value="1466469 (pp) 853248"/>
    <att type="string" name="interaction" value="pp"/>
    <att type="int" name="SCORE" value="293"/>
    <att type="string" name="support" value="{&quot;StringDB&quot;: &quot;physical&quot;, &quot;StringEvidence&quot;: &quot;experiments:0.263,coexpression:0.074&quot;, &quot;String_Score_Physical&quot;: 293, &quot;String_Score_Combined&quot;: 345}"/>
  </edge>
  <edge label="1466469 (pp) 853578" source="1627" target="783">
    <att type="string" name="canonicalName" value="1466469 (pp) 853578"/>
    <att type="string" name="interaction" value="pp"/>
    <att type="int" name="SCORE" value="198"/>
    <att type="string" name="support" value="{&quot;StringDB&quot;: &quot;physical&quot;, &quot;StringEvidence&quot;: &quot;experiments:0.164,textmining:0.022,coexpression:0.017&quot;, &quot;String_Score_Physical&quot;: 198, &quot;String_Score_Combined&quot;: 228}"/>
  </edge>
  <edge label="1466469 (pp) 853700" source="1627" target="808">
    <att type="string" name="canonicalName" value="1466469 (pp) 853700"/>
    <att type="string" name="interaction" value="pp"/>
    <att type="int" name="SCORE" value="245"/>
    <att type="string" name="support" value="{&quot;StringDB&quot;: &quot;physical&quot;, &quot;StringEvidence&quot;: &quot;experiments:0.214,coexpression:0.013&quot;, &quot;String_Score_Physical&quot;: 245, &quot;String_Score_Combined&quot;: 255}"/>
  </edge>
  <edge label="1466469 (pp) 854354" source="1627" target="981">
    <att type="string" name="canonicalName" value="1466469 (pp) 854354"/>
    <att type="string" name="interaction" value="pp"/>
    <att type="int" name="SCORE" value="293"/>
    <att type="string" name="support" value="{&quot;StringDB&quot;: &quot;physical&quot;, &quot;StringEvidence&quot;: &quot;experiments:0.263,coexpression:0.002&quot;, &quot;String_Score_Physical&quot;: 293, &quot;String_Score_Combined&quot;: 294}"/>
  </edge>
  <edge label="1466469 (pp) 855005" source="1627" target="1132">
    <att type="string" name="canonicalName" value="1466469 (pp) 855005"/>
    <att type="string" name="interaction" value="pp"/>
    <att type="int" name="SCORE" value="190"/>
    <att type="string" name="support" value="{&quot;StringDB&quot;: &quot;physical&quot;, &quot;StringEvidence&quot;: &quot;experiments:0.155,textmining:0.011&quot;, &quot;String_Score_Physical&quot;: 190, &quot;String_Score_Combined&quot;: 199}"/>
  </edge>
  <edge label="1466469 (pp) 855190" source="1627" target="1184">
    <att type="string" name="canonicalName" value="1466469 (pp) 855190"/>
    <att type="string" name="interaction" value="pp"/>
    <att type="int" name="SCORE" value="193"/>
    <att type="string" name="support" value="{&quot;StringDB&quot;: &quot;physical&quot;, &quot;StringEvidence&quot;: &quot;experiments:0.158,coexpression:0.016&quot;, &quot;String_Score_Physical&quot;: 193, &quot;String_Score_Combined&quot;: 205}"/>
  </edge>
  <edge label="1466469 (pp) 855226" source="1627" target="1199">
    <att type="string" name="canonicalName" value="1466469 (pp) 855226"/>
    <att type="string" name="interaction" value="pp"/>
    <att type="int" name="SCORE" value="205"/>
    <att type="string" name="support" value="{&quot;StringDB&quot;: &quot;physical&quot;, &quot;StringEvidence&quot;: &quot;experiments:0.171,coexpression:0.053&quot;, &quot;String_Score_Physical&quot;: 205, &quot;String_Score_Combined&quot;: 247}"/>
  </edge>
  <edge label="1466469 (pp) 855330" source="1627" target="1224">
    <att type="string" name="canonicalName" value="1466469 (pp) 855330"/>
    <att type="string" name="interaction" value="pp"/>
    <att type="int" name="SCORE" value="190"/>
    <att type="string" name="support" value="{&quot;StringDB&quot;: &quot;physical&quot;, &quot;StringEvidence&quot;: &quot;experiments:0.155,coexpression:0.014&quot;, &quot;String_Score_Physical&quot;: 190, &quot;String_Score_Combined&quot;: 200}"/>
  </edge>
  <edge label="1466469 (pp) 855410" source="1627" target="1240">
    <att type="string" name="canonicalName" value="1466469 (pp) 855410"/>
    <att type="string" name="interaction" value="pp"/>
    <att type="int" name="SCORE" value="193"/>
    <att type="string" name="support" value="{&quot;StringDB&quot;: &quot;physical&quot;, &quot;StringEvidence&quot;: &quot;experiments:0.158,coexpression:0.074&quot;, &quot;String_Score_Physical&quot;: 193, &quot;String_Score_Combined&quot;: 252}"/>
  </edge>
  <edge label="1466469 (pp) 855436" source="1627" target="1246">
    <att type="string" name="canonicalName" value="1466469 (pp) 855436"/>
    <att type="string" name="interaction" value="pp"/>
    <att type="int" name="SCORE" value="198"/>
    <att type="string" name="support" value="{&quot;StringDB&quot;: &quot;physical&quot;, &quot;StringEvidence&quot;: &quot;experiments:0.164,coexpression:0.002&quot;, &quot;String_Score_Physical&quot;: 198, &quot;String_Score_Combined&quot;: 199}"/>
  </edge>
  <edge label="1466469 (pp) 855585" source="1627" target="1280">
    <att type="string" name="canonicalName" value="1466469 (pp) 855585"/>
    <att type="string" name="interaction" value="pp"/>
    <att type="int" name="SCORE" value="190"/>
    <att type="string" name="support" value="{&quot;StringDB&quot;: &quot;physical&quot;, &quot;StringEvidence&quot;: &quot;experiments:0.155,coexpression:0.009&quot;, &quot;String_Score_Physical&quot;: 190, &quot;String_Score_Combined&quot;: 197}"/>
  </edge>
  <edge label="1466469 (pp) 855772" source="1627" target="1333">
    <att type="string" name="canonicalName" value="1466469 (pp) 855772"/>
    <att type="string" name="interaction" value="pp"/>
    <att type="int" name="SCORE" value="193"/>
    <att type="string" name="support" value="{&quot;StringDB&quot;: &quot;physical&quot;, &quot;StringEvidence&quot;: &quot;experiments:0.158,coexpression:0.015&quot;, &quot;String_Score_Physical&quot;: 193, &quot;String_Score_Combined&quot;: 204}"/>
  </edge>
  <edge label="1466469 (pp) 856024" source="1627" target="1400">
    <att type="string" name="canonicalName" value="1466469 (pp) 856024"/>
    <att type="string" name="interaction" value="pp"/>
    <att type="int" name="SCORE" value="293"/>
    <att type="string" name="support" value="{&quot;StringDB&quot;: &quot;physical&quot;, &quot;StringEvidence&quot;: &quot;experiments:0.263,coexpression:0.022&quot;, &quot;String_Score_Physical&quot;: 293, &quot;String_Score_Combined&quot;: 308}"/>
  </edge>
  <edge label="1466469 (pp) 856660" source="1627" target="1549">
    <att type="string" name="canonicalName" value="1466469 (pp) 856660"/>
    <att type="string" name="interaction" value="pp"/>
    <att type="int" name="SCORE" value="193"/>
    <att type="string" name="support" value="{&quot;StringDB&quot;: &quot;physical&quot;, &quot;StringEvidence&quot;: &quot;experiments:0.158,coexpression:0.076,textmining:0.009&quot;, &quot;String_Score_Physical&quot;: 193, &quot;String_Score_Combined&quot;: 261}"/>
  </edge>
  <edge label="1466480 (pp) 851168" source="1628" target="195">
    <att type="string" name="canonicalName" value="1466480 (pp) 851168"/>
    <att type="string" name="interaction" value="pp"/>
    <att type="int" name="SCORE" value="540"/>
    <att type="string" name="support" value="{&quot;StringDB&quot;: &quot;physical&quot;, &quot;StringEvidence&quot;: &quot;database:0.520&quot;, &quot;String_Score_Physical&quot;: 540, &quot;String_Score_Combined&quot;: 540}"/>
  </edge>
  <edge label="1466480 (pp) 851342" source="1628" target="233">
    <att type="string" name="canonicalName" value="1466480 (pp) 851342"/>
    <att type="string" name="interaction" value="pp"/>
    <att type="int" name="SCORE" value="540"/>
    <att type="string" name="support" value="{&quot;StringDB&quot;: &quot;physical&quot;, &quot;StringEvidence&quot;: &quot;database:0.520&quot;, &quot;String_Score_Physical&quot;: 540, &quot;String_Score_Combined&quot;: 540}"/>
  </edge>
  <edge label="1466480 (pp) 851560" source="1628" target="295">
    <att type="string" name="canonicalName" value="1466480 (pp) 851560"/>
    <att type="string" name="interaction" value="pp"/>
    <att type="int" name="SCORE" value="540"/>
    <att type="string" name="support" value="{&quot;StringDB&quot;: &quot;physical&quot;, &quot;StringEvidence&quot;: &quot;database:0.520&quot;, &quot;String_Score_Physical&quot;: 540, &quot;String_Score_Combined&quot;: 540}"/>
  </edge>
  <edge label="1466480 (pp) 851845" source="1628" target="371">
    <att type="string" name="canonicalName" value="1466480 (pp) 851845"/>
    <att type="string" name="interaction" value="pp"/>
    <att type="int" name="SCORE" value="208"/>
    <att type="string" name="support" value="{&quot;BioGrid&quot;: &quot;physical&quot;, &quot;BioGrid_PubMed&quot;: &quot;36115461&quot;, &quot;BioGrid_Type&quot;: &quot;Affinity Capture-MS&quot;}"/>
  </edge>
  <edge label="1466480 (pp) 851892" source="1628" target="385">
    <att type="string" name="canonicalName" value="1466480 (pp) 851892"/>
    <att type="string" name="interaction" value="pp"/>
    <att type="int" name="SCORE" value="540"/>
    <att type="string" name="support" value="{&quot;StringDB&quot;: &quot;physical&quot;, &quot;StringEvidence&quot;: &quot;database:0.520&quot;, &quot;String_Score_Physical&quot;: 540, &quot;String_Score_Combined&quot;: 540}"/>
  </edge>
  <edge label="1466480 (pp) 851922" source="1628" target="390">
    <att type="string" name="canonicalName" value="1466480 (pp) 851922"/>
    <att type="string" name="interaction" value="pp"/>
    <att type="int" name="SCORE" value="540"/>
    <att type="string" name="support" value="{&quot;StringDB&quot;: &quot;physical&quot;, &quot;StringEvidence&quot;: &quot;database:0.520&quot;, &quot;String_Score_Physical&quot;: 540, &quot;String_Score_Combined&quot;: 540}"/>
  </edge>
  <edge label="1466480 (pp) 851980" source="1628" target="407">
    <att type="string" name="canonicalName" value="1466480 (pp) 851980"/>
    <att type="string" name="interaction" value="pp"/>
    <att type="int" name="SCORE" value="208"/>
    <att type="string" name="support" value="{&quot;BioGrid&quot;: &quot;physical&quot;, &quot;BioGrid_PubMed&quot;: &quot;35934316&quot;, &quot;BioGrid_Type&quot;: &quot;Affinity Capture-RNA&quot;}"/>
  </edge>
  <edge label="1466480 (pp) 851983" source="1628" target="409">
    <att type="string" name="canonicalName" value="1466480 (pp) 851983"/>
    <att type="string" name="interaction" value="pp"/>
    <att type="int" name="SCORE" value="540"/>
    <att type="string" name="support" value="{&quot;StringDB&quot;: &quot;physical&quot;, &quot;StringEvidence&quot;: &quot;database:0.520&quot;, &quot;String_Score_Physical&quot;: 540, &quot;String_Score_Combined&quot;: 540}"/>
  </edge>
  <edge label="1466480 (pp) 852327" source="1628" target="495">
    <att type="string" name="canonicalName" value="1466480 (pp) 852327"/>
    <att type="string" name="interaction" value="pp"/>
    <att type="int" name="SCORE" value="540"/>
    <att type="string" name="support" value="{&quot;StringDB&quot;: &quot;physical&quot;, &quot;StringEvidence&quot;: &quot;database:0.520&quot;, &quot;String_Score_Physical&quot;: 540, &quot;String_Score_Combined&quot;: 540}"/>
  </edge>
  <edge label="1466480 (pp) 852755" source="1628" target="593">
    <att type="string" name="canonicalName" value="1466480 (pp) 852755"/>
    <att type="string" name="interaction" value="pp"/>
    <att type="int" name="SCORE" value="315"/>
    <att type="string" name="support" value="{&quot;StringDB&quot;: &quot;physical&quot;, &quot;StringEvidence&quot;: &quot;experiments:0.286&quot;, &quot;BioGrid&quot;: &quot;physical&quot;, &quot;BioGrid_PubMed&quot;: &quot;19840948&quot;, &quot;BioGrid_Type&quot;: &quot;Affinity Capture-RNA&quot;, &quot;String_Score_Physical&quot;: 315, &quot;String_Score_Combined&quot;: 315}"/>
  </edge>
  <edge label="1466480 (pp) 853585" source="1628" target="787">
    <att type="string" name="canonicalName" value="1466480 (pp) 853585"/>
    <att type="string" name="interaction" value="pp"/>
    <att type="int" name="SCORE" value="540"/>
    <att type="string" name="support" value="{&quot;StringDB&quot;: &quot;physical&quot;, &quot;StringEvidence&quot;: &quot;database:0.520,textmining:0.131&quot;, &quot;BioGrid&quot;: &quot;physical&quot;, &quot;BioGrid_PubMed&quot;: &quot;36882574&quot;, &quot;BioGrid_Type&quot;: &quot;Co-purification&quot;, &quot;String_Score_Physical&quot;: 540, &quot;String_Score_Combined&quot;: 600}"/>
  </edge>
  <edge label="1466480 (pp) 854509" source="1628" target="1015">
    <att type="string" name="canonicalName" value="1466480 (pp) 854509"/>
    <att type="string" name="interaction" value="pp"/>
    <att type="int" name="SCORE" value="540"/>
    <att type="string" name="support" value="{&quot;StringDB&quot;: &quot;physical&quot;, &quot;StringEvidence&quot;: &quot;database:0.520&quot;, &quot;String_Score_Physical&quot;: 540, &quot;String_Score_Combined&quot;: 540}"/>
  </edge>
  <edge label="1466480 (pp) 854601" source="1628" target="1037">
    <att type="string" name="canonicalName" value="1466480 (pp) 854601"/>
    <att type="string" name="interaction" value="pp"/>
    <att type="int" name="SCORE" value="540"/>
    <att type="string" name="support" value="{&quot;StringDB&quot;: &quot;physical&quot;, &quot;StringEvidence&quot;: &quot;database:0.520&quot;, &quot;BioGrid&quot;: &quot;physical&quot;, &quot;BioGrid_PubMed&quot;: &quot;36882574&quot;, &quot;BioGrid_Type&quot;: &quot;Affinity Capture-MS&quot;, &quot;String_Score_Physical&quot;: 540, &quot;String_Score_Combined&quot;: 540}"/>
  </edge>
  <edge label="1466480 (pp) 854893" source="1628" target="1104">
    <att type="string" name="canonicalName" value="1466480 (pp) 854893"/>
    <att type="string" name="interaction" value="pp"/>
    <att type="int" name="SCORE" value="540"/>
    <att type="string" name="support" value="{&quot;StringDB&quot;: &quot;physical&quot;, &quot;StringEvidence&quot;: &quot;database:0.520&quot;, &quot;String_Score_Physical&quot;: 540, &quot;String_Score_Combined&quot;: 540}"/>
  </edge>
  <edge label="1466480 (pp) 855857" source="1628" target="1349">
    <att type="string" name="canonicalName" value="1466480 (pp) 855857"/>
    <att type="string" name="interaction" value="pp"/>
    <att type="int" name="SCORE" value="540"/>
    <att type="string" name="support" value="{&quot;StringDB&quot;: &quot;physical&quot;, &quot;StringEvidence&quot;: &quot;database:0.520&quot;, &quot;String_Score_Physical&quot;: 540, &quot;String_Score_Combined&quot;: 540}"/>
  </edge>
  <edge label="1466480 (pp) 856027" source="1628" target="1401">
    <att type="string" name="canonicalName" value="1466480 (pp) 856027"/>
    <att type="string" name="interaction" value="pp"/>
    <att type="int" name="SCORE" value="540"/>
    <att type="string" name="support" value="{&quot;StringDB&quot;: &quot;physical&quot;, &quot;StringEvidence&quot;: &quot;database:0.520&quot;, &quot;String_Score_Physical&quot;: 540, &quot;String_Score_Combined&quot;: 540}"/>
  </edge>
  <edge label="1466480 (pp) 856435" source="1628" target="1493">
    <att type="string" name="canonicalName" value="1466480 (pp) 856435"/>
    <att type="string" name="interaction" value="pp"/>
    <att type="int" name="SCORE" value="540"/>
    <att type="string" name="support" value="{&quot;StringDB&quot;: &quot;physical&quot;, &quot;StringEvidence&quot;: &quot;database:0.520&quot;, &quot;String_Score_Physical&quot;: 540, &quot;String_Score_Combined&quot;: 540}"/>
  </edge>
  <edge label="1466493 (pp) 851205" source="1629" target="202">
    <att type="string" name="canonicalName" value="1466493 (pp) 851205"/>
    <att type="string" name="interaction" value="pp"/>
    <att type="int" name="SCORE" value="208"/>
    <att type="string" name="support" value="{&quot;BioGrid&quot;: &quot;physical&quot;, &quot;BioGrid_PubMed&quot;: &quot;22875988&quot;, &quot;BioGrid_Type&quot;: &quot;Two-hybrid&quot;}"/>
  </edge>
  <edge label="1466493 (pp) 852755" source="1629" target="593">
    <att type="string" name="canonicalName" value="1466493 (pp) 852755"/>
    <att type="string" name="interaction" value="pp"/>
    <att type="int" name="SCORE" value="315"/>
    <att type="string" name="support" value="{&quot;StringDB&quot;: &quot;physical&quot;, &quot;StringEvidence&quot;: &quot;experiments:0.286&quot;, &quot;BioGrid&quot;: &quot;physical&quot;, &quot;BioGrid_PubMed&quot;: &quot;33137177,19840948&quot;, &quot;BioGrid_Type&quot;: &quot;Affinity Capture-RNA,Affinity Capture-MS&quot;, &quot;String_Score_Physical&quot;: 315, &quot;String_Score_Combined&quot;: 315}"/>
  </edge>
  <edge label="1466493 (pp) 855920" source="1629" target="1372">
    <att type="string" name="canonicalName" value="1466493 (pp) 855920"/>
    <att type="string" name="interaction" value="pp"/>
    <att type="int" name="SCORE" value="223"/>
    <att type="string" name="support" value="{&quot;StringDB&quot;: &quot;physical&quot;, &quot;StringEvidence&quot;: &quot;experiments:0.190&quot;, &quot;BioGrid&quot;: &quot;genetic&quot;, &quot;BioGrid_PubMed&quot;: &quot;27708008&quot;, &quot;BioGrid_Type&quot;: &quot;Negative Genetic&quot;, &quot;BioGrid_Score&quot;: &quot;-0.1217&quot;, &quot;String_Score_Physical&quot;: 223, &quot;String_Score_Combined&quot;: 223}"/>
  </edge>
  <edge label="1466516 (pp) 852755" source="1630" target="593">
    <att type="string" name="canonicalName" value="1466516 (pp) 852755"/>
    <att type="string" name="interaction" value="pp"/>
    <att type="int" name="SCORE" value="315"/>
    <att type="string" name="support" value="{&quot;StringDB&quot;: &quot;physical&quot;, &quot;StringEvidence&quot;: &quot;experiments:0.286&quot;, &quot;BioGrid&quot;: &quot;physical&quot;, &quot;BioGrid_PubMed&quot;: &quot;19840948&quot;, &quot;BioGrid_Type&quot;: &quot;Affinity Capture-RNA&quot;, &quot;String_Score_Physical&quot;: 315, &quot;String_Score_Combined&quot;: 315}"/>
  </edge>
  <edge label="1466518 (pp) 850702" source="1631" target="85">
    <att type="string" name="canonicalName" value="1466518 (pp) 850702"/>
    <att type="string" name="interaction" value="pp"/>
    <att type="int" name="SCORE" value="288"/>
    <att type="string" name="support" value="{&quot;StringDB&quot;: &quot;physical&quot;, &quot;StringEvidence&quot;: &quot;experiments:0.258&quot;, &quot;BioGrid&quot;: &quot;genetic&quot;, &quot;BioGrid_PubMed&quot;: &quot;27708008&quot;, &quot;BioGrid_Type&quot;: &quot;Negative Genetic&quot;, &quot;BioGrid_Score&quot;: &quot;-0.131&quot;, &quot;String_Score_Physical&quot;: 288, &quot;String_Score_Combined&quot;: 288}"/>
  </edge>
  <edge label="1466518 (pp) 850719" source="1631" target="91">
    <att type="string" name="canonicalName" value="1466518 (pp) 850719"/>
    <att type="string" name="interaction" value="pp"/>
    <att type="int" name="SCORE" value="288"/>
    <att type="string" name="support" value="{&quot;StringDB&quot;: &quot;physical&quot;, &quot;StringEvidence&quot;: &quot;experiments:0.259&quot;, &quot;BioGrid&quot;: &quot;genetic&quot;, &quot;BioGrid_PubMed&quot;: &quot;31350889&quot;, &quot;BioGrid_Type&quot;: &quot;Dosage Lethality&quot;, &quot;String_Score_Physical&quot;: 288, &quot;String_Score_Combined&quot;: 288}"/>
  </edge>
  <edge label="1466518 (pp) 850900" source="1631" target="132">
    <att type="string" name="canonicalName" value="1466518 (pp) 850900"/>
    <att type="string" name="interaction" value="pp"/>
    <att type="int" name="SCORE" value="288"/>
    <att type="string" name="support" value="{&quot;StringDB&quot;: &quot;physical&quot;, &quot;StringEvidence&quot;: &quot;experiments:0.259&quot;, &quot;BioGrid&quot;: &quot;genetic&quot;, &quot;BioGrid_PubMed&quot;: &quot;18541668&quot;, &quot;BioGrid_Type&quot;: &quot;Phenotypic Suppression,Phenotypic Enhancement&quot;, &quot;String_Score_Physical&quot;: 288, &quot;String_Score_Combined&quot;: 288}"/>
  </edge>
  <edge label="1466518 (pp) 852755" source="1631" target="593">
    <att type="string" name="canonicalName" value="1466518 (pp) 852755"/>
    <att type="string" name="interaction" value="pp"/>
    <att type="int" name="SCORE" value="315"/>
    <att type="string" name="support" value="{&quot;StringDB&quot;: &quot;physical&quot;, &quot;StringEvidence&quot;: &quot;experiments:0.286&quot;, &quot;BioGrid&quot;: &quot;physical&quot;, &quot;BioGrid_PubMed&quot;: &quot;19840948&quot;, &quot;BioGrid_Type&quot;: &quot;Affinity Capture-RNA&quot;, &quot;String_Score_Physical&quot;: 315, &quot;String_Score_Combined&quot;: 315}"/>
  </edge>
  <edge label="1466518 (pp) 853828" source="1631" target="846">
    <att type="string" name="canonicalName" value="1466518 (pp) 853828"/>
    <att type="string" name="interaction" value="pp"/>
    <att type="int" name="SCORE" value="223"/>
    <att type="string" name="support" value="{&quot;StringDB&quot;: &quot;physical&quot;, &quot;StringEvidence&quot;: &quot;experiments:0.190&quot;, &quot;BioGrid&quot;: &quot;genetic&quot;, &quot;BioGrid_PubMed&quot;: &quot;27708008&quot;, &quot;BioGrid_Type&quot;: &quot;Negative Genetic&quot;, &quot;BioGrid_Score&quot;: &quot;-0.1607&quot;, &quot;String_Score_Physical&quot;: 223, &quot;String_Score_Combined&quot;: 223}"/>
  </edge>
  <edge label="1466518 (pp) 854598" source="1631" target="1036">
    <att type="string" name="canonicalName" value="1466518 (pp) 854598"/>
    <att type="string" name="interaction" value="pp"/>
    <att type="int" name="SCORE" value="288"/>
    <att type="string" name="support" value="{&quot;StringDB&quot;: &quot;physical&quot;, &quot;StringEvidence&quot;: &quot;experiments:0.259,textmining:0.036&quot;, &quot;BioGrid&quot;: &quot;genetic&quot;, &quot;BioGrid_PubMed&quot;: &quot;18541668&quot;, &quot;BioGrid_Type&quot;: &quot;Synthetic Rescue&quot;, &quot;String_Score_Physical&quot;: 288, &quot;String_Score_Combined&quot;: 314}"/>
  </edge>
  <edge label="1466518 (pp) 854649" source="1631" target="1042">
    <att type="string" name="canonicalName" value="1466518 (pp) 854649"/>
    <att type="string" name="interaction" value="pp"/>
    <att type="int" name="SCORE" value="288"/>
    <att type="string" name="support" value="{&quot;StringDB&quot;: &quot;physical&quot;, &quot;StringEvidence&quot;: &quot;experiments:0.259&quot;, &quot;BioGrid&quot;: &quot;genetic&quot;, &quot;BioGrid_PubMed&quot;: &quot;18541668&quot;, &quot;BioGrid_Type&quot;: &quot;Synthetic Rescue,Dosage Rescue,Phenotypic Suppression&quot;, &quot;String_Score_Physical&quot;: 288, &quot;String_Score_Combined&quot;: 288}"/>
  </edge>
  <edge label="1466518 (pp) 854910" source="1631" target="1109">
    <att type="string" name="canonicalName" value="1466518 (pp) 854910"/>
    <att type="string" name="interaction" value="pp"/>
    <att type="int" name="SCORE" value="288"/>
    <att type="string" name="support" value="{&quot;StringDB&quot;: &quot;physical&quot;, &quot;StringEvidence&quot;: &quot;experiments:0.259,coexpression:0.062&quot;, &quot;BioGrid&quot;: &quot;genetic&quot;, &quot;BioGrid_PubMed&quot;: &quot;18541668&quot;, &quot;BioGrid_Type&quot;: &quot;Synthetic Rescue,Phenotypic Suppression&quot;, &quot;String_Score_Physical&quot;: 288, &quot;String_Score_Combined&quot;: 332}"/>
  </edge>
  <edge label="1466518 (pp) 855114" source="1631" target="1162">
    <att type="string" name="canonicalName" value="1466518 (pp) 855114"/>
    <att type="string" name="interaction" value="pp"/>
    <att type="int" name="SCORE" value="428"/>
    <att type="string" name="support" value="{&quot;StringDB&quot;: &quot;physical&quot;, &quot;StringEvidence&quot;: &quot;experiments:0.404,textmining:0.050&quot;, &quot;BioGrid&quot;: &quot;genetic&quot;, &quot;BioGrid_PubMed&quot;: &quot;19841065,18541668&quot;, &quot;BioGrid_Type&quot;: &quot;Synthetic Rescue&quot;, &quot;String_Score_Physical&quot;: 428, &quot;String_Score_Combined&quot;: 456}"/>
  </edge>
  <edge label="1466518 (pp) 855675" source="1631" target="1310">
    <att type="string" name="canonicalName" value="1466518 (pp) 855675"/>
    <att type="string" name="interaction" value="pp"/>
    <att type="int" name="SCORE" value="288"/>
    <att type="string" name="support" value="{&quot;StringDB&quot;: &quot;physical&quot;, &quot;StringEvidence&quot;: &quot;experiments:0.259,coexpression:0.215&quot;, &quot;BioGrid&quot;: &quot;genetic&quot;, &quot;BioGrid_PubMed&quot;: &quot;18541668&quot;, &quot;BioGrid_Type&quot;: &quot;Dosage Lethality,Dosage Rescue,Phenotypic Suppression&quot;, &quot;String_Score_Physical&quot;: 288, &quot;String_Score_Combined&quot;: 441}"/>
  </edge>
  <edge label="1466518 (pp) 855971" source="1631" target="1391">
    <att type="string" name="canonicalName" value="1466518 (pp) 855971"/>
    <att type="string" name="interaction" value="pp"/>
    <att type="int" name="SCORE" value="288"/>
    <att type="string" name="support" value="{&quot;StringDB&quot;: &quot;physical&quot;, &quot;StringEvidence&quot;: &quot;textmining:0.553,experiments:0.259&quot;, &quot;BioGrid&quot;: &quot;genetic&quot;, &quot;BioGrid_PubMed&quot;: &quot;18541668&quot;, &quot;BioGrid_Type&quot;: &quot;Dosage Lethality&quot;, &quot;String_Score_Physical&quot;: 288, &quot;String_Score_Combined&quot;: 681}"/>
  </edge>
  <edge label="1466518 (pp) 856448" source="1631" target="1496">
    <att type="string" name="canonicalName" value="1466518 (pp) 856448"/>
    <att type="string" name="interaction" value="pp"/>
    <att type="int" name="SCORE" value="288"/>
    <att type="string" name="support" value="{&quot;StringDB&quot;: &quot;physical&quot;, &quot;StringEvidence&quot;: &quot;textmining:0.704,experiments:0.259,coexpression:0.137&quot;, &quot;BioGrid&quot;: &quot;genetic&quot;, &quot;BioGrid_PubMed&quot;: &quot;18541668&quot;, &quot;BioGrid_Type&quot;: &quot;Dosage Rescue&quot;, &quot;String_Score_Physical&quot;: 288, &quot;String_Score_Combined&quot;: 818}"/>
  </edge>
  <edge label="1466518 (pp) 856737" source="1631" target="1567">
    <att type="string" name="canonicalName" value="1466518 (pp) 856737"/>
    <att type="string" name="interaction" value="pp"/>
    <att type="int" name="SCORE" value="288"/>
    <att type="string" name="support" value="{&quot;StringDB&quot;: &quot;physical&quot;, &quot;StringEvidence&quot;: &quot;experiments:0.259,textmining:0.131&quot;, &quot;BioGrid&quot;: &quot;genetic&quot;, &quot;BioGrid_PubMed&quot;: &quot;22219186&quot;, &quot;BioGrid_Type&quot;: &quot;Synthetic Growth Defect&quot;, &quot;String_Score_Physical&quot;: 288, &quot;String_Score_Combined&quot;: 382}"/>
  </edge>
  <edge label="1466518 (pp) 856884" source="1631" target="1606">
    <att type="string" name="canonicalName" value="1466518 (pp) 856884"/>
    <att type="string" name="interaction" value="pp"/>
    <att type="int" name="SCORE" value="288"/>
    <att type="string" name="support" value="{&quot;StringDB&quot;: &quot;physical&quot;, &quot;StringEvidence&quot;: &quot;textmining:0.699,experiments:0.259&quot;, &quot;BioGrid&quot;: &quot;genetic&quot;, &quot;BioGrid_PubMed&quot;: &quot;19841065&quot;, &quot;BioGrid_Type&quot;: &quot;Phenotypic Suppression&quot;, &quot;String_Score_Physical&quot;: 288, &quot;String_Score_Combined&quot;: 785}"/>
  </edge>
  <edge label="1466520 (pp) 853340" source="1632" target="720">
    <att type="string" name="canonicalName" value="1466520 (pp) 853340"/>
    <att type="string" name="interaction" value="pp"/>
    <att type="int" name="SCORE" value="272"/>
    <att type="string" name="support" value="{&quot;StringDB&quot;: &quot;physical&quot;, &quot;StringEvidence&quot;: &quot;experiments:0.241&quot;, &quot;BioGrid&quot;: &quot;genetic&quot;, &quot;BioGrid_PubMed&quot;: &quot;27708008&quot;, &quot;BioGrid_Type&quot;: &quot;Negative Genetic&quot;, &quot;BioGrid_Score&quot;: &quot;-0.1582&quot;, &quot;String_Score_Physical&quot;: 272, &quot;String_Score_Combined&quot;: 272}"/>
  </edge>
  <edge label="1500487 (pp) 852755" source="1633" target="593">
    <att type="string" name="canonicalName" value="1500487 (pp) 852755"/>
    <att type="string" name="interaction" value="pp"/>
    <att type="int" name="SCORE" value="315"/>
    <att type="string" name="support" value="{&quot;StringDB&quot;: &quot;physical&quot;, &quot;StringEvidence&quot;: &quot;experiments:0.286&quot;, &quot;BioGrid&quot;: &quot;physical&quot;, &quot;BioGrid_PubMed&quot;: &quot;19840948&quot;, &quot;BioGrid_Type&quot;: &quot;Affinity Capture-RNA&quot;, &quot;String_Score_Physical&quot;: 315, &quot;String_Score_Combined&quot;: 315}"/>
  </edge>
  <edge label="2746858 (pp) 852655" source="1634" target="567">
    <att type="string" name="canonicalName" value="2746858 (pp) 852655"/>
    <att type="string" name="interaction" value="pp"/>
    <att type="int" name="SCORE" value="315"/>
    <att type="string" name="support" value="{&quot;StringDB&quot;: &quot;physical&quot;, &quot;StringEvidence&quot;: &quot;experiments:0.286,textmining:0.035&quot;, &quot;BioGrid&quot;: &quot;physical&quot;, &quot;BioGrid_PubMed&quot;: &quot;29563217&quot;, &quot;BioGrid_Type&quot;: &quot;Reconstituted Complex&quot;, &quot;String_Score_Physical&quot;: 315, &quot;String_Score_Combined&quot;: 339}"/>
  </edge>
  <edge label="2746858 (pp) 852806" source="1634" target="604">
    <att type="string" name="canonicalName" value="2746858 (pp) 852806"/>
    <att type="string" name="interaction" value="pp"/>
    <att type="int" name="SCORE" value="223"/>
    <att type="string" name="support" value="{&quot;StringDB&quot;: &quot;physical&quot;, &quot;StringEvidence&quot;: &quot;experiments:0.190&quot;, &quot;BioGrid&quot;: &quot;genetic&quot;, &quot;BioGrid_PubMed&quot;: &quot;27708008&quot;, &quot;BioGrid_Type&quot;: &quot;Negative Genetic&quot;, &quot;BioGrid_Score&quot;: &quot;-0.2728&quot;, &quot;String_Score_Physical&quot;: 223, &quot;String_Score_Combined&quot;: 223}"/>
  </edge>
  <edge label="2746859 (pp) 852755" source="1635" target="593">
    <att type="string" name="canonicalName" value="2746859 (pp) 852755"/>
    <att type="string" name="interaction" value="pp"/>
    <att type="int" name="SCORE" value="315"/>
    <att type="string" name="support" value="{&quot;StringDB&quot;: &quot;physical&quot;, &quot;StringEvidence&quot;: &quot;experiments:0.286&quot;, &quot;BioGrid&quot;: &quot;physical&quot;, &quot;BioGrid_PubMed&quot;: &quot;19840948&quot;, &quot;BioGrid_Type&quot;: &quot;Affinity Capture-RNA&quot;, &quot;String_Score_Physical&quot;: 315, &quot;String_Score_Combined&quot;: 315}"/>
  </edge>
  <edge label="2746859 (pp) 856862" source="1635" target="1602">
    <att type="string" name="canonicalName" value="2746859 (pp) 856862"/>
    <att type="string" name="interaction" value="pp"/>
    <att type="int" name="SCORE" value="315"/>
    <att type="string" name="support" value="{&quot;StringDB&quot;: &quot;physical&quot;, &quot;StringEvidence&quot;: &quot;experiments:0.286&quot;, &quot;BioGrid&quot;: &quot;physical&quot;, &quot;BioGrid_PubMed&quot;: &quot;26508657&quot;, &quot;BioGrid_Type&quot;: &quot;Affinity Capture-MS&quot;, &quot;String_Score_Physical&quot;: 315, &quot;String_Score_Combined&quot;: 315}"/>
  </edge>
  <edge label="2777172 (pp) 852755" source="1636" target="593">
    <att type="string" name="canonicalName" value="2777172 (pp) 852755"/>
    <att type="string" name="interaction" value="pp"/>
    <att type="int" name="SCORE" value="315"/>
    <att type="string" name="support" value="{&quot;StringDB&quot;: &quot;physical&quot;, &quot;StringEvidence&quot;: &quot;experiments:0.286&quot;, &quot;BioGrid&quot;: &quot;physical&quot;, &quot;BioGrid_PubMed&quot;: &quot;19840948&quot;, &quot;BioGrid_Type&quot;: &quot;Affinity Capture-RNA&quot;, &quot;String_Score_Physical&quot;: 315, &quot;String_Score_Combined&quot;: 315}"/>
  </edge>
  <edge label="2777172 (pp) 854765" source="1636" target="1076">
    <att type="string" name="canonicalName" value="2777172 (pp) 854765"/>
    <att type="string" name="interaction" value="pp"/>
    <att type="int" name="SCORE" value="400"/>
    <att type="string" name="support" value="{&quot;StringDB&quot;: &quot;physical&quot;, &quot;StringEvidence&quot;: &quot;experiments:0.375&quot;, &quot;BioGrid&quot;: &quot;genetic&quot;, &quot;BioGrid_PubMed&quot;: &quot;27708008&quot;, &quot;BioGrid_Type&quot;: &quot;Positive Genetic&quot;, &quot;BioGrid_Score&quot;: &quot;0.18&quot;, &quot;String_Score_Physical&quot;: 400, &quot;String_Score_Combined&quot;: 400}"/>
  </edge>
  <edge label="3077355 (pp) 852755" source="1637" target="593">
    <att type="string" name="canonicalName" value="3077355 (pp) 852755"/>
    <att type="string" name="interaction" value="pp"/>
    <att type="int" name="SCORE" value="315"/>
    <att type="string" name="support" value="{&quot;StringDB&quot;: &quot;physical&quot;, &quot;StringEvidence&quot;: &quot;experiments:0.286&quot;, &quot;BioGrid&quot;: &quot;physical&quot;, &quot;BioGrid_PubMed&quot;: &quot;19840948&quot;, &quot;BioGrid_Type&quot;: &quot;Affinity Capture-RNA&quot;, &quot;String_Score_Physical&quot;: 315, &quot;String_Score_Combined&quot;: 315}"/>
  </edge>
  <edge label="3628034 (pp) 852755" source="1638" target="593">
    <att type="string" name="canonicalName" value="3628034 (pp) 852755"/>
    <att type="string" name="interaction" value="pp"/>
    <att type="int" name="SCORE" value="315"/>
    <att type="string" name="support" value="{&quot;StringDB&quot;: &quot;physical&quot;, &quot;StringEvidence&quot;: &quot;experiments:0.286&quot;, &quot;BioGrid&quot;: &quot;physical&quot;, &quot;BioGrid_PubMed&quot;: &quot;19840948&quot;, &quot;BioGrid_Type&quot;: &quot;Affinity Capture-RNA&quot;, &quot;String_Score_Physical&quot;: 315, &quot;String_Score_Combined&quot;: 315}"/>
  </edge>
  <edge label="3799967 (pp) 852755" source="1639" target="593">
    <att type="string" name="canonicalName" value="3799967 (pp) 852755"/>
    <att type="string" name="interaction" value="pp"/>
    <att type="int" name="SCORE" value="315"/>
    <att type="string" name="support" value="{&quot;StringDB&quot;: &quot;physical&quot;, &quot;StringEvidence&quot;: &quot;experiments:0.286&quot;, &quot;BioGrid&quot;: &quot;physical&quot;, &quot;BioGrid_PubMed&quot;: &quot;19840948&quot;, &quot;BioGrid_Type&quot;: &quot;Affinity Capture-RNA&quot;, &quot;String_Score_Physical&quot;: 315, &quot;String_Score_Combined&quot;: 315}"/>
  </edge>
  <edge label="3799968 (pp) 852755" source="1640" target="593">
    <att type="string" name="canonicalName" value="3799968 (pp) 852755"/>
    <att type="string" name="interaction" value="pp"/>
    <att type="int" name="SCORE" value="315"/>
    <att type="string" name="support" value="{&quot;StringDB&quot;: &quot;physical&quot;, &quot;StringEvidence&quot;: &quot;experiments:0.286&quot;, &quot;BioGrid&quot;: &quot;physical&quot;, &quot;BioGrid_PubMed&quot;: &quot;19840948&quot;, &quot;BioGrid_Type&quot;: &quot;Affinity Capture-RNA&quot;, &quot;String_Score_Physical&quot;: 315, &quot;String_Score_Combined&quot;: 315}"/>
  </edge>
  <edge label="3799970 (pp) 850593" source="1641" target="62">
    <att type="string" name="canonicalName" value="3799970 (pp) 850593"/>
    <att type="string" name="interaction" value="pp"/>
    <att type="int" name="SCORE" value="941"/>
    <att type="string" name="support" value="{&quot;StringDB&quot;: &quot;physical&quot;, &quot;StringEvidence&quot;: &quot;experiments:0.791,database:0.708,textmining:0.316,coexpression:0.066&quot;, &quot;String_Score_Physical&quot;: 941, &quot;String_Score_Combined&quot;: 962}"/>
  </edge>
  <edge label="3799970 (pp) 850727" source="1641" target="93">
    <att type="string" name="canonicalName" value="3799970 (pp) 850727"/>
    <att type="string" name="interaction" value="pp"/>
    <att type="int" name="SCORE" value="994"/>
    <att type="string" name="support" value="{&quot;StringDB&quot;: &quot;physical&quot;, &quot;StringEvidence&quot;: &quot;experiments:0.981,database:0.708,textmining:0.506,coexpression:0.065&quot;, &quot;String_Score_Physical&quot;: 994, &quot;String_Score_Combined&quot;: 997}"/>
  </edge>
  <edge label="3799970 (pp) 850860" source="1641" target="123">
    <att type="string" name="canonicalName" value="3799970 (pp) 850860"/>
    <att type="string" name="interaction" value="pp"/>
    <att type="int" name="SCORE" value="540"/>
    <att type="string" name="support" value="{&quot;StringDB&quot;: &quot;physical&quot;, &quot;StringEvidence&quot;: &quot;database:0.520&quot;, &quot;String_Score_Physical&quot;: 540, &quot;String_Score_Combined&quot;: 540}"/>
  </edge>
  <edge label="3799970 (pp) 851111" source="1641" target="185">
    <att type="string" name="canonicalName" value="3799970 (pp) 851111"/>
    <att type="string" name="interaction" value="pp"/>
    <att type="int" name="SCORE" value="941"/>
    <att type="string" name="support" value="{&quot;StringDB&quot;: &quot;physical&quot;, &quot;StringEvidence&quot;: &quot;experiments:0.791,database:0.708,coexpression:0.058&quot;, &quot;String_Score_Physical&quot;: 941, &quot;String_Score_Combined&quot;: 945}"/>
  </edge>
  <edge label="3799970 (pp) 851492" source="1641" target="277">
    <att type="string" name="canonicalName" value="3799970 (pp) 851492"/>
    <att type="string" name="interaction" value="pp"/>
    <att type="int" name="SCORE" value="941"/>
    <att type="string" name="support" value="{&quot;StringDB&quot;: &quot;physical&quot;, &quot;StringEvidence&quot;: &quot;experiments:0.791,database:0.708,textmining:0.554,coexpression:0.086&quot;, &quot;String_Score_Physical&quot;: 941, &quot;String_Score_Combined&quot;: 976}"/>
  </edge>
  <edge label="3799970 (pp) 852142" source="1641" target="451">
    <att type="string" name="canonicalName" value="3799970 (pp) 852142"/>
    <att type="string" name="interaction" value="pp"/>
    <att type="int" name="SCORE" value="941"/>
    <att type="string" name="support" value="{&quot;StringDB&quot;: &quot;physical&quot;, &quot;StringEvidence&quot;: &quot;experiments:0.791,database:0.708,coexpression:0.106,textmining:0.083&quot;, &quot;String_Score_Physical&quot;: 941, &quot;String_Score_Combined&quot;: 952}"/>
  </edge>
  <edge label="3799970 (pp) 852235" source="1641" target="472">
    <att type="string" name="canonicalName" value="3799970 (pp) 852235"/>
    <att type="string" name="interaction" value="pp"/>
    <att type="int" name="SCORE" value="965"/>
    <att type="string" name="support" value="{&quot;StringDB&quot;: &quot;physical&quot;, &quot;StringEvidence&quot;: &quot;experiments:0.876,database:0.708,textmining:0.088,coexpression:0.058&quot;, &quot;BioGrid&quot;: &quot;physical&quot;, &quot;BioGrid_PubMed&quot;: &quot;22342701&quot;, &quot;BioGrid_Type&quot;: &quot;Affinity Capture-MS&quot;, &quot;String_Score_Physical&quot;: 965, &quot;String_Score_Combined&quot;: 970}"/>
  </edge>
  <edge label="3799970 (pp) 852684" source="1641" target="574">
    <att type="string" name="canonicalName" value="3799970 (pp) 852684"/>
    <att type="string" name="interaction" value="pp"/>
    <att type="int" name="SCORE" value="958"/>
    <att type="string" name="support" value="{&quot;StringDB&quot;: &quot;physical&quot;, &quot;StringEvidence&quot;: &quot;experiments:0.851,textmining:0.781,database:0.708,coexpression:0.168&quot;, &quot;BioGrid&quot;: &quot;physical&quot;, &quot;BioGrid_PubMed&quot;: &quot;27083394&quot;, &quot;BioGrid_Type&quot;: &quot;Affinity Capture-Western&quot;, &quot;String_Score_Physical&quot;: 958, &quot;String_Score_Combined&quot;: 992}"/>
  </edge>
  <edge label="3799970 (pp) 852688" source="1641" target="575">
    <att type="string" name="canonicalName" value="3799970 (pp) 852688"/>
    <att type="string" name="interaction" value="pp"/>
    <att type="int" name="SCORE" value="966"/>
    <att type="string" name="support" value="{&quot;StringDB&quot;: &quot;physical&quot;, &quot;StringEvidence&quot;: &quot;experiments:0.879,database:0.708,coexpression:0.106&quot;, &quot;BioGrid&quot;: &quot;physical&quot;, &quot;BioGrid_PubMed&quot;: &quot;27083394,23864706&quot;, &quot;BioGrid_Type&quot;: &quot;Affinity Capture-MS,Affinity Capture-Western&quot;, &quot;String_Score_Physical&quot;: 966, &quot;String_Score_Combined&quot;: 969}"/>
  </edge>
  <edge label="3799970 (pp) 852755" source="1641" target="593">
    <att type="string" name="canonicalName" value="3799970 (pp) 852755"/>
    <att type="string" name="interaction" value="pp"/>
    <att type="int" name="SCORE" value="315"/>
    <att type="string" name="support" value="{&quot;StringDB&quot;: &quot;physical&quot;, &quot;StringEvidence&quot;: &quot;experiments:0.286,textmining:0.067&quot;, &quot;BioGrid&quot;: &quot;physical&quot;, &quot;BioGrid_PubMed&quot;: &quot;19840948&quot;, &quot;BioGrid_Type&quot;: &quot;Affinity Capture-RNA&quot;, &quot;String_Score_Physical&quot;: 315, &quot;String_Score_Combined&quot;: 360}"/>
  </edge>
  <edge label="3799970 (pp) 853095" source="1641" target="663">
    <att type="string" name="canonicalName" value="3799970 (pp) 853095"/>
    <att type="string" name="interaction" value="pp"/>
    <att type="int" name="SCORE" value="941"/>
    <att type="string" name="support" value="{&quot;StringDB&quot;: &quot;physical&quot;, &quot;StringEvidence&quot;: &quot;experiments:0.791,database:0.708,coexpression:0.209,textmining:0.131&quot;, &quot;String_Score_Physical&quot;: 941, &quot;String_Score_Combined&quot;: 959}"/>
  </edge>
  <edge label="3799970 (pp) 854231" source="1641" target="954">
    <att type="string" name="canonicalName" value="3799970 (pp) 854231"/>
    <att type="string" name="interaction" value="pp"/>
    <att type="int" name="SCORE" value="941"/>
    <att type="string" name="support" value="{&quot;StringDB&quot;: &quot;physical&quot;, &quot;StringEvidence&quot;: &quot;experiments:0.791,database:0.708,textmining:0.506,coexpression:0.205&quot;, &quot;String_Score_Physical&quot;: 941, &quot;String_Score_Combined&quot;: 977}"/>
  </edge>
  <edge label="3799970 (pp) 854598" source="1641" target="1036">
    <att type="string" name="canonicalName" value="3799970 (pp) 854598"/>
    <att type="string" name="interaction" value="pp"/>
    <att type="int" name="SCORE" value="958"/>
    <att type="string" name="support" value="{&quot;StringDB&quot;: &quot;physical&quot;, &quot;StringEvidence&quot;: &quot;experiments:0.851,database:0.708&quot;, &quot;BioGrid&quot;: &quot;physical&quot;, &quot;BioGrid_PubMed&quot;: &quot;27083394&quot;, &quot;BioGrid_Type&quot;: &quot;Affinity Capture-Western&quot;, &quot;String_Score_Physical&quot;: 958, &quot;String_Score_Combined&quot;: 958}"/>
  </edge>
  <edge label="3799970 (pp) 854601" source="1641" target="1037">
    <att type="string" name="canonicalName" value="3799970 (pp) 854601"/>
    <att type="string" name="interaction" value="pp"/>
    <att type="int" name="SCORE" value="208"/>
    <att type="string" name="support" value="{&quot;BioGrid&quot;: &quot;physical&quot;, &quot;BioGrid_PubMed&quot;: &quot;36882574&quot;, &quot;BioGrid_Type&quot;: &quot;Affinity Capture-MS&quot;}"/>
  </edge>
  <edge label="3799970 (pp) 854622" source="1641" target="1038">
    <att type="string" name="canonicalName" value="3799970 (pp) 854622"/>
    <att type="string" name="interaction" value="pp"/>
    <att type="int" name="SCORE" value="958"/>
    <att type="string" name="support" value="{&quot;StringDB&quot;: &quot;physical&quot;, &quot;StringEvidence&quot;: &quot;experiments:0.851,database:0.708&quot;, &quot;BioGrid&quot;: &quot;physical&quot;, &quot;BioGrid_PubMed&quot;: &quot;27091403&quot;, &quot;BioGrid_Type&quot;: &quot;Co-purification&quot;, &quot;String_Score_Physical&quot;: 958, &quot;String_Score_Combined&quot;: 958}"/>
  </edge>
  <edge label="3799970 (pp) 854695" source="1641" target="1055">
    <att type="string" name="canonicalName" value="3799970 (pp) 854695"/>
    <att type="string" name="interaction" value="pp"/>
    <att type="int" name="SCORE" value="958"/>
    <att type="string" name="support" value="{&quot;StringDB&quot;: &quot;physical&quot;, &quot;StringEvidence&quot;: &quot;experiments:0.851,database:0.708&quot;, &quot;BioGrid&quot;: &quot;physical&quot;, &quot;BioGrid_PubMed&quot;: &quot;27083394&quot;, &quot;BioGrid_Type&quot;: &quot;Affinity Capture-Western&quot;, &quot;String_Score_Physical&quot;: 958, &quot;String_Score_Combined&quot;: 958}"/>
  </edge>
  <edge label="3799970 (pp) 855298" source="1641" target="1215">
    <att type="string" name="canonicalName" value="3799970 (pp) 855298"/>
    <att type="string" name="interaction" value="pp"/>
    <att type="int" name="SCORE" value="941"/>
    <att type="string" name="support" value="{&quot;StringDB&quot;: &quot;physical&quot;, &quot;StringEvidence&quot;: &quot;experiments:0.791,database:0.708,textmining:0.131,coexpression:0.086&quot;, &quot;String_Score_Physical&quot;: 941, &quot;String_Score_Combined&quot;: 953}"/>
  </edge>
  <edge label="3799970 (pp) 855592" source="1641" target="1282">
    <att type="string" name="canonicalName" value="3799970 (pp) 855592"/>
    <att type="string" name="interaction" value="pp"/>
    <att type="int" name="SCORE" value="315"/>
    <att type="string" name="support" value="{&quot;StringDB&quot;: &quot;physical&quot;, &quot;StringEvidence&quot;: &quot;experiments:0.286,textmining:0.065&quot;, &quot;BioGrid&quot;: &quot;physical&quot;, &quot;BioGrid_PubMed&quot;: &quot;30463002&quot;, &quot;BioGrid_Type&quot;: &quot;Affinity Capture-MS&quot;, &quot;String_Score_Physical&quot;: 315, &quot;String_Score_Combined&quot;: 359}"/>
  </edge>
  <edge label="3799970 (pp) 855675" source="1641" target="1310">
    <att type="string" name="canonicalName" value="3799970 (pp) 855675"/>
    <att type="string" name="interaction" value="pp"/>
    <att type="int" name="SCORE" value="958"/>
    <att type="string" name="support" value="{&quot;StringDB&quot;: &quot;physical&quot;, &quot;StringEvidence&quot;: &quot;experiments:0.851,database:0.708,coexpression:0.086&quot;, &quot;BioGrid&quot;: &quot;physical&quot;, &quot;BioGrid_PubMed&quot;: &quot;27083394&quot;, &quot;BioGrid_Type&quot;: &quot;Affinity Capture-Western&quot;, &quot;String_Score_Physical&quot;: 958, &quot;String_Score_Combined&quot;: 961}"/>
  </edge>
  <edge label="3799970 (pp) 856321" source="1641" target="1468">
    <att type="string" name="canonicalName" value="3799970 (pp) 856321"/>
    <att type="string" name="interaction" value="pp"/>
    <att type="int" name="SCORE" value="941"/>
    <att type="string" name="support" value="{&quot;StringDB&quot;: &quot;physical&quot;, &quot;StringEvidence&quot;: &quot;experiments:0.791,database:0.708,textmining:0.299,coexpression:0.058&quot;, &quot;String_Score_Physical&quot;: 941, &quot;String_Score_Combined&quot;: 961}"/>
  </edge>
  <edge label="3799970 (pp) 856390" source="1641" target="1481">
    <att type="string" name="canonicalName" value="3799970 (pp) 856390"/>
    <att type="string" name="interaction" value="pp"/>
    <att type="int" name="SCORE" value="941"/>
    <att type="string" name="support" value="{&quot;StringDB&quot;: &quot;physical&quot;, &quot;StringEvidence&quot;: &quot;experiments:0.791,database:0.708,coexpression:0.138&quot;, &quot;String_Score_Physical&quot;: 941, &quot;String_Score_Combined&quot;: 949}"/>
  </edge>
  <edge label="3799970 (pp) 856448" source="1641" target="1496">
    <att type="string" name="canonicalName" value="3799970 (pp) 856448"/>
    <att type="string" name="interaction" value="pp"/>
    <att type="int" name="SCORE" value="941"/>
    <att type="string" name="support" value="{&quot;StringDB&quot;: &quot;physical&quot;, &quot;StringEvidence&quot;: &quot;experiments:0.791,textmining:0.743,database:0.708,coexpression:0.123&quot;, &quot;String_Score_Physical&quot;: 941, &quot;String_Score_Combined&quot;: 986}"/>
  </edge>
  <edge label="3799970 (pp) 856689" source="1641" target="1556">
    <att type="string" name="canonicalName" value="3799970 (pp) 856689"/>
    <att type="string" name="interaction" value="pp"/>
    <att type="int" name="SCORE" value="958"/>
    <att type="string" name="support" value="{&quot;StringDB&quot;: &quot;physical&quot;, &quot;StringEvidence&quot;: &quot;experiments:0.851,database:0.708,coexpression:0.092&quot;, &quot;BioGrid&quot;: &quot;physical&quot;, &quot;BioGrid_PubMed&quot;: &quot;27083394&quot;, &quot;BioGrid_Type&quot;: &quot;Affinity Capture-Western&quot;, &quot;String_Score_Physical&quot;: 958, &quot;String_Score_Combined&quot;: 962}"/>
  </edge>
  <edge label="3799971 (pp) 851097" source="1642" target="180">
    <att type="string" name="canonicalName" value="3799971 (pp) 851097"/>
    <att type="string" name="interaction" value="pp"/>
    <att type="int" name="SCORE" value="800"/>
    <att type="string" name="support" value="{&quot;StringDB&quot;: &quot;physical&quot;, &quot;StringEvidence&quot;: &quot;textmining:0.863,experiments:0.791&quot;, &quot;BioGrid&quot;: &quot;physical&quot;, &quot;BioGrid_PubMed&quot;: &quot;32679099&quot;, &quot;BioGrid_Type&quot;: &quot;Affinity Capture-Western&quot;, &quot;String_Score_Physical&quot;: 800, &quot;String_Score_Combined&quot;: 972}"/>
  </edge>
  <edge label="3799971 (pp) 852755" source="1642" target="593">
    <att type="string" name="canonicalName" value="3799971 (pp) 852755"/>
    <att type="string" name="interaction" value="pp"/>
    <att type="int" name="SCORE" value="315"/>
    <att type="string" name="support" value="{&quot;StringDB&quot;: &quot;physical&quot;, &quot;StringEvidence&quot;: &quot;experiments:0.286&quot;, &quot;BioGrid&quot;: &quot;physical&quot;, &quot;BioGrid_PubMed&quot;: &quot;19840948&quot;, &quot;BioGrid_Type&quot;: &quot;Affinity Capture-RNA&quot;, &quot;String_Score_Physical&quot;: 315, &quot;String_Score_Combined&quot;: 315}"/>
  </edge>
  <edge label="3799971 (pp) 853817" source="1642" target="843">
    <att type="string" name="canonicalName" value="3799971 (pp) 853817"/>
    <att type="string" name="interaction" value="pp"/>
    <att type="int" name="SCORE" value="208"/>
    <att type="string" name="support" value="{&quot;StringDB&quot;: &quot;functional&quot;, &quot;StringEvidence&quot;: &quot;textmining:0.660&quot;, &quot;BioGrid&quot;: &quot;physical&quot;, &quot;BioGrid_PubMed&quot;: &quot;37506202&quot;, &quot;BioGrid_Type&quot;: &quot;Co-purification&quot;, &quot;String_Score_Combined&quot;: 674, &quot;String_Score_Physical&quot;: 208}"/>
  </edge>
  <edge label="3799972 (pp) 852755" source="1643" target="593">
    <att type="string" name="canonicalName" value="3799972 (pp) 852755"/>
    <att type="string" name="interaction" value="pp"/>
    <att type="int" name="SCORE" value="315"/>
    <att type="string" name="support" value="{&quot;StringDB&quot;: &quot;physical&quot;, &quot;StringEvidence&quot;: &quot;experiments:0.286&quot;, &quot;BioGrid&quot;: &quot;physical&quot;, &quot;BioGrid_PubMed&quot;: &quot;19840948&quot;, &quot;BioGrid_Type&quot;: &quot;Affinity Capture-RNA&quot;, &quot;String_Score_Physical&quot;: 315, &quot;String_Score_Combined&quot;: 315}"/>
  </edge>
  <edge label="3799975 (pp) 852755" source="1644" target="593">
    <att type="string" name="canonicalName" value="3799975 (pp) 852755"/>
    <att type="string" name="interaction" value="pp"/>
    <att type="int" name="SCORE" value="315"/>
    <att type="string" name="support" value="{&quot;StringDB&quot;: &quot;physical&quot;, &quot;StringEvidence&quot;: &quot;experiments:0.286&quot;, &quot;BioGrid&quot;: &quot;physical&quot;, &quot;BioGrid_PubMed&quot;: &quot;19840948&quot;, &quot;BioGrid_Type&quot;: &quot;Affinity Capture-RNA&quot;, &quot;String_Score_Physical&quot;: 315, &quot;String_Score_Combined&quot;: 315}"/>
  </edge>
  <edge label="3799975 (pp) 853503" source="1644" target="758">
    <att type="string" name="canonicalName" value="3799975 (pp) 853503"/>
    <att type="string" name="interaction" value="pp"/>
    <att type="int" name="SCORE" value="208"/>
    <att type="string" name="support" value="{&quot;BioGrid&quot;: &quot;physical&quot;, &quot;BioGrid_PubMed&quot;: &quot;25792736&quot;, &quot;BioGrid_Type&quot;: &quot;Affinity Capture-MS&quot;}"/>
  </edge>
  <edge label="5142379 (pp) 850633" source="1645" target="73">
    <att type="string" name="canonicalName" value="5142379 (pp) 850633"/>
    <att type="string" name="interaction" value="pp"/>
    <att type="int" name="SCORE" value="208"/>
    <att type="string" name="support" value="{&quot;BioGrid&quot;: &quot;physical&quot;, &quot;BioGrid_PubMed&quot;: &quot;27373154&quot;, &quot;BioGrid_Type&quot;: &quot;Affinity Capture-MS&quot;}"/>
  </edge>
  <edge label="5142379 (pp) 851845" source="1645" target="371">
    <att type="string" name="canonicalName" value="5142379 (pp) 851845"/>
    <att type="string" name="interaction" value="pp"/>
    <att type="int" name="SCORE" value="208"/>
    <att type="string" name="support" value="{&quot;BioGrid&quot;: &quot;physical&quot;, &quot;BioGrid_PubMed&quot;: &quot;36115461&quot;, &quot;BioGrid_Type&quot;: &quot;Affinity Capture-MS&quot;}"/>
  </edge>
  <edge label="5142379 (pp) 852235" source="1645" target="472">
    <att type="string" name="canonicalName" value="5142379 (pp) 852235"/>
    <att type="string" name="interaction" value="pp"/>
    <att type="int" name="SCORE" value="432"/>
    <att type="string" name="support" value="{&quot;StringDB&quot;: &quot;physical&quot;, &quot;StringEvidence&quot;: &quot;experiments:0.408,coexpression:0.281&quot;, &quot;BioGrid&quot;: &quot;physical&quot;, &quot;BioGrid_PubMed&quot;: &quot;22342701&quot;, &quot;BioGrid_Type&quot;: &quot;Affinity Capture-MS&quot;, &quot;String_Score_Physical&quot;: 432, &quot;String_Score_Combined&quot;: 591}"/>
  </edge>
  <edge label="5142379 (pp) 852577" source="1645" target="553">
    <att type="string" name="canonicalName" value="5142379 (pp) 852577"/>
    <att type="string" name="interaction" value="pp"/>
    <att type="int" name="SCORE" value="311"/>
    <att type="string" name="support" value="{&quot;StringDB&quot;: &quot;physical&quot;, &quot;StringEvidence&quot;: &quot;experiments:0.282&quot;, &quot;String_Score_Physical&quot;: 311, &quot;String_Score_Combined&quot;: 311}"/>
  </edge>
  <edge label="5142379 (pp) 852755" source="1645" target="593">
    <att type="string" name="canonicalName" value="5142379 (pp) 852755"/>
    <att type="string" name="interaction" value="pp"/>
    <att type="int" name="SCORE" value="315"/>
    <att type="string" name="support" value="{&quot;StringDB&quot;: &quot;physical&quot;, &quot;StringEvidence&quot;: &quot;textmining:0.351,experiments:0.286&quot;, &quot;BioGrid&quot;: &quot;physical&quot;, &quot;BioGrid_PubMed&quot;: &quot;19840948&quot;, &quot;BioGrid_Type&quot;: &quot;Affinity Capture-RNA&quot;, &quot;String_Score_Physical&quot;: 315, &quot;String_Score_Combined&quot;: 555}"/>
  </edge>
  <edge label="5142379 (pp) 852943" source="1645" target="636">
    <att type="string" name="canonicalName" value="5142379 (pp) 852943"/>
    <att type="string" name="interaction" value="pp"/>
    <att type="int" name="SCORE" value="213"/>
    <att type="string" name="support" value="{&quot;StringDB&quot;: &quot;physical&quot;, &quot;StringEvidence&quot;: &quot;experiments:0.179&quot;, &quot;String_Score_Physical&quot;: 213, &quot;String_Score_Combined&quot;: 213}"/>
  </edge>
  <edge label="5142379 (pp) 854601" source="1645" target="1037">
    <att type="string" name="canonicalName" value="5142379 (pp) 854601"/>
    <att type="string" name="interaction" value="pp"/>
    <att type="int" name="SCORE" value="208"/>
    <att type="string" name="support" value="{&quot;BioGrid&quot;: &quot;physical&quot;, &quot;BioGrid_PubMed&quot;: &quot;36882574&quot;, &quot;BioGrid_Type&quot;: &quot;Affinity Capture-MS&quot;}"/>
  </edge>
  <edge label="850292 (pp) 850406" source="1" target="26">
    <att type="string" name="canonicalName" value="850292 (pp) 850406"/>
    <att type="string" name="interaction" value="pp"/>
    <att type="int" name="SCORE" value="800"/>
    <att type="string" name="support" value="{&quot;StringDB&quot;: &quot;physical&quot;, &quot;StringEvidence&quot;: &quot;textmining:0.905,experiments:0.791&quot;, &quot;String_Score_Physical&quot;: 800, &quot;String_Score_Combined&quot;: 802}"/>
  </edge>
  <edge label="850292 (pp) 850459" source="1" target="39">
    <att type="string" name="canonicalName" value="850292 (pp) 850459"/>
    <att type="string" name="interaction" value="pp"/>
    <att type="int" name="SCORE" value="988"/>
    <att type="string" name="support" value="{&quot;StringDB&quot;: &quot;physical&quot;, &quot;StringEvidence&quot;: &quot;experiments:0.987,textmining:0.917&quot;, &quot;BioGrid&quot;: &quot;physical&quot;, &quot;BioGrid_PubMed&quot;: &quot;7569974&quot;, &quot;BioGrid_Type&quot;: &quot;Co-crystal Structure&quot;, &quot;String_Score_Physical&quot;: 988, &quot;String_Score_Combined&quot;: 999}"/>
  </edge>
  <edge label="850292 (pp) 851549" source="1" target="290">
    <att type="string" name="canonicalName" value="850292 (pp) 851549"/>
    <att type="string" name="interaction" value="pp"/>
    <att type="int" name="SCORE" value="465"/>
    <att type="string" name="support" value="{&quot;StringDB&quot;: &quot;physical&quot;, &quot;StringEvidence&quot;: &quot;experiments:0.442,textmining:0.352&quot;, &quot;String_Score_Physical&quot;: 465, &quot;String_Score_Combined&quot;: 653}"/>
  </edge>
  <edge label="850292 (pp) 851928" source="1" target="391">
    <att type="string" name="canonicalName" value="850292 (pp) 851928"/>
    <att type="string" name="interaction" value="pp"/>
    <att type="int" name="SCORE" value="288"/>
    <att type="string" name="support" value="{&quot;StringDB&quot;: &quot;physical&quot;, &quot;StringEvidence&quot;: &quot;experiments:0.259&quot;, &quot;String_Score_Physical&quot;: 288, &quot;String_Score_Combined&quot;: 288}"/>
  </edge>
  <edge label="850292 (pp) 852755" source="1" target="593">
    <att type="string" name="canonicalName" value="850292 (pp) 852755"/>
    <att type="string" name="interaction" value="pp"/>
    <att type="int" name="SCORE" value="315"/>
    <att type="string" name="support" value="{&quot;StringDB&quot;: &quot;physical&quot;, &quot;StringEvidence&quot;: &quot;experiments:0.286&quot;, &quot;String_Score_Physical&quot;: 315, &quot;String_Score_Combined&quot;: 315}"/>
  </edge>
  <edge label="850292 (pp) 852822" source="1" target="607">
    <att type="string" name="canonicalName" value="850292 (pp) 852822"/>
    <att type="string" name="interaction" value="pp"/>
    <att type="int" name="SCORE" value="288"/>
    <att type="string" name="support" value="{&quot;StringDB&quot;: &quot;physical&quot;, &quot;StringEvidence&quot;: &quot;experiments:0.259,textmining:0.250&quot;, &quot;String_Score_Physical&quot;: 288, &quot;String_Score_Combined&quot;: 466}"/>
  </edge>
  <edge label="850292 (pp) 852935" source="1" target="634">
    <att type="string" name="canonicalName" value="850292 (pp) 852935"/>
    <att type="string" name="interaction" value="pp"/>
    <att type="int" name="SCORE" value="816"/>
    <att type="string" name="support" value="{&quot;StringDB&quot;: &quot;physical&quot;, &quot;StringEvidence&quot;: &quot;database:0.791,textmining:0.735,experiments:0.080&quot;, &quot;String_Score_Physical&quot;: 816, &quot;String_Score_Combined&quot;: 951}"/>
  </edge>
  <edge label="850292 (pp) 855060" source="1" target="1150">
    <att type="string" name="canonicalName" value="850292 (pp) 855060"/>
    <att type="string" name="interaction" value="pp"/>
    <att type="int" name="SCORE" value="956"/>
    <att type="string" name="support" value="{&quot;StringDB&quot;: &quot;physical&quot;, &quot;StringEvidence&quot;: &quot;experiments:0.955,textmining:0.934,coexpression:0.014&quot;, &quot;BioGrid&quot;: &quot;physical&quot;, &quot;BioGrid_PubMed&quot;: &quot;9490409&quot;, &quot;BioGrid_Type&quot;: &quot;Co-crystal Structure&quot;, &quot;String_Score_Physical&quot;: 956, &quot;String_Score_Combined&quot;: 997}"/>
  </edge>
  <edge label="850292 (pp) 855710" source="1" target="1315">
    <att type="string" name="canonicalName" value="850292 (pp) 855710"/>
    <att type="string" name="interaction" value="pp"/>
    <att type="int" name="SCORE" value="303"/>
    <att type="string" name="support" value="{&quot;StringDB&quot;: &quot;physical&quot;, &quot;StringEvidence&quot;: &quot;database:0.199,experiments:0.093,textmining:0.038&quot;, &quot;String_Score_Physical&quot;: 303, &quot;String_Score_Combined&quot;: 329}"/>
  </edge>
  <edge label="850292 (pp) 856814" source="1" target="1589">
    <att type="string" name="canonicalName" value="850292 (pp) 856814"/>
    <att type="string" name="interaction" value="pp"/>
    <att type="int" name="SCORE" value="374"/>
    <att type="string" name="support" value="{&quot;StringDB&quot;: &quot;physical&quot;, &quot;StringEvidence&quot;: &quot;database:0.274,textmining:0.111,experiments:0.101&quot;, &quot;String_Score_Physical&quot;: 374, &quot;String_Score_Combined&quot;: 443}"/>
  </edge>
  <edge label="850292 (pp) 856852" source="1" target="1600">
    <att type="string" name="canonicalName" value="850292 (pp) 856852"/>
    <att type="string" name="interaction" value="pp"/>
    <att type="int" name="SCORE" value="465"/>
    <att type="string" name="support" value="{&quot;StringDB&quot;: &quot;physical&quot;, &quot;StringEvidence&quot;: &quot;textmining:0.636,experiments:0.443&quot;, &quot;String_Score_Physical&quot;: 465, &quot;String_Score_Combined&quot;: 805}"/>
  </edge>
  <edge label="850300 (pp) 850530" source="2" target="51">
    <att type="string" name="canonicalName" value="850300 (pp) 850530"/>
    <att type="string" name="interaction" value="pp"/>
    <att type="int" name="SCORE" value="192"/>
    <att type="string" name="support" value="{&quot;StringDB&quot;: &quot;physical&quot;, &quot;StringEvidence&quot;: &quot;experiments:0.157,textmining:0.001&quot;, &quot;String_Score_Physical&quot;: 192, &quot;String_Score_Combined&quot;: 192}"/>
  </edge>
  <edge label="850300 (pp) 850686" source="2" target="80">
    <att type="string" name="canonicalName" value="850300 (pp) 850686"/>
    <att type="string" name="interaction" value="pp"/>
    <att type="int" name="SCORE" value="431"/>
    <att type="string" name="support" value="{&quot;StringDB&quot;: &quot;physical&quot;, &quot;StringEvidence&quot;: &quot;experiments:0.407,textmining:0.135&quot;, &quot;BioGrid&quot;: &quot;genetic&quot;, &quot;BioGrid_PubMed&quot;: &quot;27849155,23615445&quot;, &quot;BioGrid_Type&quot;: &quot;Synthetic Growth Defect,Phenotypic Enhancement&quot;, &quot;String_Score_Physical&quot;: 431, &quot;String_Score_Combined&quot;: 508}"/>
  </edge>
  <edge label="850300 (pp) 850865" source="2" target="124">
    <att type="string" name="canonicalName" value="850300 (pp) 850865"/>
    <att type="string" name="interaction" value="pp"/>
    <att type="int" name="SCORE" value="288"/>
    <att type="string" name="support" value="{&quot;StringDB&quot;: &quot;physical&quot;, &quot;StringEvidence&quot;: &quot;textmining:0.543,experiments:0.259&quot;, &quot;BioGrid&quot;: &quot;genetic&quot;, &quot;BioGrid_PubMed&quot;: &quot;27241913&quot;, &quot;BioGrid_Type&quot;: &quot;Phenotypic Suppression&quot;, &quot;String_Score_Physical&quot;: 288, &quot;String_Score_Combined&quot;: 675}"/>
  </edge>
  <edge label="850300 (pp) 851474" source="2" target="273">
    <att type="string" name="canonicalName" value="850300 (pp) 851474"/>
    <att type="string" name="interaction" value="pp"/>
    <att type="int" name="SCORE" value="315"/>
    <att type="string" name="support" value="{&quot;StringDB&quot;: &quot;physical&quot;, &quot;StringEvidence&quot;: &quot;experiments:0.286&quot;, &quot;BioGrid&quot;: &quot;physical&quot;, &quot;BioGrid_PubMed&quot;: &quot;22114354&quot;, &quot;BioGrid_Type&quot;: &quot;Affinity Capture-MS&quot;, &quot;String_Score_Physical&quot;: 315, &quot;String_Score_Combined&quot;: 315}"/>
  </edge>
  <edge label="850300 (pp) 851651" source="2" target="320">
    <att type="string" name="canonicalName" value="850300 (pp) 851651"/>
    <att type="string" name="interaction" value="pp"/>
    <att type="int" name="SCORE" value="315"/>
    <att type="string" name="support" value="{&quot;StringDB&quot;: &quot;physical&quot;, &quot;StringEvidence&quot;: &quot;experiments:0.286&quot;, &quot;BioGrid&quot;: &quot;physical&quot;, &quot;BioGrid_PubMed&quot;: &quot;22114354&quot;, &quot;BioGrid_Type&quot;: &quot;Affinity Capture-MS&quot;, &quot;String_Score_Physical&quot;: 315, &quot;String_Score_Combined&quot;: 315}"/>
  </edge>
  <edge label="850300 (pp) 851817" source="2" target="359">
    <att type="string" name="canonicalName" value="850300 (pp) 851817"/>
    <att type="string" name="interaction" value="pp"/>
    <att type="int" name="SCORE" value="315"/>
    <att type="string" name="support" value="{&quot;StringDB&quot;: &quot;physical&quot;, &quot;StringEvidence&quot;: &quot;experiments:0.286,textmining:0.254&quot;, &quot;BioGrid&quot;: &quot;physical&quot;, &quot;BioGrid_PubMed&quot;: &quot;22114354&quot;, &quot;BioGrid_Type&quot;: &quot;Affinity Capture-MS&quot;, &quot;String_Score_Physical&quot;: 315, &quot;String_Score_Combined&quot;: 489}"/>
  </edge>
  <edge label="850300 (pp) 851922" source="2" target="390">
    <att type="string" name="canonicalName" value="850300 (pp) 851922"/>
    <att type="string" name="interaction" value="pp"/>
    <att type="int" name="SCORE" value="288"/>
    <att type="string" name="support" value="{&quot;StringDB&quot;: &quot;physical&quot;, &quot;StringEvidence&quot;: &quot;textmining:0.777,coexpression:0.271,experiments:0.259&quot;, &quot;BioGrid&quot;: &quot;genetic&quot;, &quot;BioGrid_PubMed&quot;: &quot;23615445&quot;, &quot;BioGrid_Type&quot;: &quot;Phenotypic Suppression&quot;, &quot;String_Score_Physical&quot;: 288, &quot;String_Score_Combined&quot;: 884}"/>
  </edge>
  <edge label="850300 (pp) 852181" source="2" target="457">
    <att type="string" name="canonicalName" value="850300 (pp) 852181"/>
    <att type="string" name="interaction" value="pp"/>
    <att type="int" name="SCORE" value="315"/>
    <att type="string" name="support" value="{&quot;StringDB&quot;: &quot;physical&quot;, &quot;StringEvidence&quot;: &quot;experiments:0.286&quot;, &quot;BioGrid&quot;: &quot;physical&quot;, &quot;BioGrid_PubMed&quot;: &quot;22114354&quot;, &quot;BioGrid_Type&quot;: &quot;Affinity Capture-MS&quot;, &quot;String_Score_Physical&quot;: 315, &quot;String_Score_Combined&quot;: 315}"/>
  </edge>
  <edge label="850300 (pp) 852419" source="2" target="516">
    <att type="string" name="canonicalName" value="850300 (pp) 852419"/>
    <att type="string" name="interaction" value="pp"/>
    <att type="int" name="SCORE" value="315"/>
    <att type="string" name="support" value="{&quot;StringDB&quot;: &quot;physical&quot;, &quot;StringEvidence&quot;: &quot;experiments:0.287,coexpression:0.051&quot;, &quot;BioGrid&quot;: &quot;physical&quot;, &quot;BioGrid_PubMed&quot;: &quot;30091672&quot;, &quot;BioGrid_Type&quot;: &quot;Co-fractionation&quot;, &quot;String_Score_Physical&quot;: 315, &quot;String_Score_Combined&quot;: 350}"/>
  </edge>
  <edge label="850300 (pp) 852688" source="2" target="575">
    <att type="string" name="canonicalName" value="850300 (pp) 852688"/>
    <att type="string" name="interaction" value="pp"/>
    <att type="int" name="SCORE" value="288"/>
    <att type="string" name="support" value="{&quot;StringDB&quot;: &quot;physical&quot;, &quot;StringEvidence&quot;: &quot;experiments:0.258,coexpression:0.215&quot;, &quot;BioGrid&quot;: &quot;physical&quot;, &quot;BioGrid_PubMed&quot;: &quot;23864706&quot;, &quot;BioGrid_Type&quot;: &quot;Affinity Capture-MS&quot;, &quot;String_Score_Physical&quot;: 288, &quot;String_Score_Combined&quot;: 441}"/>
  </edge>
  <edge label="850300 (pp) 852755" source="2" target="593">
    <att type="string" name="canonicalName" value="850300 (pp) 852755"/>
    <att type="string" name="interaction" value="pp"/>
    <att type="int" name="SCORE" value="315"/>
    <att type="string" name="support" value="{&quot;StringDB&quot;: &quot;physical&quot;, &quot;StringEvidence&quot;: &quot;experiments:0.286&quot;, &quot;BioGrid&quot;: &quot;physical&quot;, &quot;BioGrid_PubMed&quot;: &quot;19840948&quot;, &quot;BioGrid_Type&quot;: &quot;Affinity Capture-RNA&quot;, &quot;String_Score_Physical&quot;: 315, &quot;String_Score_Combined&quot;: 315}"/>
  </edge>
  <edge label="850300 (pp) 852991" source="2" target="642">
    <att type="string" name="canonicalName" value="850300 (pp) 852991"/>
    <att type="string" name="interaction" value="pp"/>
    <att type="int" name="SCORE" value="288"/>
    <att type="string" name="support" value="{&quot;StringDB&quot;: &quot;physical&quot;, &quot;StringEvidence&quot;: &quot;experiments:0.259&quot;, &quot;BioGrid&quot;: &quot;genetic&quot;, &quot;BioGrid_PubMed&quot;: &quot;21552543&quot;, &quot;BioGrid_Type&quot;: &quot;Negative Genetic&quot;, &quot;BioGrid_Score&quot;: &quot;-0.308365&quot;, &quot;String_Score_Physical&quot;: 288, &quot;String_Score_Combined&quot;: 288}"/>
  </edge>
  <edge label="850300 (pp) 853033" source="2" target="650">
    <att type="string" name="canonicalName" value="850300 (pp) 853033"/>
    <att type="string" name="interaction" value="pp"/>
    <att type="int" name="SCORE" value="208"/>
    <att type="string" name="support" value="{&quot;BioGrid&quot;: &quot;physical&quot;, &quot;BioGrid_PubMed&quot;: &quot;21987634&quot;, &quot;BioGrid_Type&quot;: &quot;Affinity Capture-MS&quot;}"/>
  </edge>
  <edge label="850300 (pp) 853085" source="2" target="662">
    <att type="string" name="canonicalName" value="850300 (pp) 853085"/>
    <att type="string" name="interaction" value="pp"/>
    <att type="int" name="SCORE" value="315"/>
    <att type="string" name="support" value="{&quot;StringDB&quot;: &quot;physical&quot;, &quot;StringEvidence&quot;: &quot;experiments:0.286&quot;, &quot;BioGrid&quot;: &quot;physical&quot;, &quot;BioGrid_PubMed&quot;: &quot;22114354&quot;, &quot;BioGrid_Type&quot;: &quot;Affinity Capture-MS&quot;, &quot;String_Score_Physical&quot;: 315, &quot;String_Score_Combined&quot;: 315}"/>
  </edge>
  <edge label="850300 (pp) 853150" source="2" target="676">
    <att type="string" name="canonicalName" value="850300 (pp) 853150"/>
    <att type="string" name="interaction" value="pp"/>
    <att type="int" name="SCORE" value="976"/>
    <att type="string" name="support" value="{&quot;StringDB&quot;: &quot;physical&quot;, &quot;StringEvidence&quot;: &quot;textmining:0.956,database:0.896,experiments:0.762&quot;, &quot;BioGrid&quot;: &quot;physical&quot;, &quot;BioGrid_PubMed&quot;: &quot;24714493,22918945,22114354,22009199,21987634&quot;, &quot;BioGrid_Type&quot;: &quot;Co-purification,Affinity Capture-MS,Affinity Capture-Western&quot;, &quot;String_Score_Physical&quot;: 976, &quot;String_Score_Combined&quot;: 998}"/>
  </edge>
  <edge label="850300 (pp) 853298" source="2" target="714">
    <att type="string" name="canonicalName" value="850300 (pp) 853298"/>
    <att type="string" name="interaction" value="pp"/>
    <att type="int" name="SCORE" value="320"/>
    <att type="string" name="support" value="{&quot;StringDB&quot;: &quot;physical&quot;, &quot;StringEvidence&quot;: &quot;experiments:0.292,textmining:0.102,coexpression:0.054&quot;, &quot;String_Score_Physical&quot;: 320, &quot;String_Score_Combined&quot;: 423}"/>
  </edge>
  <edge label="850300 (pp) 853379" source="2" target="730">
    <att type="string" name="canonicalName" value="850300 (pp) 853379"/>
    <att type="string" name="interaction" value="pp"/>
    <att type="int" name="SCORE" value="319"/>
    <att type="string" name="support" value="{&quot;StringDB&quot;: &quot;physical&quot;, &quot;StringEvidence&quot;: &quot;textmining:0.477,experiments:0.290&quot;, &quot;BioGrid&quot;: &quot;physical&quot;, &quot;BioGrid_PubMed&quot;: &quot;21987634&quot;, &quot;BioGrid_Type&quot;: &quot;Affinity Capture-MS&quot;, &quot;String_Score_Physical&quot;: 319, &quot;String_Score_Combined&quot;: 643}"/>
  </edge>
  <edge label="850300 (pp) 854130" source="2" target="925">
    <att type="string" name="canonicalName" value="850300 (pp) 854130"/>
    <att type="string" name="interaction" value="pp"/>
    <att type="int" name="SCORE" value="315"/>
    <att type="string" name="support" value="{&quot;StringDB&quot;: &quot;physical&quot;, &quot;StringEvidence&quot;: &quot;experiments:0.286,textmining:0.039&quot;, &quot;BioGrid&quot;: &quot;physical&quot;, &quot;BioGrid_PubMed&quot;: &quot;22114354&quot;, &quot;BioGrid_Type&quot;: &quot;Affinity Capture-MS&quot;, &quot;String_Score_Physical&quot;: 315, &quot;String_Score_Combined&quot;: 341}"/>
  </edge>
  <edge label="850300 (pp) 854210" source="2" target="944">
    <att type="string" name="canonicalName" value="850300 (pp) 854210"/>
    <att type="string" name="interaction" value="pp"/>
    <att type="int" name="SCORE" value="600"/>
    <att type="string" name="support" value="{&quot;StringDB&quot;: &quot;physical&quot;, &quot;StringEvidence&quot;: &quot;database:0.583,coexpression:0.094,textmining:0.038&quot;, &quot;String_Score_Physical&quot;: 600, &quot;String_Score_Combined&quot;: 651}"/>
  </edge>
  <edge label="850300 (pp) 854359" source="2" target="984">
    <att type="string" name="canonicalName" value="850300 (pp) 854359"/>
    <att type="string" name="interaction" value="pp"/>
    <att type="int" name="SCORE" value="315"/>
    <att type="string" name="support" value="{&quot;StringDB&quot;: &quot;physical&quot;, &quot;StringEvidence&quot;: &quot;experiments:0.286,coexpression:0.085&quot;, &quot;BioGrid&quot;: &quot;physical&quot;, &quot;BioGrid_PubMed&quot;: &quot;22114354&quot;, &quot;BioGrid_Type&quot;: &quot;Affinity Capture-MS&quot;, &quot;String_Score_Physical&quot;: 315, &quot;String_Score_Combined&quot;: 373}"/>
  </edge>
  <edge label="850300 (pp) 854601" source="2" target="1037">
    <att type="string" name="canonicalName" value="850300 (pp) 854601"/>
    <att type="string" name="interaction" value="pp"/>
    <att type="int" name="SCORE" value="208"/>
    <att type="string" name="support" value="{&quot;BioGrid&quot;: &quot;physical&quot;, &quot;BioGrid_PubMed&quot;: &quot;36882574&quot;, &quot;BioGrid_Type&quot;: &quot;Affinity Capture-MS&quot;}"/>
  </edge>
  <edge label="850300 (pp) 854670" source="2" target="1048">
    <att type="string" name="canonicalName" value="850300 (pp) 854670"/>
    <att type="string" name="interaction" value="pp"/>
    <att type="int" name="SCORE" value="319"/>
    <att type="string" name="support" value="{&quot;StringDB&quot;: &quot;physical&quot;, &quot;StringEvidence&quot;: &quot;textmining:0.319,experiments:0.290&quot;, &quot;BioGrid&quot;: &quot;physical&quot;, &quot;BioGrid_PubMed&quot;: &quot;21987634&quot;, &quot;BioGrid_Type&quot;: &quot;Affinity Capture-MS&quot;, &quot;String_Score_Physical&quot;: 319, &quot;String_Score_Combined&quot;: 536}"/>
  </edge>
  <edge label="850300 (pp) 855196" source="2" target="1185">
    <att type="string" name="canonicalName" value="850300 (pp) 855196"/>
    <att type="string" name="interaction" value="pp"/>
    <att type="int" name="SCORE" value="192"/>
    <att type="string" name="support" value="{&quot;StringDB&quot;: &quot;physical&quot;, &quot;StringEvidence&quot;: &quot;experiments:0.157&quot;, &quot;String_Score_Physical&quot;: 192, &quot;String_Score_Combined&quot;: 192}"/>
  </edge>
  <edge label="850300 (pp) 855592" source="2" target="1282">
    <att type="string" name="canonicalName" value="850300 (pp) 855592"/>
    <att type="string" name="interaction" value="pp"/>
    <att type="int" name="SCORE" value="600"/>
    <att type="string" name="support" value="{&quot;StringDB&quot;: &quot;physical&quot;, &quot;StringEvidence&quot;: &quot;database:0.583,textmining:0.511,coexpression:0.053&quot;, &quot;String_Score_Physical&quot;: 600, &quot;String_Score_Combined&quot;: 814}"/>
  </edge>
  <edge label="850300 (pp) 855647" source="2" target="1300">
    <att type="string" name="canonicalName" value="850300 (pp) 855647"/>
    <att type="string" name="interaction" value="pp"/>
    <att type="int" name="SCORE" value="192"/>
    <att type="string" name="support" value="{&quot;StringDB&quot;: &quot;physical&quot;, &quot;StringEvidence&quot;: &quot;experiments:0.157&quot;, &quot;String_Score_Physical&quot;: 192, &quot;String_Score_Combined&quot;: 192}"/>
  </edge>
  <edge label="850300 (pp) 855661" source="2" target="1305">
    <att type="string" name="canonicalName" value="850300 (pp) 855661"/>
    <att type="string" name="interaction" value="pp"/>
    <att type="int" name="SCORE" value="192"/>
    <att type="string" name="support" value="{&quot;StringDB&quot;: &quot;physical&quot;, &quot;StringEvidence&quot;: &quot;experiments:0.157&quot;, &quot;String_Score_Physical&quot;: 192, &quot;String_Score_Combined&quot;: 192}"/>
  </edge>
  <edge label="850300 (pp) 855669" source="2" target="1307">
    <att type="string" name="canonicalName" value="850300 (pp) 855669"/>
    <att type="string" name="interaction" value="pp"/>
    <att type="int" name="SCORE" value="290"/>
    <att type="string" name="support" value="{&quot;StringDB&quot;: &quot;physical&quot;, &quot;StringEvidence&quot;: &quot;textmining:0.317,experiments:0.261,coexpression:0.013&quot;, &quot;BioGrid&quot;: &quot;physical&quot;, &quot;BioGrid_PubMed&quot;: &quot;21987634&quot;, &quot;BioGrid_Type&quot;: &quot;Affinity Capture-MS&quot;, &quot;String_Score_Physical&quot;: 290, &quot;String_Score_Combined&quot;: 521}"/>
  </edge>
  <edge label="850300 (pp) 856483" source="2" target="1503">
    <att type="string" name="canonicalName" value="850300 (pp) 856483"/>
    <att type="string" name="interaction" value="pp"/>
    <att type="int" name="SCORE" value="600"/>
    <att type="string" name="support" value="{&quot;StringDB&quot;: &quot;physical&quot;, &quot;StringEvidence&quot;: &quot;database:0.583,textmining:0.214&quot;, &quot;String_Score_Physical&quot;: 600, &quot;String_Score_Combined&quot;: 685}"/>
  </edge>
  <edge label="850300 (pp) 856606" source="2" target="1539">
    <att type="string" name="canonicalName" value="850300 (pp) 856606"/>
    <att type="string" name="interaction" value="pp"/>
    <att type="int" name="SCORE" value="315"/>
    <att type="string" name="support" value="{&quot;StringDB&quot;: &quot;physical&quot;, &quot;StringEvidence&quot;: &quot;experiments:0.286&quot;, &quot;BioGrid&quot;: &quot;physical&quot;, &quot;BioGrid_PubMed&quot;: &quot;22114354&quot;, &quot;BioGrid_Type&quot;: &quot;Affinity Capture-MS&quot;, &quot;String_Score_Physical&quot;: 315, &quot;String_Score_Combined&quot;: 315}"/>
  </edge>
  <edge label="850301 (pp) 850620" source="3" target="70">
    <att type="string" name="canonicalName" value="850301 (pp) 850620"/>
    <att type="string" name="interaction" value="pp"/>
    <att type="int" name="SCORE" value="189"/>
    <att type="string" name="support" value="{&quot;StringDB&quot;: &quot;physical&quot;, &quot;StringEvidence&quot;: &quot;experiments:0.154,textmining:0.016,coexpression:0.009&quot;, &quot;String_Score_Physical&quot;: 189, &quot;String_Score_Combined&quot;: 209}"/>
  </edge>
  <edge label="850301 (pp) 851068" source="3" target="171">
    <att type="string" name="canonicalName" value="850301 (pp) 851068"/>
    <att type="string" name="interaction" value="pp"/>
    <att type="int" name="SCORE" value="260"/>
    <att type="string" name="support" value="{&quot;StringDB&quot;: &quot;physical&quot;, &quot;StringEvidence&quot;: &quot;experiments:0.229,textmining:0.041&quot;, &quot;String_Score_Physical&quot;: 260, &quot;String_Score_Combined&quot;: 291}"/>
  </edge>
  <edge label="850301 (pp) 851238" source="3" target="209">
    <att type="string" name="canonicalName" value="850301 (pp) 851238"/>
    <att type="string" name="interaction" value="pp"/>
    <att type="int" name="SCORE" value="213"/>
    <att type="string" name="support" value="{&quot;StringDB&quot;: &quot;physical&quot;, &quot;StringEvidence&quot;: &quot;experiments:0.179,coexpression:0.009&quot;, &quot;String_Score_Physical&quot;: 213, &quot;String_Score_Combined&quot;: 220}"/>
  </edge>
  <edge label="850301 (pp) 851239" source="3" target="210">
    <att type="string" name="canonicalName" value="850301 (pp) 851239"/>
    <att type="string" name="interaction" value="pp"/>
    <att type="int" name="SCORE" value="213"/>
    <att type="string" name="support" value="{&quot;StringDB&quot;: &quot;physical&quot;, &quot;StringEvidence&quot;: &quot;experiments:0.179,coexpression:0.009&quot;, &quot;String_Score_Physical&quot;: 213, &quot;String_Score_Combined&quot;: 220}"/>
  </edge>
  <edge label="850301 (pp) 851368" source="3" target="242">
    <att type="string" name="canonicalName" value="850301 (pp) 851368"/>
    <att type="string" name="interaction" value="pp"/>
    <att type="int" name="SCORE" value="218"/>
    <att type="string" name="support" value="{&quot;StringDB&quot;: &quot;physical&quot;, &quot;StringEvidence&quot;: &quot;experiments:0.185&quot;, &quot;String_Score_Physical&quot;: 218, &quot;String_Score_Combined&quot;: 218}"/>
  </edge>
  <edge label="850301 (pp) 851493" source="3" target="278">
    <att type="string" name="canonicalName" value="850301 (pp) 851493"/>
    <att type="string" name="interaction" value="pp"/>
    <att type="int" name="SCORE" value="205"/>
    <att type="string" name="support" value="{&quot;StringDB&quot;: &quot;physical&quot;, &quot;StringEvidence&quot;: &quot;experiments:0.171,coexpression:0.013&quot;, &quot;String_Score_Physical&quot;: 205, &quot;String_Score_Combined&quot;: 214}"/>
  </edge>
  <edge label="850301 (pp) 851707" source="3" target="333">
    <att type="string" name="canonicalName" value="850301 (pp) 851707"/>
    <att type="string" name="interaction" value="pp"/>
    <att type="int" name="SCORE" value="208"/>
    <att type="string" name="support" value="{&quot;StringDB&quot;: &quot;physical&quot;, &quot;StringEvidence&quot;: &quot;textmining:0.240,experiments:0.174&quot;, &quot;String_Score_Physical&quot;: 208, &quot;String_Score_Combined&quot;: 397}"/>
  </edge>
  <edge label="850301 (pp) 852755" source="3" target="593">
    <att type="string" name="canonicalName" value="850301 (pp) 852755"/>
    <att type="string" name="interaction" value="pp"/>
    <att type="int" name="SCORE" value="315"/>
    <att type="string" name="support" value="{&quot;StringDB&quot;: &quot;physical&quot;, &quot;StringEvidence&quot;: &quot;experiments:0.286&quot;, &quot;BioGrid&quot;: &quot;physical&quot;, &quot;BioGrid_PubMed&quot;: &quot;19840948&quot;, &quot;BioGrid_Type&quot;: &quot;Affinity Capture-RNA&quot;, &quot;String_Score_Physical&quot;: 315, &quot;String_Score_Combined&quot;: 315}"/>
  </edge>
  <edge label="850301 (pp) 852934" source="3" target="633">
    <att type="string" name="canonicalName" value="850301 (pp) 852934"/>
    <att type="string" name="interaction" value="pp"/>
    <att type="int" name="SCORE" value="260"/>
    <att type="string" name="support" value="{&quot;StringDB&quot;: &quot;physical&quot;, &quot;StringEvidence&quot;: &quot;experiments:0.229,textmining:0.041&quot;, &quot;String_Score_Physical&quot;: 260, &quot;String_Score_Combined&quot;: 291}"/>
  </edge>
  <edge label="850301 (pp) 853172" source="3" target="685">
    <att type="string" name="canonicalName" value="850301 (pp) 853172"/>
    <att type="string" name="interaction" value="pp"/>
    <att type="int" name="SCORE" value="210"/>
    <att type="string" name="support" value="{&quot;StringDB&quot;: &quot;physical&quot;, &quot;StringEvidence&quot;: &quot;experiments:0.176,coexpression:0.009&quot;, &quot;String_Score_Physical&quot;: 210, &quot;String_Score_Combined&quot;: 217}"/>
  </edge>
  <edge label="850301 (pp) 853624" source="3" target="795">
    <att type="string" name="canonicalName" value="850301 (pp) 853624"/>
    <att type="string" name="interaction" value="pp"/>
    <att type="int" name="SCORE" value="237"/>
    <att type="string" name="support" value="{&quot;StringDB&quot;: &quot;physical&quot;, &quot;StringEvidence&quot;: &quot;experiments:0.205,coexpression:0.006&quot;, &quot;String_Score_Physical&quot;: 237, &quot;String_Score_Combined&quot;: 242}"/>
  </edge>
  <edge label="850301 (pp) 853798" source="3" target="833">
    <att type="string" name="canonicalName" value="850301 (pp) 853798"/>
    <att type="string" name="interaction" value="pp"/>
    <att type="int" name="SCORE" value="256"/>
    <att type="string" name="support" value="{&quot;StringDB&quot;: &quot;physical&quot;, &quot;StringEvidence&quot;: &quot;experiments:0.224,coexpression:0.045,textmining:0.041&quot;, &quot;String_Score_Physical&quot;: 256, &quot;String_Score_Combined&quot;: 318}"/>
  </edge>
  <edge label="850301 (pp) 854185" source="3" target="936">
    <att type="string" name="canonicalName" value="850301 (pp) 854185"/>
    <att type="string" name="interaction" value="pp"/>
    <att type="int" name="SCORE" value="337"/>
    <att type="string" name="support" value="{&quot;StringDB&quot;: &quot;physical&quot;, &quot;StringEvidence&quot;: &quot;textmining:0.322,experiments:0.309,neighborhood:0.062,coexpression:0.045&quot;, &quot;String_Score_Physical&quot;: 337, &quot;String_Score_Combined&quot;: 597}"/>
  </edge>
  <edge label="850301 (pp) 855117" source="3" target="1164">
    <att type="string" name="canonicalName" value="850301 (pp) 855117"/>
    <att type="string" name="interaction" value="pp"/>
    <att type="int" name="SCORE" value="334"/>
    <att type="string" name="support" value="{&quot;StringDB&quot;: &quot;physical&quot;, &quot;StringEvidence&quot;: &quot;experiments:0.306,textmining:0.087&quot;, &quot;String_Score_Physical&quot;: 334, &quot;String_Score_Combined&quot;: 391}"/>
  </edge>
  <edge label="850301 (pp) 855661" source="3" target="1305">
    <att type="string" name="canonicalName" value="850301 (pp) 855661"/>
    <att type="string" name="interaction" value="pp"/>
    <att type="int" name="SCORE" value="315"/>
    <att type="string" name="support" value="{&quot;StringDB&quot;: &quot;physical&quot;, &quot;StringEvidence&quot;: &quot;experiments:0.286,coexpression:0.016&quot;, &quot;BioGrid&quot;: &quot;physical&quot;, &quot;BioGrid_PubMed&quot;: &quot;19056735&quot;, &quot;BioGrid_Type&quot;: &quot;Affinity Capture-Western&quot;, &quot;String_Score_Physical&quot;: 315, &quot;String_Score_Combined&quot;: 325}"/>
  </edge>
  <edge label="850301 (pp) 855723" source="3" target="1319">
    <att type="string" name="canonicalName" value="850301 (pp) 855723"/>
    <att type="string" name="interaction" value="pp"/>
    <att type="int" name="SCORE" value="205"/>
    <att type="string" name="support" value="{&quot;StringDB&quot;: &quot;physical&quot;, &quot;StringEvidence&quot;: &quot;experiments:0.171,coexpression:0.013&quot;, &quot;String_Score_Physical&quot;: 205, &quot;String_Score_Combined&quot;: 214}"/>
  </edge>
  <edge label="850301 (pp) 856807" source="3" target="1587">
    <att type="string" name="canonicalName" value="850301 (pp) 856807"/>
    <att type="string" name="interaction" value="pp"/>
    <att type="int" name="SCORE" value="218"/>
    <att type="string" name="support" value="{&quot;StringDB&quot;: &quot;physical&quot;, &quot;StringEvidence&quot;: &quot;experiments:0.185&quot;, &quot;String_Score_Physical&quot;: 218, &quot;String_Score_Combined&quot;: 218}"/>
  </edge>
  <edge label="850305 (pp) 851462" source="4" target="267">
    <att type="string" name="canonicalName" value="850305 (pp) 851462"/>
    <att type="string" name="interaction" value="pp"/>
    <att type="int" name="SCORE" value="720"/>
    <att type="string" name="support" value="{&quot;StringDB&quot;: &quot;physical&quot;, &quot;StringEvidence&quot;: &quot;database:0.708&quot;, &quot;String_Score_Physical&quot;: 720, &quot;String_Score_Combined&quot;: 720}"/>
  </edge>
  <edge label="850305 (pp) 851464" source="4" target="268">
    <att type="string" name="canonicalName" value="850305 (pp) 851464"/>
    <att type="string" name="interaction" value="pp"/>
    <att type="int" name="SCORE" value="720"/>
    <att type="string" name="support" value="{&quot;StringDB&quot;: &quot;physical&quot;, &quot;StringEvidence&quot;: &quot;database:0.708,textmining:0.106&quot;, &quot;String_Score_Physical&quot;: 720, &quot;String_Score_Combined&quot;: 749}"/>
  </edge>
  <edge label="850305 (pp) 851832" source="4" target="363">
    <att type="string" name="canonicalName" value="850305 (pp) 851832"/>
    <att type="string" name="interaction" value="pp"/>
    <att type="int" name="SCORE" value="720"/>
    <att type="string" name="support" value="{&quot;StringDB&quot;: &quot;physical&quot;, &quot;StringEvidence&quot;: &quot;database:0.708,textmining:0.063&quot;, &quot;String_Score_Physical&quot;: 720, &quot;String_Score_Combined&quot;: 737}"/>
  </edge>
  <edge label="850305 (pp) 852324" source="4" target="493">
    <att type="string" name="canonicalName" value="850305 (pp) 852324"/>
    <att type="string" name="interaction" value="pp"/>
    <att type="int" name="SCORE" value="208"/>
    <att type="string" name="support" value="{&quot;BioGrid&quot;: &quot;physical&quot;, &quot;BioGrid_PubMed&quot;: &quot;16093310&quot;, &quot;BioGrid_Type&quot;: &quot;PCA&quot;}"/>
  </edge>
  <edge label="850305 (pp) 852735" source="4" target="588">
    <att type="string" name="canonicalName" value="850305 (pp) 852735"/>
    <att type="string" name="interaction" value="pp"/>
    <att type="int" name="SCORE" value="900"/>
    <att type="string" name="support" value="{&quot;StringDB&quot;: &quot;physical&quot;, &quot;StringEvidence&quot;: &quot;database:0.896,textmining:0.890&quot;, &quot;String_Score_Physical&quot;: 900, &quot;String_Score_Combined&quot;: 989}"/>
  </edge>
  <edge label="850305 (pp) 852755" source="4" target="593">
    <att type="string" name="canonicalName" value="850305 (pp) 852755"/>
    <att type="string" name="interaction" value="pp"/>
    <att type="int" name="SCORE" value="315"/>
    <att type="string" name="support" value="{&quot;StringDB&quot;: &quot;physical&quot;, &quot;StringEvidence&quot;: &quot;experiments:0.286&quot;, &quot;BioGrid&quot;: &quot;physical&quot;, &quot;BioGrid_PubMed&quot;: &quot;19840948&quot;, &quot;BioGrid_Type&quot;: &quot;Affinity Capture-RNA&quot;, &quot;String_Score_Physical&quot;: 315, &quot;String_Score_Combined&quot;: 315}"/>
  </edge>
  <edge label="850305 (pp) 853198" source="4" target="692">
    <att type="string" name="canonicalName" value="850305 (pp) 853198"/>
    <att type="string" name="interaction" value="pp"/>
    <att type="int" name="SCORE" value="208"/>
    <att type="string" name="support" value="{&quot;BioGrid&quot;: &quot;physical&quot;, &quot;BioGrid_PubMed&quot;: &quot;16093310&quot;, &quot;BioGrid_Type&quot;: &quot;PCA&quot;}"/>
  </edge>
  <edge label="850305 (pp) 853570" source="4" target="778">
    <att type="string" name="canonicalName" value="850305 (pp) 853570"/>
    <att type="string" name="interaction" value="pp"/>
    <att type="int" name="SCORE" value="208"/>
    <att type="string" name="support" value="{&quot;BioGrid&quot;: &quot;physical&quot;, &quot;BioGrid_PubMed&quot;: &quot;16093310&quot;, &quot;BioGrid_Type&quot;: &quot;PCA&quot;}"/>
  </edge>
  <edge label="850305 (pp) 854499" source="4" target="1011">
    <att type="string" name="canonicalName" value="850305 (pp) 854499"/>
    <att type="string" name="interaction" value="pp"/>
    <att type="int" name="SCORE" value="720"/>
    <att type="string" name="support" value="{&quot;StringDB&quot;: &quot;physical&quot;, &quot;StringEvidence&quot;: &quot;database:0.708,textmining:0.095&quot;, &quot;String_Score_Physical&quot;: 720, &quot;String_Score_Combined&quot;: 746}"/>
  </edge>
  <edge label="850305 (pp) 854909" source="4" target="1108">
    <att type="string" name="canonicalName" value="850305 (pp) 854909"/>
    <att type="string" name="interaction" value="pp"/>
    <att type="int" name="SCORE" value="325"/>
    <att type="string" name="support" value="{&quot;StringDB&quot;: &quot;physical&quot;, &quot;StringEvidence&quot;: &quot;experiments:0.297,textmining:0.255&quot;, &quot;BioGrid&quot;: &quot;genetic&quot;, &quot;BioGrid_PubMed&quot;: &quot;27708008,16418276&quot;, &quot;BioGrid_Type&quot;: &quot;Negative Genetic,Synthetic Lethality&quot;, &quot;BioGrid_Score&quot;: &quot;-0.2074&quot;, &quot;String_Score_Physical&quot;: 325, &quot;String_Score_Combined&quot;: 498}"/>
  </edge>
  <edge label="850305 (pp) 856649" source="4" target="1548">
    <att type="string" name="canonicalName" value="850305 (pp) 856649"/>
    <att type="string" name="interaction" value="pp"/>
    <att type="int" name="SCORE" value="286"/>
    <att type="string" name="support" value="{&quot;StringDB&quot;: &quot;physical&quot;, &quot;StringEvidence&quot;: &quot;textmining:0.479,experiments:0.257&quot;, &quot;BioGrid&quot;: &quot;physical&quot;, &quot;BioGrid_PubMed&quot;: &quot;9649520&quot;, &quot;BioGrid_Type&quot;: &quot;Two-hybrid&quot;, &quot;String_Score_Physical&quot;: 286, &quot;String_Score_Combined&quot;: 628}"/>
  </edge>
  <edge label="850306 (pp) 850513" source="5" target="47">
    <att type="string" name="canonicalName" value="850306 (pp) 850513"/>
    <att type="string" name="interaction" value="pp"/>
    <att type="int" name="SCORE" value="270"/>
    <att type="string" name="support" value="{&quot;StringDB&quot;: &quot;physical&quot;, &quot;StringEvidence&quot;: &quot;experiments:0.239&quot;, &quot;BioGrid&quot;: &quot;genetic&quot;, &quot;BioGrid_PubMed&quot;: &quot;27708008,23891562&quot;, &quot;BioGrid_Type&quot;: &quot;Negative Genetic&quot;, &quot;BioGrid_Score&quot;: &quot;-0.5807,-7.164965&quot;, &quot;String_Score_Physical&quot;: 270, &quot;String_Score_Combined&quot;: 270}"/>
  </edge>
  <edge label="850306 (pp) 851055" source="5" target="168">
    <att type="string" name="canonicalName" value="850306 (pp) 851055"/>
    <att type="string" name="interaction" value="pp"/>
    <att type="int" name="SCORE" value="288"/>
    <att type="string" name="support" value="{&quot;StringDB&quot;: &quot;physical&quot;, &quot;StringEvidence&quot;: &quot;experiments:0.259,textmining:0.135&quot;, &quot;BioGrid&quot;: &quot;genetic&quot;, &quot;BioGrid_PubMed&quot;: &quot;12399379&quot;, &quot;BioGrid_Type&quot;: &quot;Dosage Rescue&quot;, &quot;String_Score_Physical&quot;: 288, &quot;String_Score_Combined&quot;: 384}"/>
  </edge>
  <edge label="850306 (pp) 851076" source="5" target="174">
    <att type="string" name="canonicalName" value="850306 (pp) 851076"/>
    <att type="string" name="interaction" value="pp"/>
    <att type="int" name="SCORE" value="288"/>
    <att type="string" name="support" value="{&quot;StringDB&quot;: &quot;physical&quot;, &quot;StringEvidence&quot;: &quot;experiments:0.259,textmining:0.068&quot;, &quot;BioGrid&quot;: &quot;genetic&quot;, &quot;BioGrid_PubMed&quot;: &quot;11532139&quot;, &quot;BioGrid_Type&quot;: &quot;Dosage Rescue&quot;, &quot;String_Score_Physical&quot;: 288, &quot;String_Score_Combined&quot;: 337}"/>
  </edge>
  <edge label="850306 (pp) 851887" source="5" target="381">
    <att type="string" name="canonicalName" value="850306 (pp) 851887"/>
    <att type="string" name="interaction" value="pp"/>
    <att type="int" name="SCORE" value="315"/>
    <att type="string" name="support" value="{&quot;StringDB&quot;: &quot;physical&quot;, &quot;StringEvidence&quot;: &quot;experiments:0.286&quot;, &quot;BioGrid&quot;: &quot;physical&quot;, &quot;BioGrid_PubMed&quot;: &quot;34302485,19962308&quot;, &quot;BioGrid_Type&quot;: &quot;Affinity Capture-RNA&quot;, &quot;String_Score_Physical&quot;: 315, &quot;String_Score_Combined&quot;: 315}"/>
  </edge>
  <edge label="850306 (pp) 852173" source="5" target="456">
    <att type="string" name="canonicalName" value="850306 (pp) 852173"/>
    <att type="string" name="interaction" value="pp"/>
    <att type="int" name="SCORE" value="223"/>
    <att type="string" name="support" value="{&quot;StringDB&quot;: &quot;physical&quot;, &quot;StringEvidence&quot;: &quot;experiments:0.190&quot;, &quot;BioGrid&quot;: &quot;genetic&quot;, &quot;BioGrid_PubMed&quot;: &quot;27708008&quot;, &quot;BioGrid_Type&quot;: &quot;Negative Genetic&quot;, &quot;BioGrid_Score&quot;: &quot;-0.2198&quot;, &quot;String_Score_Physical&quot;: 223, &quot;String_Score_Combined&quot;: 223}"/>
  </edge>
  <edge label="850306 (pp) 853198" source="5" target="692">
    <att type="string" name="canonicalName" value="850306 (pp) 853198"/>
    <att type="string" name="interaction" value="pp"/>
    <att type="int" name="SCORE" value="286"/>
    <att type="string" name="support" value="{&quot;StringDB&quot;: &quot;physical&quot;, &quot;StringEvidence&quot;: &quot;experiments:0.257&quot;, &quot;BioGrid&quot;: &quot;physical&quot;, &quot;BioGrid_PubMed&quot;: &quot;23831759&quot;, &quot;BioGrid_Type&quot;: &quot;PCA&quot;, &quot;String_Score_Physical&quot;: 286, &quot;String_Score_Combined&quot;: 286}"/>
  </edge>
  <edge label="850306 (pp) 854552" source="5" target="1021">
    <att type="string" name="canonicalName" value="850306 (pp) 854552"/>
    <att type="string" name="interaction" value="pp"/>
    <att type="int" name="SCORE" value="288"/>
    <att type="string" name="support" value="{&quot;StringDB&quot;: &quot;physical&quot;, &quot;StringEvidence&quot;: &quot;experiments:0.259&quot;, &quot;BioGrid&quot;: &quot;genetic&quot;, &quot;BioGrid_PubMed&quot;: &quot;10760132&quot;, &quot;BioGrid_Type&quot;: &quot;Dosage Rescue&quot;, &quot;String_Score_Physical&quot;: 288, &quot;String_Score_Combined&quot;: 288}"/>
  </edge>
  <edge label="850306 (pp) 854818" source="5" target="1089">
    <att type="string" name="canonicalName" value="850306 (pp) 854818"/>
    <att type="string" name="interaction" value="pp"/>
    <att type="int" name="SCORE" value="208"/>
    <att type="string" name="support" value="{&quot;BioGrid&quot;: &quot;physical&quot;, &quot;BioGrid_PubMed&quot;: &quot;31351878&quot;, &quot;BioGrid_Type&quot;: &quot;Affinity Capture-MS&quot;}"/>
  </edge>
  <edge label="850306 (pp) 855976" source="5" target="1392">
    <att type="string" name="canonicalName" value="850306 (pp) 855976"/>
    <att type="string" name="interaction" value="pp"/>
    <att type="int" name="SCORE" value="288"/>
    <att type="string" name="support" value="{&quot;StringDB&quot;: &quot;physical&quot;, &quot;StringEvidence&quot;: &quot;experiments:0.259&quot;, &quot;BioGrid&quot;: &quot;genetic&quot;, &quot;BioGrid_PubMed&quot;: &quot;28739661&quot;, &quot;BioGrid_Type&quot;: &quot;Synthetic Rescue&quot;, &quot;String_Score_Physical&quot;: 288, &quot;String_Score_Combined&quot;: 288}"/>
  </edge>
  <edge label="850306 (pp) 856052" source="5" target="1405">
    <att type="string" name="canonicalName" value="850306 (pp) 856052"/>
    <att type="string" name="interaction" value="pp"/>
    <att type="int" name="SCORE" value="306"/>
    <att type="string" name="support" value="{&quot;StringDB&quot;: &quot;physical&quot;, &quot;StringEvidence&quot;: &quot;experiments:0.276,textmining:0.044&quot;, &quot;String_Score_Physical&quot;: 306, &quot;String_Score_Combined&quot;: 336}"/>
  </edge>
  <edge label="850306 (pp) 856076" source="5" target="1409">
    <att type="string" name="canonicalName" value="850306 (pp) 856076"/>
    <att type="string" name="interaction" value="pp"/>
    <att type="int" name="SCORE" value="288"/>
    <att type="string" name="support" value="{&quot;StringDB&quot;: &quot;physical&quot;, &quot;StringEvidence&quot;: &quot;experiments:0.259,textmining:0.080&quot;, &quot;BioGrid&quot;: &quot;genetic&quot;, &quot;BioGrid_PubMed&quot;: &quot;16455487&quot;, &quot;BioGrid_Type&quot;: &quot;Dosage Lethality&quot;, &quot;String_Score_Physical&quot;: 288, &quot;String_Score_Combined&quot;: 346}"/>
  </edge>
  <edge label="850314 (pp) 850433" source="6" target="32">
    <att type="string" name="canonicalName" value="850314 (pp) 850433"/>
    <att type="string" name="interaction" value="pp"/>
    <att type="int" name="SCORE" value="402"/>
    <att type="string" name="support" value="{&quot;StringDB&quot;: &quot;physical&quot;, &quot;StringEvidence&quot;: &quot;experiments:0.377,textmining:0.206,coexpression:0.100&quot;, &quot;String_Score_Physical&quot;: 402, &quot;String_Score_Combined&quot;: 573}"/>
  </edge>
  <edge label="850314 (pp) 850502" source="6" target="44">
    <att type="string" name="canonicalName" value="850314 (pp) 850502"/>
    <att type="string" name="interaction" value="pp"/>
    <att type="int" name="SCORE" value="208"/>
    <att type="string" name="support" value="{&quot;BioGrid&quot;: &quot;physical&quot;, &quot;BioGrid_PubMed&quot;: &quot;35084835&quot;, &quot;BioGrid_Type&quot;: &quot;Affinity Capture-MS&quot;}"/>
  </edge>
  <edge label="850314 (pp) 850513" source="6" target="47">
    <att type="string" name="canonicalName" value="850314 (pp) 850513"/>
    <att type="string" name="interaction" value="pp"/>
    <att type="int" name="SCORE" value="290"/>
    <att type="string" name="support" value="{&quot;StringDB&quot;: &quot;physical&quot;, &quot;StringEvidence&quot;: &quot;textmining:0.888,experiments:0.260,coexpression:0.046&quot;, &quot;BioGrid&quot;: &quot;genetic&quot;, &quot;BioGrid_PubMed&quot;: &quot;27708008,19233841&quot;, &quot;BioGrid_Type&quot;: &quot;Negative Genetic,Synthetic Lethality&quot;, &quot;BioGrid_Score&quot;: &quot;-0.3824&quot;, &quot;String_Score_Physical&quot;: 290, &quot;String_Score_Combined&quot;: 924}"/>
  </edge>
  <edge label="850314 (pp) 850573" source="6" target="58">
    <att type="string" name="canonicalName" value="850314 (pp) 850573"/>
    <att type="string" name="interaction" value="pp"/>
    <att type="int" name="SCORE" value="208"/>
    <att type="string" name="support" value="{&quot;StringDB&quot;: &quot;functional&quot;, &quot;StringEvidence&quot;: &quot;textmining:0.131,coexpression:0.022&quot;, &quot;BioGrid&quot;: &quot;physical&quot;, &quot;BioGrid_PubMed&quot;: &quot;35084835&quot;, &quot;BioGrid_Type&quot;: &quot;Affinity Capture-MS&quot;, &quot;String_Score_Combined&quot;: 185, &quot;String_Score_Physical&quot;: 208}"/>
  </edge>
  <edge label="850314 (pp) 850633" source="6" target="73">
    <att type="string" name="canonicalName" value="850314 (pp) 850633"/>
    <att type="string" name="interaction" value="pp"/>
    <att type="int" name="SCORE" value="309"/>
    <att type="string" name="support" value="{&quot;StringDB&quot;: &quot;physical&quot;, &quot;StringEvidence&quot;: &quot;textmining:0.313,experiments:0.279,coexpression:0.015,neighborhood:0.006&quot;, &quot;BioGrid&quot;: &quot;physical&quot;, &quot;BioGrid_PubMed&quot;: &quot;28484020&quot;, &quot;BioGrid_Type&quot;: &quot;Affinity Capture-MS&quot;, &quot;String_Score_Physical&quot;: 309, &quot;String_Score_Combined&quot;: 535}"/>
  </edge>
  <edge label="850314 (pp) 850637" source="6" target="74">
    <att type="string" name="canonicalName" value="850314 (pp) 850637"/>
    <att type="string" name="interaction" value="pp"/>
    <att type="int" name="SCORE" value="315"/>
    <att type="string" name="support" value="{&quot;StringDB&quot;: &quot;physical&quot;, &quot;StringEvidence&quot;: &quot;experiments:0.286,textmining:0.081,coexpression:0.007&quot;, &quot;BioGrid&quot;: &quot;physical&quot;, &quot;BioGrid_PubMed&quot;: &quot;25413348&quot;, &quot;BioGrid_Type&quot;: &quot;Affinity Capture-MS&quot;, &quot;String_Score_Physical&quot;: 315, &quot;String_Score_Combined&quot;: 375}"/>
  </edge>
  <edge label="850314 (pp) 850974" source="6" target="154">
    <att type="string" name="canonicalName" value="850314 (pp) 850974"/>
    <att type="string" name="interaction" value="pp"/>
    <att type="int" name="SCORE" value="418"/>
    <att type="string" name="support" value="{&quot;StringDB&quot;: &quot;physical&quot;, &quot;StringEvidence&quot;: &quot;experiments:0.393&quot;, &quot;String_Score_Physical&quot;: 418, &quot;String_Score_Combined&quot;: 418}"/>
  </edge>
  <edge label="850314 (pp) 851068" source="6" target="171">
    <att type="string" name="canonicalName" value="850314 (pp) 851068"/>
    <att type="string" name="interaction" value="pp"/>
    <att type="int" name="SCORE" value="223"/>
    <att type="string" name="support" value="{&quot;StringDB&quot;: &quot;physical&quot;, &quot;StringEvidence&quot;: &quot;experiments:0.191,textmining:0.136,coexpression:0.062&quot;, &quot;String_Score_Physical&quot;: 223, &quot;String_Score_Combined&quot;: 370}"/>
  </edge>
  <edge label="850314 (pp) 851217" source="6" target="206">
    <att type="string" name="canonicalName" value="850314 (pp) 851217"/>
    <att type="string" name="interaction" value="pp"/>
    <att type="int" name="SCORE" value="193"/>
    <att type="string" name="support" value="{&quot;StringDB&quot;: &quot;physical&quot;, &quot;StringEvidence&quot;: &quot;experiments:0.158,coexpression:0.079,textmining:0.027&quot;, &quot;String_Score_Physical&quot;: 193, &quot;String_Score_Combined&quot;: 277}"/>
  </edge>
  <edge label="850314 (pp) 851368" source="6" target="242">
    <att type="string" name="canonicalName" value="850314 (pp) 851368"/>
    <att type="string" name="interaction" value="pp"/>
    <att type="int" name="SCORE" value="259"/>
    <att type="string" name="support" value="{&quot;StringDB&quot;: &quot;physical&quot;, &quot;StringEvidence&quot;: &quot;database:0.198,experiments:0.036,coexpression:0.010,textmining:0.003&quot;, &quot;String_Score_Physical&quot;: 259, &quot;String_Score_Combined&quot;: 269}"/>
  </edge>
  <edge label="850314 (pp) 851462" source="6" target="267">
    <att type="string" name="canonicalName" value="850314 (pp) 851462"/>
    <att type="string" name="interaction" value="pp"/>
    <att type="int" name="SCORE" value="370"/>
    <att type="string" name="support" value="{&quot;StringDB&quot;: &quot;physical&quot;, &quot;StringEvidence&quot;: &quot;experiments:0.343,coexpression:0.203,textmining:0.049&quot;, &quot;BioGrid&quot;: &quot;physical&quot;, &quot;BioGrid_PubMed&quot;: &quot;21147851&quot;, &quot;BioGrid_Type&quot;: &quot;Affinity Capture-MS&quot;, &quot;String_Score_Physical&quot;: 370, &quot;String_Score_Combined&quot;: 522}"/>
  </edge>
  <edge label="850314 (pp) 851514" source="6" target="285">
    <att type="string" name="canonicalName" value="850314 (pp) 851514"/>
    <att type="string" name="interaction" value="pp"/>
    <att type="int" name="SCORE" value="208"/>
    <att type="string" name="support" value="{&quot;BioGrid&quot;: &quot;physical&quot;, &quot;BioGrid_PubMed&quot;: &quot;35084835&quot;, &quot;BioGrid_Type&quot;: &quot;Affinity Capture-MS&quot;}"/>
  </edge>
  <edge label="850314 (pp) 851614" source="6" target="311">
    <att type="string" name="canonicalName" value="850314 (pp) 851614"/>
    <att type="string" name="interaction" value="pp"/>
    <att type="int" name="SCORE" value="440"/>
    <att type="string" name="support" value="{&quot;StringDB&quot;: &quot;physical&quot;, &quot;StringEvidence&quot;: &quot;experiments:0.416,coexpression:0.008&quot;, &quot;BioGrid&quot;: &quot;physical&quot;, &quot;BioGrid_PubMed&quot;: &quot;16554755&quot;, &quot;BioGrid_Type&quot;: &quot;Affinity Capture-MS&quot;, &quot;String_Score_Physical&quot;: 440, &quot;String_Score_Combined&quot;: 444}"/>
  </edge>
  <edge label="850314 (pp) 851649" source="6" target="319">
    <att type="string" name="canonicalName" value="850314 (pp) 851649"/>
    <att type="string" name="interaction" value="pp"/>
    <att type="int" name="SCORE" value="223"/>
    <att type="string" name="support" value="{&quot;StringDB&quot;: &quot;physical&quot;, &quot;StringEvidence&quot;: &quot;experiments:0.190,textmining:0.045&quot;, &quot;BioGrid&quot;: &quot;genetic&quot;, &quot;BioGrid_PubMed&quot;: &quot;27708008&quot;, &quot;BioGrid_Type&quot;: &quot;Negative Genetic&quot;, &quot;BioGrid_Score&quot;: &quot;-0.1319&quot;, &quot;String_Score_Physical&quot;: 223, &quot;String_Score_Combined&quot;: 257}"/>
  </edge>
  <edge label="850314 (pp) 851670" source="6" target="325">
    <att type="string" name="canonicalName" value="850314 (pp) 851670"/>
    <att type="string" name="interaction" value="pp"/>
    <att type="int" name="SCORE" value="208"/>
    <att type="string" name="support" value="{&quot;BioGrid&quot;: &quot;physical&quot;, &quot;BioGrid_PubMed&quot;: &quot;32235736&quot;, &quot;BioGrid_Type&quot;: &quot;Affinity Capture-MS&quot;}"/>
  </edge>
  <edge label="850314 (pp) 851754" source="6" target="344">
    <att type="string" name="canonicalName" value="850314 (pp) 851754"/>
    <att type="string" name="interaction" value="pp"/>
    <att type="int" name="SCORE" value="238"/>
    <att type="string" name="support" value="{&quot;StringDB&quot;: &quot;physical&quot;, &quot;StringEvidence&quot;: &quot;experiments:0.206,coexpression:0.013&quot;, &quot;String_Score_Physical&quot;: 238, &quot;String_Score_Combined&quot;: 248}"/>
  </edge>
  <edge label="850314 (pp) 852068" source="6" target="425">
    <att type="string" name="canonicalName" value="850314 (pp) 852068"/>
    <att type="string" name="interaction" value="pp"/>
    <att type="int" name="SCORE" value="336"/>
    <att type="string" name="support" value="{&quot;StringDB&quot;: &quot;physical&quot;, &quot;StringEvidence&quot;: &quot;experiments:0.308,textmining:0.092,coexpression:0.014&quot;, &quot;BioGrid&quot;: &quot;physical&quot;, &quot;BioGrid_PubMed&quot;: &quot;27552055&quot;, &quot;BioGrid_Type&quot;: &quot;Affinity Capture-MS&quot;, &quot;String_Score_Physical&quot;: 336, &quot;String_Score_Combined&quot;: 405}"/>
  </edge>
  <edge label="850314 (pp) 852094" source="6" target="435">
    <att type="string" name="canonicalName" value="850314 (pp) 852094"/>
    <att type="string" name="interaction" value="pp"/>
    <att type="int" name="SCORE" value="208"/>
    <att type="string" name="support" value="{&quot;BioGrid&quot;: &quot;physical&quot;, &quot;BioGrid_PubMed&quot;: &quot;35084835&quot;, &quot;BioGrid_Type&quot;: &quot;Affinity Capture-MS&quot;}"/>
  </edge>
  <edge label="850314 (pp) 852130" source="6" target="449">
    <att type="string" name="canonicalName" value="850314 (pp) 852130"/>
    <att type="string" name="interaction" value="pp"/>
    <att type="int" name="SCORE" value="507"/>
    <att type="string" name="support" value="{&quot;StringDB&quot;: &quot;physical&quot;, &quot;StringEvidence&quot;: &quot;textmining:0.899,experiments:0.486&quot;, &quot;BioGrid&quot;: &quot;genetic,physical&quot;, &quot;BioGrid_PubMed&quot;: &quot;35084835,12881414,11157982,10545109&quot;, &quot;BioGrid_Type&quot;: &quot;Synthetic Rescue,Dosage Rescue,Affinity Capture-MS,Affinity Capture-Western&quot;, &quot;String_Score_Physical&quot;: 507, &quot;String_Score_Combined&quot;: 548}"/>
  </edge>
  <edge label="850314 (pp) 852215" source="6" target="466">
    <att type="string" name="canonicalName" value="850314 (pp) 852215"/>
    <att type="string" name="interaction" value="pp"/>
    <att type="int" name="SCORE" value="219"/>
    <att type="string" name="support" value="{&quot;StringDB&quot;: &quot;physical&quot;, &quot;StringEvidence&quot;: &quot;textmining:0.506,experiments:0.186,neighborhood:0.010,coexpression:0.009&quot;, &quot;String_Score_Physical&quot;: 219, &quot;String_Score_Combined&quot;: 621}"/>
  </edge>
  <edge label="850314 (pp) 852312" source="6" target="490">
    <att type="string" name="canonicalName" value="850314 (pp) 852312"/>
    <att type="string" name="interaction" value="pp"/>
    <att type="int" name="SCORE" value="222"/>
    <att type="string" name="support" value="{&quot;StringDB&quot;: &quot;physical&quot;, &quot;StringEvidence&quot;: &quot;experiments:0.189,textmining:0.015,coexpression:0.007&quot;, &quot;String_Score_Physical&quot;: 222, &quot;String_Score_Combined&quot;: 238}"/>
  </edge>
  <edge label="850314 (pp) 852325" source="6" target="494">
    <att type="string" name="canonicalName" value="850314 (pp) 852325"/>
    <att type="string" name="interaction" value="pp"/>
    <att type="int" name="SCORE" value="222"/>
    <att type="string" name="support" value="{&quot;StringDB&quot;: &quot;physical&quot;, &quot;StringEvidence&quot;: &quot;experiments:0.189,textmining:0.015,coexpression:0.007&quot;, &quot;String_Score_Physical&quot;: 222, &quot;String_Score_Combined&quot;: 238}"/>
  </edge>
  <edge label="850314 (pp) 852376" source="6" target="505">
    <att type="string" name="canonicalName" value="850314 (pp) 852376"/>
    <att type="string" name="interaction" value="pp"/>
    <att type="int" name="SCORE" value="205"/>
    <att type="string" name="support" value="{&quot;StringDB&quot;: &quot;physical&quot;, &quot;StringEvidence&quot;: &quot;experiments:0.171,textmining:0.058,coexpression:0.009&quot;, &quot;BioGrid&quot;: &quot;genetic&quot;, &quot;BioGrid_PubMed&quot;: &quot;19233841&quot;, &quot;BioGrid_Type&quot;: &quot;Synthetic Lethality&quot;, &quot;String_Score_Physical&quot;: 205, &quot;String_Score_Combined&quot;: 258}"/>
  </edge>
  <edge label="850314 (pp) 852386" source="6" target="507">
    <att type="string" name="canonicalName" value="850314 (pp) 852386"/>
    <att type="string" name="interaction" value="pp"/>
    <att type="int" name="SCORE" value="238"/>
    <att type="string" name="support" value="{&quot;StringDB&quot;: &quot;physical&quot;, &quot;StringEvidence&quot;: &quot;experiments:0.206,coexpression:0.013&quot;, &quot;String_Score_Physical&quot;: 238, &quot;String_Score_Combined&quot;: 248}"/>
  </edge>
  <edge label="850314 (pp) 852402" source="6" target="509">
    <att type="string" name="canonicalName" value="850314 (pp) 852402"/>
    <att type="string" name="interaction" value="pp"/>
    <att type="int" name="SCORE" value="208"/>
    <att type="string" name="support" value="{&quot;BioGrid&quot;: &quot;physical&quot;, &quot;BioGrid_PubMed&quot;: &quot;25172955&quot;, &quot;BioGrid_Type&quot;: &quot;Affinity Capture-MS&quot;}"/>
  </edge>
  <edge label="850314 (pp) 852504" source="6" target="540">
    <att type="string" name="canonicalName" value="850314 (pp) 852504"/>
    <att type="string" name="interaction" value="pp"/>
    <att type="int" name="SCORE" value="208"/>
    <att type="string" name="support" value="{&quot;BioGrid&quot;: &quot;physical&quot;, &quot;BioGrid_PubMed&quot;: &quot;35084835&quot;, &quot;BioGrid_Type&quot;: &quot;Affinity Capture-MS&quot;}"/>
  </edge>
  <edge label="850314 (pp) 852623" source="6" target="560">
    <att type="string" name="canonicalName" value="850314 (pp) 852623"/>
    <att type="string" name="interaction" value="pp"/>
    <att type="int" name="SCORE" value="223"/>
    <att type="string" name="support" value="{&quot;StringDB&quot;: &quot;physical&quot;, &quot;StringEvidence&quot;: &quot;experiments:0.190&quot;, &quot;BioGrid&quot;: &quot;genetic&quot;, &quot;BioGrid_PubMed&quot;: &quot;27708008&quot;, &quot;BioGrid_Type&quot;: &quot;Negative Genetic&quot;, &quot;BioGrid_Score&quot;: &quot;-0.1848&quot;, &quot;String_Score_Physical&quot;: 223, &quot;String_Score_Combined&quot;: 223}"/>
  </edge>
  <edge label="850314 (pp) 853025" source="6" target="646">
    <att type="string" name="canonicalName" value="850314 (pp) 853025"/>
    <att type="string" name="interaction" value="pp"/>
    <att type="int" name="SCORE" value="206"/>
    <att type="string" name="support" value="{&quot;StringDB&quot;: &quot;physical&quot;, &quot;StringEvidence&quot;: &quot;textmining:0.217,experiments:0.172&quot;, &quot;String_Score_Physical&quot;: 206, &quot;String_Score_Combined&quot;: 378}"/>
  </edge>
  <edge label="850314 (pp) 853042" source="6" target="653">
    <att type="string" name="canonicalName" value="850314 (pp) 853042"/>
    <att type="string" name="interaction" value="pp"/>
    <att type="int" name="SCORE" value="208"/>
    <att type="string" name="support" value="{&quot;BioGrid&quot;: &quot;physical&quot;, &quot;BioGrid_PubMed&quot;: &quot;35084835&quot;, &quot;BioGrid_Type&quot;: &quot;Affinity Capture-MS&quot;}"/>
  </edge>
  <edge label="850314 (pp) 853161" source="6" target="681">
    <att type="string" name="canonicalName" value="850314 (pp) 853161"/>
    <att type="string" name="interaction" value="pp"/>
    <att type="int" name="SCORE" value="208"/>
    <att type="string" name="support" value="{&quot;BioGrid&quot;: &quot;physical&quot;, &quot;BioGrid_PubMed&quot;: &quot;30593915&quot;, &quot;BioGrid_Type&quot;: &quot;Affinity Capture-MS&quot;}"/>
  </edge>
  <edge label="850314 (pp) 853288" source="6" target="710">
    <att type="string" name="canonicalName" value="850314 (pp) 853288"/>
    <att type="string" name="interaction" value="pp"/>
    <att type="int" name="SCORE" value="676"/>
    <att type="string" name="support" value="{&quot;StringDB&quot;: &quot;physical&quot;, &quot;StringEvidence&quot;: &quot;experiments:0.662,textmining:0.372,coexpression:0.018&quot;, &quot;String_Score_Physical&quot;: 676, &quot;String_Score_Combined&quot;: 800}"/>
  </edge>
  <edge label="850314 (pp) 853418" source="6" target="744">
    <att type="string" name="canonicalName" value="850314 (pp) 853418"/>
    <att type="string" name="interaction" value="pp"/>
    <att type="int" name="SCORE" value="970"/>
    <att type="string" name="support" value="{&quot;StringDB&quot;: &quot;physical&quot;, &quot;StringEvidence&quot;: &quot;textmining:0.992,experiments:0.969,coexpression:0.948&quot;, &quot;BioGrid&quot;: &quot;genetic,physical&quot;, &quot;BioGrid_PubMed&quot;: &quot;35084835,27708008&quot;, &quot;BioGrid_Type&quot;: &quot;Negative Genetic,Affinity Capture-MS&quot;, &quot;BioGrid_Score&quot;: &quot;-0.4197&quot;, &quot;String_Score_Physical&quot;: 970, &quot;String_Score_Combined&quot;: 999}"/>
  </edge>
  <edge label="850314 (pp) 853537" source="6" target="770">
    <att type="string" name="canonicalName" value="850314 (pp) 853537"/>
    <att type="string" name="interaction" value="pp"/>
    <att type="int" name="SCORE" value="315"/>
    <att type="string" name="support" value="{&quot;StringDB&quot;: &quot;physical&quot;, &quot;StringEvidence&quot;: &quot;experiments:0.286,coexpression:0.013&quot;, &quot;BioGrid&quot;: &quot;physical&quot;, &quot;BioGrid_PubMed&quot;: &quot;30249596&quot;, &quot;BioGrid_Type&quot;: &quot;Affinity Capture-MS&quot;, &quot;String_Score_Physical&quot;: 315, &quot;String_Score_Combined&quot;: 323}"/>
  </edge>
  <edge label="850314 (pp) 853539" source="6" target="771">
    <att type="string" name="canonicalName" value="850314 (pp) 853539"/>
    <att type="string" name="interaction" value="pp"/>
    <att type="int" name="SCORE" value="208"/>
    <att type="string" name="support" value="{&quot;BioGrid&quot;: &quot;physical&quot;, &quot;BioGrid_PubMed&quot;: &quot;11805837&quot;, &quot;BioGrid_Type&quot;: &quot;Affinity Capture-MS&quot;}"/>
  </edge>
  <edge label="850314 (pp) 853585" source="6" target="787">
    <att type="string" name="canonicalName" value="850314 (pp) 853585"/>
    <att type="string" name="interaction" value="pp"/>
    <att type="int" name="SCORE" value="252"/>
    <att type="string" name="support" value="{&quot;StringDB&quot;: &quot;physical&quot;, &quot;StringEvidence&quot;: &quot;textmining:0.279,experiments:0.220,coexpression:0.082&quot;, &quot;String_Score_Physical&quot;: 252, &quot;String_Score_Combined&quot;: 505}"/>
  </edge>
  <edge label="850314 (pp) 853683" source="6" target="803">
    <att type="string" name="canonicalName" value="850314 (pp) 853683"/>
    <att type="string" name="interaction" value="pp"/>
    <att type="int" name="SCORE" value="208"/>
    <att type="string" name="support" value="{&quot;BioGrid&quot;: &quot;physical&quot;, &quot;BioGrid_PubMed&quot;: &quot;16319894&quot;, &quot;BioGrid_Type&quot;: &quot;Biochemical Activity&quot;}"/>
  </edge>
  <edge label="850314 (pp) 853785" source="6" target="830">
    <att type="string" name="canonicalName" value="850314 (pp) 853785"/>
    <att type="string" name="interaction" value="pp"/>
    <att type="int" name="SCORE" value="208"/>
    <att type="string" name="support" value="{&quot;BioGrid&quot;: &quot;physical&quot;, &quot;BioGrid_PubMed&quot;: &quot;35084835&quot;, &quot;BioGrid_Type&quot;: &quot;Affinity Capture-MS&quot;}"/>
  </edge>
  <edge label="850314 (pp) 853817" source="6" target="843">
    <att type="string" name="canonicalName" value="850314 (pp) 853817"/>
    <att type="string" name="interaction" value="pp"/>
    <att type="int" name="SCORE" value="323"/>
    <att type="string" name="support" value="{&quot;StringDB&quot;: &quot;physical&quot;, &quot;StringEvidence&quot;: &quot;experiments:0.295,coexpression:0.036,textmining:0.002&quot;, &quot;BioGrid&quot;: &quot;physical&quot;, &quot;BioGrid_PubMed&quot;: &quot;21070971&quot;, &quot;BioGrid_Type&quot;: &quot;Affinity Capture-MS&quot;, &quot;String_Score_Physical&quot;: 323, &quot;String_Score_Combined&quot;: 349}"/>
  </edge>
  <edge label="850314 (pp) 853820" source="6" target="844">
    <att type="string" name="canonicalName" value="850314 (pp) 853820"/>
    <att type="string" name="interaction" value="pp"/>
    <att type="int" name="SCORE" value="208"/>
    <att type="string" name="support" value="{&quot;BioGrid&quot;: &quot;physical&quot;, &quot;BioGrid_PubMed&quot;: &quot;35084835&quot;, &quot;BioGrid_Type&quot;: &quot;Affinity Capture-MS&quot;}"/>
  </edge>
  <edge label="850314 (pp) 854266" source="6" target="962">
    <att type="string" name="canonicalName" value="850314 (pp) 854266"/>
    <att type="string" name="interaction" value="pp"/>
    <att type="int" name="SCORE" value="208"/>
    <att type="string" name="support" value="{&quot;BioGrid&quot;: &quot;physical&quot;, &quot;BioGrid_PubMed&quot;: &quot;35084835&quot;, &quot;BioGrid_Type&quot;: &quot;Affinity Capture-MS&quot;}"/>
  </edge>
  <edge label="850314 (pp) 854344" source="6" target="978">
    <att type="string" name="canonicalName" value="850314 (pp) 854344"/>
    <att type="string" name="interaction" value="pp"/>
    <att type="int" name="SCORE" value="418"/>
    <att type="string" name="support" value="{&quot;StringDB&quot;: &quot;physical&quot;, &quot;StringEvidence&quot;: &quot;experiments:0.393&quot;, &quot;String_Score_Physical&quot;: 418, &quot;String_Score_Combined&quot;: 418}"/>
  </edge>
  <edge label="850314 (pp) 854622" source="6" target="1038">
    <att type="string" name="canonicalName" value="850314 (pp) 854622"/>
    <att type="string" name="interaction" value="pp"/>
    <att type="int" name="SCORE" value="197"/>
    <att type="string" name="support" value="{&quot;StringDB&quot;: &quot;physical&quot;, &quot;StringEvidence&quot;: &quot;experiments:0.163,textmining:0.049,coexpression:0.045&quot;, &quot;String_Score_Physical&quot;: 197, &quot;String_Score_Combined&quot;: 270}"/>
  </edge>
  <edge label="850314 (pp) 854781" source="6" target="1082">
    <att type="string" name="canonicalName" value="850314 (pp) 854781"/>
    <att type="string" name="interaction" value="pp"/>
    <att type="int" name="SCORE" value="208"/>
    <att type="string" name="support" value="{&quot;StringDB&quot;: &quot;functional&quot;, &quot;StringEvidence&quot;: &quot;textmining:0.442,coexpression:0.140&quot;, &quot;BioGrid&quot;: &quot;physical&quot;, &quot;BioGrid_PubMed&quot;: &quot;16606443&quot;, &quot;BioGrid_Type&quot;: &quot;Protein-peptide&quot;, &quot;String_Score_Combined&quot;: 539, &quot;String_Score_Physical&quot;: 208}"/>
  </edge>
  <edge label="850314 (pp) 854812" source="6" target="1086">
    <att type="string" name="canonicalName" value="850314 (pp) 854812"/>
    <att type="string" name="interaction" value="pp"/>
    <att type="int" name="SCORE" value="565"/>
    <att type="string" name="support" value="{&quot;StringDB&quot;: &quot;physical&quot;, &quot;StringEvidence&quot;: &quot;textmining:0.922,experiments:0.547,coexpression:0.502&quot;, &quot;BioGrid&quot;: &quot;genetic,physical&quot;, &quot;BioGrid_PubMed&quot;: &quot;35084835,12881414,10545109&quot;, &quot;BioGrid_Type&quot;: &quot;Synthetic Rescue,Dosage Rescue,Affinity Capture-MS&quot;, &quot;String_Score_Physical&quot;: 565, &quot;String_Score_Combined&quot;: 869}"/>
  </edge>
  <edge label="850314 (pp) 854855" source="6" target="1095">
    <att type="string" name="canonicalName" value="850314 (pp) 854855"/>
    <att type="string" name="interaction" value="pp"/>
    <att type="int" name="SCORE" value="396"/>
    <att type="string" name="support" value="{&quot;StringDB&quot;: &quot;physical&quot;, &quot;StringEvidence&quot;: &quot;experiments:0.371,textmining:0.180,coexpression:0.009&quot;, &quot;BioGrid&quot;: &quot;physical&quot;, &quot;BioGrid_PubMed&quot;: &quot;18756095&quot;, &quot;BioGrid_Type&quot;: &quot;Affinity Capture-MS&quot;, &quot;String_Score_Physical&quot;: 396, &quot;String_Score_Combined&quot;: 509}"/>
  </edge>
  <edge label="850314 (pp) 854909" source="6" target="1108">
    <att type="string" name="canonicalName" value="850314 (pp) 854909"/>
    <att type="string" name="interaction" value="pp"/>
    <att type="int" name="SCORE" value="970"/>
    <att type="string" name="support" value="{&quot;StringDB&quot;: &quot;physical&quot;, &quot;StringEvidence&quot;: &quot;textmining:0.996,experiments:0.852,database:0.791,coexpression:0.103&quot;, &quot;BioGrid&quot;: &quot;genetic,physical&quot;, &quot;BioGrid_PubMed&quot;: &quot;35084835,30880408,27708008,22412017,20669236,20348090,10549279&quot;, &quot;BioGrid_Type&quot;: &quot;Biochemical Activity,Reconstituted Complex,Affinity Capture-MS,Synthetic Lethality,Affinity Capture-Western,Negative Genetic&quot;, &quot;BioGrid_Score&quot;: &quot;-0.3529&quot;, &quot;String_Score_Physical&quot;: 970, &quot;String_Score_Combined&quot;: 999}"/>
  </edge>
  <edge label="850314 (pp) 855018" source="6" target="1138">
    <att type="string" name="canonicalName" value="850314 (pp) 855018"/>
    <att type="string" name="interaction" value="pp"/>
    <att type="int" name="SCORE" value="208"/>
    <att type="string" name="support" value="{&quot;BioGrid&quot;: &quot;physical&quot;, &quot;BioGrid_PubMed&quot;: &quot;35084835&quot;, &quot;BioGrid_Type&quot;: &quot;Affinity Capture-MS&quot;}"/>
  </edge>
  <edge label="850314 (pp) 855020" source="6" target="1139">
    <att type="string" name="canonicalName" value="850314 (pp) 855020"/>
    <att type="string" name="interaction" value="pp"/>
    <att type="int" name="SCORE" value="208"/>
    <att type="string" name="support" value="{&quot;BioGrid&quot;: &quot;physical&quot;, &quot;BioGrid_PubMed&quot;: &quot;35084835&quot;, &quot;BioGrid_Type&quot;: &quot;Affinity Capture-MS&quot;}"/>
  </edge>
  <edge label="850314 (pp) 855343" source="6" target="1227">
    <att type="string" name="canonicalName" value="850314 (pp) 855343"/>
    <att type="string" name="interaction" value="pp"/>
    <att type="int" name="SCORE" value="315"/>
    <att type="string" name="support" value="{&quot;StringDB&quot;: &quot;physical&quot;, &quot;StringEvidence&quot;: &quot;textmining:0.751,experiments:0.286,coexpression:0.093&quot;, &quot;BioGrid&quot;: &quot;physical&quot;, &quot;BioGrid_PubMed&quot;: &quot;35084835,22190736&quot;, &quot;BioGrid_Type&quot;: &quot;Affinity Capture-MS,Affinity Capture-Western&quot;, &quot;String_Score_Physical&quot;: 315, &quot;String_Score_Combined&quot;: 844}"/>
  </edge>
  <edge label="850314 (pp) 855450" source="6" target="1249">
    <att type="string" name="canonicalName" value="850314 (pp) 855450"/>
    <att type="string" name="interaction" value="pp"/>
    <att type="int" name="SCORE" value="315"/>
    <att type="string" name="support" value="{&quot;StringDB&quot;: &quot;physical&quot;, &quot;StringEvidence&quot;: &quot;experiments:0.286,coexpression:0.048&quot;, &quot;BioGrid&quot;: &quot;physical&quot;, &quot;BioGrid_PubMed&quot;: &quot;24133141&quot;, &quot;BioGrid_Type&quot;: &quot;Reconstituted Complex&quot;, &quot;String_Score_Physical&quot;: 315, &quot;String_Score_Combined&quot;: 347}"/>
  </edge>
  <edge label="850314 (pp) 855480" source="6" target="1254">
    <att type="string" name="canonicalName" value="850314 (pp) 855480"/>
    <att type="string" name="interaction" value="pp"/>
    <att type="int" name="SCORE" value="241"/>
    <att type="string" name="support" value="{&quot;StringDB&quot;: &quot;physical&quot;, &quot;StringEvidence&quot;: &quot;experiments:0.209,coexpression:0.104,textmining:0.071&quot;, &quot;BioGrid&quot;: &quot;genetic&quot;, &quot;BioGrid_PubMed&quot;: &quot;19233841&quot;, &quot;BioGrid_Type&quot;: &quot;Synthetic Lethality&quot;, &quot;String_Score_Physical&quot;: 241, &quot;String_Score_Combined&quot;: 368}"/>
  </edge>
  <edge label="850314 (pp) 855562" source="6" target="1272">
    <att type="string" name="canonicalName" value="850314 (pp) 855562"/>
    <att type="string" name="interaction" value="pp"/>
    <att type="int" name="SCORE" value="208"/>
    <att type="string" name="support" value="{&quot;BioGrid&quot;: &quot;physical&quot;, &quot;BioGrid_PubMed&quot;: &quot;35084835&quot;, &quot;BioGrid_Type&quot;: &quot;Affinity Capture-MS&quot;}"/>
  </edge>
  <edge label="850314 (pp) 855962" source="6" target="1386">
    <att type="string" name="canonicalName" value="850314 (pp) 855962"/>
    <att type="string" name="interaction" value="pp"/>
    <att type="int" name="SCORE" value="208"/>
    <att type="string" name="support" value="{&quot;BioGrid&quot;: &quot;physical&quot;, &quot;BioGrid_PubMed&quot;: &quot;16319894&quot;, &quot;BioGrid_Type&quot;: &quot;Biochemical Activity&quot;}"/>
  </edge>
  <edge label="850314 (pp) 856014" source="6" target="1397">
    <att type="string" name="canonicalName" value="850314 (pp) 856014"/>
    <att type="string" name="interaction" value="pp"/>
    <att type="int" name="SCORE" value="211"/>
    <att type="string" name="support" value="{&quot;StringDB&quot;: &quot;physical&quot;, &quot;StringEvidence&quot;: &quot;textmining:0.755,experiments:0.177,coexpression:0.047,neighborhood:0.023&quot;, &quot;String_Score_Physical&quot;: 211, &quot;String_Score_Combined&quot;: 820}"/>
  </edge>
  <edge label="850314 (pp) 856090" source="6" target="1413">
    <att type="string" name="canonicalName" value="850314 (pp) 856090"/>
    <att type="string" name="interaction" value="pp"/>
    <att type="int" name="SCORE" value="211"/>
    <att type="string" name="support" value="{&quot;StringDB&quot;: &quot;physical&quot;, &quot;StringEvidence&quot;: &quot;experiments:0.177,textmining:0.077,coexpression:0.047,neighborhood:0.023&quot;, &quot;String_Score_Physical&quot;: 211, &quot;String_Score_Combined&quot;: 321}"/>
  </edge>
  <edge label="850314 (pp) 856403" source="6" target="1484">
    <att type="string" name="canonicalName" value="850314 (pp) 856403"/>
    <att type="string" name="interaction" value="pp"/>
    <att type="int" name="SCORE" value="188"/>
    <att type="string" name="support" value="{&quot;StringDB&quot;: &quot;physical&quot;, &quot;StringEvidence&quot;: &quot;experiments:0.154,textmining:0.009,coexpression:0.008&quot;, &quot;BioGrid&quot;: &quot;genetic&quot;, &quot;BioGrid_PubMed&quot;: &quot;19233841&quot;, &quot;BioGrid_Type&quot;: &quot;Synthetic Lethality&quot;, &quot;String_Score_Physical&quot;: 188, &quot;String_Score_Combined&quot;: 203}"/>
  </edge>
  <edge label="850314 (pp) 856454" source="6" target="1497">
    <att type="string" name="canonicalName" value="850314 (pp) 856454"/>
    <att type="string" name="interaction" value="pp"/>
    <att type="int" name="SCORE" value="895"/>
    <att type="string" name="support" value="{&quot;StringDB&quot;: &quot;physical&quot;, &quot;StringEvidence&quot;: &quot;experiments:0.891,textmining:0.583,coexpression:0.077&quot;, &quot;BioGrid&quot;: &quot;physical&quot;, &quot;BioGrid_PubMed&quot;: &quot;35084835&quot;, &quot;BioGrid_Type&quot;: &quot;Affinity Capture-MS&quot;, &quot;String_Score_Physical&quot;: 895, &quot;String_Score_Combined&quot;: 959}"/>
  </edge>
  <edge label="850314 (pp) 856482" source="6" target="1502">
    <att type="string" name="canonicalName" value="850314 (pp) 856482"/>
    <att type="string" name="interaction" value="pp"/>
    <att type="int" name="SCORE" value="208"/>
    <att type="string" name="support" value="{&quot;BioGrid&quot;: &quot;physical&quot;, &quot;BioGrid_PubMed&quot;: &quot;16319894&quot;, &quot;BioGrid_Type&quot;: &quot;Biochemical Activity&quot;}"/>
  </edge>
  <edge label="850314 (pp) 856501" source="6" target="1509">
    <att type="string" name="canonicalName" value="850314 (pp) 856501"/>
    <att type="string" name="interaction" value="pp"/>
    <att type="int" name="SCORE" value="222"/>
    <att type="string" name="support" value="{&quot;StringDB&quot;: &quot;physical&quot;, &quot;StringEvidence&quot;: &quot;experiments:0.189&quot;, &quot;BioGrid&quot;: &quot;genetic&quot;, &quot;BioGrid_PubMed&quot;: &quot;27708008&quot;, &quot;BioGrid_Type&quot;: &quot;Negative Genetic&quot;, &quot;BioGrid_Score&quot;: &quot;-0.2286&quot;, &quot;String_Score_Physical&quot;: 222, &quot;String_Score_Combined&quot;: 222}"/>
  </edge>
  <edge label="850314 (pp) 856595" source="6" target="1535">
    <att type="string" name="canonicalName" value="850314 (pp) 856595"/>
    <att type="string" name="interaction" value="pp"/>
    <att type="int" name="SCORE" value="208"/>
    <att type="string" name="support" value="{&quot;StringDB&quot;: &quot;functional&quot;, &quot;StringEvidence&quot;: &quot;coexpression:0.129&quot;, &quot;BioGrid&quot;: &quot;physical&quot;, &quot;BioGrid_PubMed&quot;: &quot;35084835&quot;, &quot;BioGrid_Type&quot;: &quot;Affinity Capture-MS&quot;, &quot;String_Score_Combined&quot;: 164, &quot;String_Score_Physical&quot;: 208}"/>
  </edge>
  <edge label="850314 (pp) 856609" source="6" target="1540">
    <att type="string" name="canonicalName" value="850314 (pp) 856609"/>
    <att type="string" name="interaction" value="pp"/>
    <att type="int" name="SCORE" value="208"/>
    <att type="string" name="support" value="{&quot;BioGrid&quot;: &quot;physical&quot;, &quot;BioGrid_PubMed&quot;: &quot;35084835&quot;, &quot;BioGrid_Type&quot;: &quot;Affinity Capture-MS&quot;}"/>
  </edge>
  <edge label="850314 (pp) 856611" source="6" target="1541">
    <att type="string" name="canonicalName" value="850314 (pp) 856611"/>
    <att type="string" name="interaction" value="pp"/>
    <att type="int" name="SCORE" value="900"/>
    <att type="string" name="support" value="{&quot;StringDB&quot;: &quot;physical&quot;, &quot;StringEvidence&quot;: &quot;textmining:0.984,experiments:0.896,coexpression:0.097&quot;, &quot;BioGrid&quot;: &quot;genetic,physical&quot;, &quot;BioGrid_PubMed&quot;: &quot;35084835,27357682,27053108,21700223,19279007,19124653,16554755&quot;, &quot;BioGrid_Type&quot;: &quot;Phenotypic Suppression,Reconstituted Complex,Affinity Capture-MS,Affinity Capture-Western&quot;, &quot;String_Score_Physical&quot;: 900, &quot;String_Score_Combined&quot;: 998}"/>
  </edge>
  <edge label="850314 (pp) 856718" source="6" target="1562">
    <att type="string" name="canonicalName" value="850314 (pp) 856718"/>
    <att type="string" name="interaction" value="pp"/>
    <att type="int" name="SCORE" value="208"/>
    <att type="string" name="support" value="{&quot;BioGrid&quot;: &quot;physical&quot;, &quot;BioGrid_PubMed&quot;: &quot;35084835&quot;, &quot;BioGrid_Type&quot;: &quot;Affinity Capture-MS&quot;}"/>
  </edge>
  <edge label="850314 (pp) 856807" source="6" target="1587">
    <att type="string" name="canonicalName" value="850314 (pp) 856807"/>
    <att type="string" name="interaction" value="pp"/>
    <att type="int" name="SCORE" value="259"/>
    <att type="string" name="support" value="{&quot;StringDB&quot;: &quot;physical&quot;, &quot;StringEvidence&quot;: &quot;database:0.198,experiments:0.036,coexpression:0.010,textmining:0.003&quot;, &quot;String_Score_Physical&quot;: 259, &quot;String_Score_Combined&quot;: 269}"/>
  </edge>
  <edge label="850314 (pp) 856840" source="6" target="1596">
    <att type="string" name="canonicalName" value="850314 (pp) 856840"/>
    <att type="string" name="interaction" value="pp"/>
    <att type="int" name="SCORE" value="189"/>
    <att type="string" name="support" value="{&quot;StringDB&quot;: &quot;physical&quot;, &quot;StringEvidence&quot;: &quot;textmining:0.679,experiments:0.154,coexpression:0.016&quot;, &quot;String_Score_Physical&quot;: 189, &quot;String_Score_Combined&quot;: 744}"/>
  </edge>
  <edge label="850314 (pp) 856862" source="6" target="1602">
    <att type="string" name="canonicalName" value="850314 (pp) 856862"/>
    <att type="string" name="interaction" value="pp"/>
    <att type="int" name="SCORE" value="339"/>
    <att type="string" name="support" value="{&quot;StringDB&quot;: &quot;physical&quot;, &quot;StringEvidence&quot;: &quot;experiments:0.311,textmining:0.077,coexpression:0.002&quot;, &quot;BioGrid&quot;: &quot;genetic,physical&quot;, &quot;BioGrid_PubMed&quot;: &quot;27708008,26508657,16606443&quot;, &quot;BioGrid_Type&quot;: &quot;Negative Genetic,Protein-peptide,Affinity Capture-MS&quot;, &quot;BioGrid_Score&quot;: &quot;-0.1932&quot;, &quot;String_Score_Physical&quot;: 339, &quot;String_Score_Combined&quot;: 391}"/>
  </edge>
  <edge label="850314 (pp) 856886" source="6" target="1608">
    <att type="string" name="canonicalName" value="850314 (pp) 856886"/>
    <att type="string" name="interaction" value="pp"/>
    <att type="int" name="SCORE" value="651"/>
    <att type="string" name="support" value="{&quot;StringDB&quot;: &quot;physical&quot;, &quot;StringEvidence&quot;: &quot;experiments:0.636,coexpression:0.078,textmining:0.002&quot;, &quot;String_Score_Physical&quot;: 651, &quot;String_Score_Combined&quot;: 678}"/>
  </edge>
  <edge label="850315 (pp) 853537" source="7" target="770">
    <att type="string" name="canonicalName" value="850315 (pp) 853537"/>
    <att type="string" name="interaction" value="pp"/>
    <att type="int" name="SCORE" value="315"/>
    <att type="string" name="support" value="{&quot;StringDB&quot;: &quot;physical&quot;, &quot;StringEvidence&quot;: &quot;experiments:0.286&quot;, &quot;BioGrid&quot;: &quot;physical&quot;, &quot;BioGrid_PubMed&quot;: &quot;30249596&quot;, &quot;BioGrid_Type&quot;: &quot;Affinity Capture-MS&quot;, &quot;String_Score_Physical&quot;: 315, &quot;String_Score_Combined&quot;: 315}"/>
  </edge>
  <edge label="850317 (pp) 850594" source="8" target="63">
    <att type="string" name="canonicalName" value="850317 (pp) 850594"/>
    <att type="string" name="interaction" value="pp"/>
    <att type="int" name="SCORE" value="208"/>
    <att type="string" name="support" value="{&quot;BioGrid&quot;: &quot;physical&quot;, &quot;BioGrid_PubMed&quot;: &quot;14660704&quot;, &quot;BioGrid_Type&quot;: &quot;Affinity Capture-MS&quot;}"/>
  </edge>
  <edge label="850317 (pp) 850614" source="8" target="68">
    <att type="string" name="canonicalName" value="850317 (pp) 850614"/>
    <att type="string" name="interaction" value="pp"/>
    <att type="int" name="SCORE" value="999"/>
    <att type="string" name="support" value="{&quot;StringDB&quot;: &quot;physical&quot;, &quot;StringEvidence&quot;: &quot;experiments:0.999,textmining:0.981,coexpression:0.968,database:0.583,cooccurrence:0.422&quot;, &quot;BioGrid&quot;: &quot;genetic&quot;, &quot;BioGrid_PubMed&quot;: &quot;19525230,16941010,15358789,10217505&quot;, &quot;BioGrid_Type&quot;: &quot;Synthetic Lethality,Phenotypic Enhancement&quot;, &quot;String_Score_Physical&quot;: 999, &quot;String_Score_Combined&quot;: 999}"/>
  </edge>
  <edge label="850317 (pp) 850633" source="8" target="73">
    <att type="string" name="canonicalName" value="850317 (pp) 850633"/>
    <att type="string" name="interaction" value="pp"/>
    <att type="int" name="SCORE" value="315"/>
    <att type="string" name="support" value="{&quot;StringDB&quot;: &quot;physical&quot;, &quot;StringEvidence&quot;: &quot;coexpression:0.907,experiments:0.286,textmining:0.267&quot;, &quot;BioGrid&quot;: &quot;physical&quot;, &quot;BioGrid_PubMed&quot;: &quot;28484020&quot;, &quot;BioGrid_Type&quot;: &quot;Affinity Capture-MS&quot;, &quot;String_Score_Physical&quot;: 315, &quot;String_Score_Combined&quot;: 953}"/>
  </edge>
  <edge label="850317 (pp) 851059" source="8" target="169">
    <att type="string" name="canonicalName" value="850317 (pp) 851059"/>
    <att type="string" name="interaction" value="pp"/>
    <att type="int" name="SCORE" value="662"/>
    <att type="string" name="support" value="{&quot;StringDB&quot;: &quot;physical&quot;, &quot;StringEvidence&quot;: &quot;database:0.635,coexpression:0.596,textmining:0.044,experiments:0.034&quot;, &quot;String_Score_Physical&quot;: 662, &quot;String_Score_Combined&quot;: 869}"/>
  </edge>
  <edge label="850317 (pp) 851068" source="8" target="171">
    <att type="string" name="canonicalName" value="850317 (pp) 851068"/>
    <att type="string" name="interaction" value="pp"/>
    <att type="int" name="SCORE" value="600"/>
    <att type="string" name="support" value="{&quot;StringDB&quot;: &quot;physical&quot;, &quot;StringEvidence&quot;: &quot;database:0.583,textmining:0.502,coexpression:0.002&quot;, &quot;String_Score_Physical&quot;: 600, &quot;String_Score_Combined&quot;: 801}"/>
  </edge>
  <edge label="850317 (pp) 851076" source="8" target="174">
    <att type="string" name="canonicalName" value="850317 (pp) 851076"/>
    <att type="string" name="interaction" value="pp"/>
    <att type="int" name="SCORE" value="442"/>
    <att type="string" name="support" value="{&quot;StringDB&quot;: &quot;physical&quot;, &quot;StringEvidence&quot;: &quot;database:0.418,textmining:0.015&quot;, &quot;String_Score_Physical&quot;: 442, &quot;String_Score_Combined&quot;: 450}"/>
  </edge>
  <edge label="850317 (pp) 851182" source="8" target="198">
    <att type="string" name="canonicalName" value="850317 (pp) 851182"/>
    <att type="string" name="interaction" value="pp"/>
    <att type="int" name="SCORE" value="222"/>
    <att type="string" name="support" value="{&quot;StringDB&quot;: &quot;physical&quot;, &quot;StringEvidence&quot;: &quot;textmining:0.300,experiments:0.189&quot;, &quot;String_Score_Physical&quot;: 222, &quot;String_Score_Combined&quot;: 455}"/>
  </edge>
  <edge label="850317 (pp) 851431" source="8" target="257">
    <att type="string" name="canonicalName" value="850317 (pp) 851431"/>
    <att type="string" name="interaction" value="pp"/>
    <att type="int" name="SCORE" value="217"/>
    <att type="string" name="support" value="{&quot;StringDB&quot;: &quot;physical&quot;, &quot;StringEvidence&quot;: &quot;experiments:0.184,textmining:0.039&quot;, &quot;BioGrid&quot;: &quot;genetic&quot;, &quot;BioGrid_PubMed&quot;: &quot;27708008&quot;, &quot;BioGrid_Type&quot;: &quot;Negative Genetic&quot;, &quot;BioGrid_Score&quot;: &quot;-0.1294&quot;, &quot;String_Score_Physical&quot;: 217, &quot;String_Score_Combined&quot;: 247}"/>
  </edge>
  <edge label="850317 (pp) 851564" source="8" target="297">
    <att type="string" name="canonicalName" value="850317 (pp) 851564"/>
    <att type="string" name="interaction" value="pp"/>
    <att type="int" name="SCORE" value="900"/>
    <att type="string" name="support" value="{&quot;StringDB&quot;: &quot;physical&quot;, &quot;StringEvidence&quot;: &quot;database:0.896,coexpression:0.826,textmining:0.707&quot;, &quot;String_Score_Physical&quot;: 900, &quot;String_Score_Combined&quot;: 994}"/>
  </edge>
  <edge label="850317 (pp) 851699" source="8" target="330">
    <att type="string" name="canonicalName" value="850317 (pp) 851699"/>
    <att type="string" name="interaction" value="pp"/>
    <att type="int" name="SCORE" value="311"/>
    <att type="string" name="support" value="{&quot;StringDB&quot;: &quot;physical&quot;, &quot;StringEvidence&quot;: &quot;experiments:0.283&quot;, &quot;String_Score_Physical&quot;: 311, &quot;String_Score_Combined&quot;: 311}"/>
  </edge>
  <edge label="850317 (pp) 852128" source="8" target="447">
    <att type="string" name="canonicalName" value="850317 (pp) 852128"/>
    <att type="string" name="interaction" value="pp"/>
    <att type="int" name="SCORE" value="905"/>
    <att type="string" name="support" value="{&quot;StringDB&quot;: &quot;physical&quot;, &quot;StringEvidence&quot;: &quot;coexpression:0.938,experiments:0.764,database:0.583,textmining:0.479,cooccurrence:0.425&quot;, &quot;BioGrid&quot;: &quot;genetic&quot;, &quot;BioGrid_PubMed&quot;: &quot;18408719&quot;, &quot;BioGrid_Type&quot;: &quot;Synthetic Growth Defect&quot;, &quot;String_Score_Physical&quot;: 905, &quot;String_Score_Combined&quot;: 994}"/>
  </edge>
  <edge label="850317 (pp) 852209" source="8" target="464">
    <att type="string" name="canonicalName" value="850317 (pp) 852209"/>
    <att type="string" name="interaction" value="pp"/>
    <att type="int" name="SCORE" value="222"/>
    <att type="string" name="support" value="{&quot;StringDB&quot;: &quot;physical&quot;, &quot;StringEvidence&quot;: &quot;experiments:0.189&quot;, &quot;String_Score_Physical&quot;: 222, &quot;String_Score_Combined&quot;: 222}"/>
  </edge>
  <edge label="850317 (pp) 852286" source="8" target="485">
    <att type="string" name="canonicalName" value="850317 (pp) 852286"/>
    <att type="string" name="interaction" value="pp"/>
    <att type="int" name="SCORE" value="900"/>
    <att type="string" name="support" value="{&quot;StringDB&quot;: &quot;physical&quot;, &quot;StringEvidence&quot;: &quot;database:0.896,textmining:0.464,coexpression:0.148&quot;, &quot;String_Score_Physical&quot;: 900, &quot;String_Score_Combined&quot;: 954}"/>
  </edge>
  <edge label="850317 (pp) 852294" source="8" target="488">
    <att type="string" name="canonicalName" value="850317 (pp) 852294"/>
    <att type="string" name="interaction" value="pp"/>
    <att type="int" name="SCORE" value="297"/>
    <att type="string" name="support" value="{&quot;StringDB&quot;: &quot;physical&quot;, &quot;StringEvidence&quot;: &quot;experiments:0.267&quot;, &quot;BioGrid&quot;: &quot;physical&quot;, &quot;BioGrid_PubMed&quot;: &quot;16554755&quot;, &quot;BioGrid_Type&quot;: &quot;Affinity Capture-MS&quot;, &quot;String_Score_Physical&quot;: 297, &quot;String_Score_Combined&quot;: 297}"/>
  </edge>
  <edge label="850317 (pp) 852414" source="8" target="513">
    <att type="string" name="canonicalName" value="850317 (pp) 852414"/>
    <att type="string" name="interaction" value="pp"/>
    <att type="int" name="SCORE" value="600"/>
    <att type="string" name="support" value="{&quot;StringDB&quot;: &quot;physical&quot;, &quot;StringEvidence&quot;: &quot;database:0.583,textmining:0.529,coexpression:0.099&quot;, &quot;String_Score_Physical&quot;: 600, &quot;String_Score_Combined&quot;: 830}"/>
  </edge>
  <edge label="850317 (pp) 852423" source="8" target="518">
    <att type="string" name="canonicalName" value="850317 (pp) 852423"/>
    <att type="string" name="interaction" value="pp"/>
    <att type="int" name="SCORE" value="295"/>
    <att type="string" name="support" value="{&quot;StringDB&quot;: &quot;physical&quot;, &quot;StringEvidence&quot;: &quot;coexpression:0.910,experiments:0.265,textmining:0.182&quot;, &quot;BioGrid&quot;: &quot;physical&quot;, &quot;BioGrid_PubMed&quot;: &quot;16554755&quot;, &quot;BioGrid_Type&quot;: &quot;Affinity Capture-MS&quot;, &quot;String_Score_Physical&quot;: 295, &quot;String_Score_Combined&quot;: 948}"/>
  </edge>
  <edge label="850317 (pp) 852495" source="8" target="534">
    <att type="string" name="canonicalName" value="850317 (pp) 852495"/>
    <att type="string" name="interaction" value="pp"/>
    <att type="int" name="SCORE" value="900"/>
    <att type="string" name="support" value="{&quot;StringDB&quot;: &quot;physical&quot;, &quot;StringEvidence&quot;: &quot;database:0.896,textmining:0.866,coexpression:0.220&quot;, &quot;String_Score_Physical&quot;: 900, &quot;String_Score_Combined&quot;: 989}"/>
  </edge>
  <edge label="850317 (pp) 852755" source="8" target="593">
    <att type="string" name="canonicalName" value="850317 (pp) 852755"/>
    <att type="string" name="interaction" value="pp"/>
    <att type="int" name="SCORE" value="315"/>
    <att type="string" name="support" value="{&quot;StringDB&quot;: &quot;physical&quot;, &quot;StringEvidence&quot;: &quot;experiments:0.286&quot;, &quot;BioGrid&quot;: &quot;physical&quot;, &quot;BioGrid_PubMed&quot;: &quot;19840948&quot;, &quot;BioGrid_Type&quot;: &quot;Affinity Capture-RNA&quot;, &quot;String_Score_Physical&quot;: 315, &quot;String_Score_Combined&quot;: 315}"/>
  </edge>
  <edge label="850317 (pp) 852934" source="8" target="633">
    <att type="string" name="canonicalName" value="850317 (pp) 852934"/>
    <att type="string" name="interaction" value="pp"/>
    <att type="int" name="SCORE" value="600"/>
    <att type="string" name="support" value="{&quot;StringDB&quot;: &quot;physical&quot;, &quot;StringEvidence&quot;: &quot;database:0.583,textmining:0.394,coexpression:0.212&quot;, &quot;String_Score_Physical&quot;: 600, &quot;String_Score_Combined&quot;: 808}"/>
  </edge>
  <edge label="850317 (pp) 853155" source="8" target="679">
    <att type="string" name="canonicalName" value="850317 (pp) 853155"/>
    <att type="string" name="interaction" value="pp"/>
    <att type="int" name="SCORE" value="650"/>
    <att type="string" name="support" value="{&quot;StringDB&quot;: &quot;physical&quot;, &quot;StringEvidence&quot;: &quot;textmining:0.856,database:0.635,coexpression:0.055&quot;, &quot;String_Score_Physical&quot;: 650, &quot;String_Score_Combined&quot;: 952}"/>
  </edge>
  <edge label="850317 (pp) 853286" source="8" target="708">
    <att type="string" name="canonicalName" value="850317 (pp) 853286"/>
    <att type="string" name="interaction" value="pp"/>
    <att type="int" name="SCORE" value="664"/>
    <att type="string" name="support" value="{&quot;StringDB&quot;: &quot;physical&quot;, &quot;StringEvidence&quot;: &quot;database:0.635,textmining:0.235,coexpression:0.111,experiments:0.043&quot;, &quot;String_Score_Physical&quot;: 664, &quot;String_Score_Combined&quot;: 771}"/>
  </edge>
  <edge label="850317 (pp) 853624" source="8" target="795">
    <att type="string" name="canonicalName" value="850317 (pp) 853624"/>
    <att type="string" name="interaction" value="pp"/>
    <att type="int" name="SCORE" value="650"/>
    <att type="string" name="support" value="{&quot;StringDB&quot;: &quot;physical&quot;, &quot;StringEvidence&quot;: &quot;database:0.635,textmining:0.194,coexpression:0.011&quot;, &quot;String_Score_Physical&quot;: 650, &quot;String_Score_Combined&quot;: 721}"/>
  </edge>
  <edge label="850317 (pp) 853805" source="8" target="837">
    <att type="string" name="canonicalName" value="850317 (pp) 853805"/>
    <att type="string" name="interaction" value="pp"/>
    <att type="int" name="SCORE" value="800"/>
    <att type="string" name="support" value="{&quot;StringDB&quot;: &quot;physical&quot;, &quot;StringEvidence&quot;: &quot;database:0.791,textmining:0.752,coexpression:0.020&quot;, &quot;String_Score_Physical&quot;: 800, &quot;String_Score_Combined&quot;: 951}"/>
  </edge>
  <edge label="850317 (pp) 853929" source="8" target="872">
    <att type="string" name="canonicalName" value="850317 (pp) 853929"/>
    <att type="string" name="interaction" value="pp"/>
    <att type="int" name="SCORE" value="260"/>
    <att type="string" name="support" value="{&quot;StringDB&quot;: &quot;physical&quot;, &quot;StringEvidence&quot;: &quot;experiments:0.228&quot;, &quot;String_Score_Physical&quot;: 260, &quot;String_Score_Combined&quot;: 260}"/>
  </edge>
  <edge label="850317 (pp) 853984" source="8" target="885">
    <att type="string" name="canonicalName" value="850317 (pp) 853984"/>
    <att type="string" name="interaction" value="pp"/>
    <att type="int" name="SCORE" value="662"/>
    <att type="string" name="support" value="{&quot;StringDB&quot;: &quot;physical&quot;, &quot;StringEvidence&quot;: &quot;database:0.635,textmining:0.097,experiments:0.034,coexpression:0.009&quot;, &quot;String_Score_Physical&quot;: 662, &quot;String_Score_Combined&quot;: 697}"/>
  </edge>
  <edge label="850317 (pp) 854418" source="8" target="1000">
    <att type="string" name="canonicalName" value="850317 (pp) 854418"/>
    <att type="string" name="interaction" value="pp"/>
    <att type="int" name="SCORE" value="315"/>
    <att type="string" name="support" value="{&quot;StringDB&quot;: &quot;physical&quot;, &quot;StringEvidence&quot;: &quot;experiments:0.287&quot;, &quot;BioGrid&quot;: &quot;physical&quot;, &quot;BioGrid_PubMed&quot;: &quot;19303850&quot;, &quot;BioGrid_Type&quot;: &quot;Biochemical Activity&quot;, &quot;String_Score_Physical&quot;: 315, &quot;String_Score_Combined&quot;: 315}"/>
  </edge>
  <edge label="850317 (pp) 854699" source="8" target="1056">
    <att type="string" name="canonicalName" value="850317 (pp) 854699"/>
    <att type="string" name="interaction" value="pp"/>
    <att type="int" name="SCORE" value="664"/>
    <att type="string" name="support" value="{&quot;StringDB&quot;: &quot;physical&quot;, &quot;StringEvidence&quot;: &quot;database:0.635,textmining:0.408,coexpression:0.094,experiments:0.043&quot;, &quot;String_Score_Physical&quot;: 664, &quot;String_Score_Combined&quot;: 820}"/>
  </edge>
  <edge label="850317 (pp) 854708" source="8" target="1060">
    <att type="string" name="canonicalName" value="850317 (pp) 854708"/>
    <att type="string" name="interaction" value="pp"/>
    <att type="int" name="SCORE" value="900"/>
    <att type="string" name="support" value="{&quot;StringDB&quot;: &quot;physical&quot;, &quot;StringEvidence&quot;: &quot;database:0.896,coexpression:0.013,textmining:0.003&quot;, &quot;String_Score_Physical&quot;: 900, &quot;String_Score_Combined&quot;: 901}"/>
  </edge>
  <edge label="850317 (pp) 855108" source="8" target="1160">
    <att type="string" name="canonicalName" value="850317 (pp) 855108"/>
    <att type="string" name="interaction" value="pp"/>
    <att type="int" name="SCORE" value="650"/>
    <att type="string" name="support" value="{&quot;StringDB&quot;: &quot;physical&quot;, &quot;StringEvidence&quot;: &quot;database:0.635,textmining:0.302,coexpression:0.008&quot;, &quot;String_Score_Physical&quot;: 650, &quot;String_Score_Combined&quot;: 757}"/>
  </edge>
  <edge label="850317 (pp) 855131" source="8" target="1168">
    <att type="string" name="canonicalName" value="850317 (pp) 855131"/>
    <att type="string" name="interaction" value="pp"/>
    <att type="int" name="SCORE" value="650"/>
    <att type="string" name="support" value="{&quot;StringDB&quot;: &quot;physical&quot;, &quot;StringEvidence&quot;: &quot;coexpression:0.925,textmining:0.824,database:0.635&quot;, &quot;String_Score_Physical&quot;: 650, &quot;String_Score_Combined&quot;: 995}"/>
  </edge>
  <edge label="850317 (pp) 855321" source="8" target="1222">
    <att type="string" name="canonicalName" value="850317 (pp) 855321"/>
    <att type="string" name="interaction" value="pp"/>
    <att type="int" name="SCORE" value="650"/>
    <att type="string" name="support" value="{&quot;StringDB&quot;: &quot;physical&quot;, &quot;StringEvidence&quot;: &quot;database:0.635,textmining:0.267,coexpression:0.045&quot;, &quot;String_Score_Physical&quot;: 650, &quot;String_Score_Combined&quot;: 755}"/>
  </edge>
  <edge label="850317 (pp) 855450" source="8" target="1249">
    <att type="string" name="canonicalName" value="850317 (pp) 855450"/>
    <att type="string" name="interaction" value="pp"/>
    <att type="int" name="SCORE" value="315"/>
    <att type="string" name="support" value="{&quot;StringDB&quot;: &quot;physical&quot;, &quot;StringEvidence&quot;: &quot;experiments:0.286&quot;, &quot;BioGrid&quot;: &quot;physical&quot;, &quot;BioGrid_PubMed&quot;: &quot;24133141&quot;, &quot;BioGrid_Type&quot;: &quot;Reconstituted Complex&quot;, &quot;String_Score_Physical&quot;: 315, &quot;String_Score_Combined&quot;: 315}"/>
  </edge>
  <edge label="850317 (pp) 855480" source="8" target="1254">
    <att type="string" name="canonicalName" value="850317 (pp) 855480"/>
    <att type="string" name="interaction" value="pp"/>
    <att type="int" name="SCORE" value="800"/>
    <att type="string" name="support" value="{&quot;StringDB&quot;: &quot;physical&quot;, &quot;StringEvidence&quot;: &quot;textmining:0.842,database:0.791,coexpression:0.147&quot;, &quot;String_Score_Physical&quot;: 800, &quot;String_Score_Combined&quot;: 973}"/>
  </edge>
  <edge label="850317 (pp) 855588" source="8" target="1281">
    <att type="string" name="canonicalName" value="850317 (pp) 855588"/>
    <att type="string" name="interaction" value="pp"/>
    <att type="int" name="SCORE" value="222"/>
    <att type="string" name="support" value="{&quot;StringDB&quot;: &quot;physical&quot;, &quot;StringEvidence&quot;: &quot;experiments:0.189,textmining:0.114,coexpression:0.080&quot;, &quot;String_Score_Physical&quot;: 222, &quot;String_Score_Combined&quot;: 365}"/>
  </edge>
  <edge label="850317 (pp) 855905" source="8" target="1368">
    <att type="string" name="canonicalName" value="850317 (pp) 855905"/>
    <att type="string" name="interaction" value="pp"/>
    <att type="int" name="SCORE" value="228"/>
    <att type="string" name="support" value="{&quot;StringDB&quot;: &quot;physical&quot;, &quot;StringEvidence&quot;: &quot;experiments:0.196,coexpression:0.046,textmining:0.001&quot;, &quot;String_Score_Physical&quot;: 228, &quot;String_Score_Combined&quot;: 265}"/>
  </edge>
  <edge label="850317 (pp) 856502" source="8" target="1510">
    <att type="string" name="canonicalName" value="850317 (pp) 856502"/>
    <att type="string" name="interaction" value="pp"/>
    <att type="int" name="SCORE" value="432"/>
    <att type="string" name="support" value="{&quot;StringDB&quot;: &quot;physical&quot;, &quot;StringEvidence&quot;: &quot;database:0.408,textmining:0.028&quot;, &quot;String_Score_Physical&quot;: 432, &quot;String_Score_Combined&quot;: 447}"/>
  </edge>
  <edge label="850317 (pp) 856639" source="8" target="1546">
    <att type="string" name="canonicalName" value="850317 (pp) 856639"/>
    <att type="string" name="interaction" value="pp"/>
    <att type="int" name="SCORE" value="900"/>
    <att type="string" name="support" value="{&quot;StringDB&quot;: &quot;physical&quot;, &quot;StringEvidence&quot;: &quot;database:0.896,textmining:0.015&quot;, &quot;String_Score_Physical&quot;: 900, &quot;String_Score_Combined&quot;: 901}"/>
  </edge>
  <edge label="850317 (pp) 856720" source="8" target="1563">
    <att type="string" name="canonicalName" value="850317 (pp) 856720"/>
    <att type="string" name="interaction" value="pp"/>
    <att type="int" name="SCORE" value="900"/>
    <att type="string" name="support" value="{&quot;StringDB&quot;: &quot;physical&quot;, &quot;StringEvidence&quot;: &quot;database:0.896,textmining:0.492,coexpression:0.004&quot;, &quot;String_Score_Physical&quot;: 900, &quot;String_Score_Combined&quot;: 949}"/>
  </edge>
  <edge label="850317 (pp) 856862" source="8" target="1602">
    <att type="string" name="canonicalName" value="850317 (pp) 856862"/>
    <att type="string" name="interaction" value="pp"/>
    <att type="int" name="SCORE" value="315"/>
    <att type="string" name="support" value="{&quot;StringDB&quot;: &quot;physical&quot;, &quot;StringEvidence&quot;: &quot;experiments:0.286,textmining:0.043&quot;, &quot;BioGrid&quot;: &quot;physical&quot;, &quot;BioGrid_PubMed&quot;: &quot;26508657&quot;, &quot;BioGrid_Type&quot;: &quot;Affinity Capture-MS&quot;, &quot;String_Score_Physical&quot;: 315, &quot;String_Score_Combined&quot;: 344}"/>
  </edge>
  <edge label="850318 (pp) 850963" source="9" target="152">
    <att type="string" name="canonicalName" value="850318 (pp) 850963"/>
    <att type="string" name="interaction" value="pp"/>
    <att type="int" name="SCORE" value="208"/>
    <att type="string" name="support" value="{&quot;BioGrid&quot;: &quot;physical&quot;, &quot;BioGrid_PubMed&quot;: &quot;25172955&quot;, &quot;BioGrid_Type&quot;: &quot;Affinity Capture-MS&quot;}"/>
  </edge>
  <edge label="850318 (pp) 851342" source="9" target="233">
    <att type="string" name="canonicalName" value="850318 (pp) 851342"/>
    <att type="string" name="interaction" value="pp"/>
    <att type="int" name="SCORE" value="208"/>
    <att type="string" name="support" value="{&quot;BioGrid&quot;: &quot;physical&quot;, &quot;BioGrid_PubMed&quot;: &quot;11805837&quot;, &quot;BioGrid_Type&quot;: &quot;Affinity Capture-MS&quot;}"/>
  </edge>
  <edge label="850318 (pp) 851378" source="9" target="245">
    <att type="string" name="canonicalName" value="850318 (pp) 851378"/>
    <att type="string" name="interaction" value="pp"/>
    <att type="int" name="SCORE" value="208"/>
    <att type="string" name="support" value="{&quot;BioGrid&quot;: &quot;physical&quot;, &quot;BioGrid_PubMed&quot;: &quot;35650207,25172955&quot;, &quot;BioGrid_Type&quot;: &quot;Affinity Capture-MS&quot;}"/>
  </edge>
  <edge label="850318 (pp) 851431" source="9" target="257">
    <att type="string" name="canonicalName" value="850318 (pp) 851431"/>
    <att type="string" name="interaction" value="pp"/>
    <att type="int" name="SCORE" value="208"/>
    <att type="string" name="support" value="{&quot;BioGrid&quot;: &quot;physical&quot;, &quot;BioGrid_PubMed&quot;: &quot;25172955&quot;, &quot;BioGrid_Type&quot;: &quot;Affinity Capture-MS&quot;}"/>
  </edge>
  <edge label="850318 (pp) 851721" source="9" target="336">
    <att type="string" name="canonicalName" value="850318 (pp) 851721"/>
    <att type="string" name="interaction" value="pp"/>
    <att type="int" name="SCORE" value="196"/>
    <att type="string" name="support" value="{&quot;StringDB&quot;: &quot;physical&quot;, &quot;StringEvidence&quot;: &quot;experiments:0.162,coexpression:0.052&quot;, &quot;String_Score_Physical&quot;: 196, &quot;String_Score_Combined&quot;: 237}"/>
  </edge>
  <edge label="850318 (pp) 851842" source="9" target="369">
    <att type="string" name="canonicalName" value="850318 (pp) 851842"/>
    <att type="string" name="interaction" value="pp"/>
    <att type="int" name="SCORE" value="983"/>
    <att type="string" name="support" value="{&quot;StringDB&quot;: &quot;physical&quot;, &quot;StringEvidence&quot;: &quot;textmining:0.986,database:0.896,experiments:0.832,coexpression:0.080&quot;, &quot;BioGrid&quot;: &quot;physical&quot;, &quot;BioGrid_PubMed&quot;: &quot;25172955,11805837&quot;, &quot;BioGrid_Type&quot;: &quot;Affinity Capture-MS&quot;, &quot;String_Score_Physical&quot;: 983, &quot;String_Score_Combined&quot;: 999}"/>
  </edge>
  <edge label="850318 (pp) 851943" source="9" target="396">
    <att type="string" name="canonicalName" value="850318 (pp) 851943"/>
    <att type="string" name="interaction" value="pp"/>
    <att type="int" name="SCORE" value="208"/>
    <att type="string" name="support" value="{&quot;BioGrid&quot;: &quot;physical&quot;, &quot;BioGrid_PubMed&quot;: &quot;11805837&quot;, &quot;BioGrid_Type&quot;: &quot;Affinity Capture-MS&quot;}"/>
  </edge>
  <edge label="850318 (pp) 852113" source="9" target="444">
    <att type="string" name="canonicalName" value="850318 (pp) 852113"/>
    <att type="string" name="interaction" value="pp"/>
    <att type="int" name="SCORE" value="208"/>
    <att type="string" name="support" value="{&quot;BioGrid&quot;: &quot;physical&quot;, &quot;BioGrid_PubMed&quot;: &quot;25172955&quot;, &quot;BioGrid_Type&quot;: &quot;Affinity Capture-MS&quot;}"/>
  </edge>
  <edge label="850318 (pp) 852231" source="9" target="470">
    <att type="string" name="canonicalName" value="850318 (pp) 852231"/>
    <att type="string" name="interaction" value="pp"/>
    <att type="int" name="SCORE" value="975"/>
    <att type="string" name="support" value="{&quot;StringDB&quot;: &quot;physical&quot;, &quot;StringEvidence&quot;: &quot;experiments:0.975,textmining:0.680,coexpression:0.058&quot;, &quot;BioGrid&quot;: &quot;physical&quot;, &quot;BioGrid_PubMed&quot;: &quot;11805837&quot;, &quot;BioGrid_Type&quot;: &quot;Affinity Capture-MS&quot;, &quot;String_Score_Physical&quot;: 975, &quot;String_Score_Combined&quot;: 992}"/>
  </edge>
  <edge label="850318 (pp) 852402" source="9" target="509">
    <att type="string" name="canonicalName" value="850318 (pp) 852402"/>
    <att type="string" name="interaction" value="pp"/>
    <att type="int" name="SCORE" value="937"/>
    <att type="string" name="support" value="{&quot;StringDB&quot;: &quot;physical&quot;, &quot;StringEvidence&quot;: &quot;textmining:0.979,database:0.896,experiments:0.378,coexpression:0.009&quot;, &quot;BioGrid&quot;: &quot;physical&quot;, &quot;BioGrid_PubMed&quot;: &quot;35650207,25172955,11805837&quot;, &quot;BioGrid_Type&quot;: &quot;Affinity Capture-MS,Affinity Capture-Western&quot;, &quot;String_Score_Physical&quot;: 937, &quot;String_Score_Combined&quot;: 998}"/>
  </edge>
  <edge label="850318 (pp) 852755" source="9" target="593">
    <att type="string" name="canonicalName" value="850318 (pp) 852755"/>
    <att type="string" name="interaction" value="pp"/>
    <att type="int" name="SCORE" value="315"/>
    <att type="string" name="support" value="{&quot;StringDB&quot;: &quot;physical&quot;, &quot;StringEvidence&quot;: &quot;experiments:0.286&quot;, &quot;BioGrid&quot;: &quot;physical&quot;, &quot;BioGrid_PubMed&quot;: &quot;19840948&quot;, &quot;BioGrid_Type&quot;: &quot;Affinity Capture-RNA&quot;, &quot;String_Score_Physical&quot;: 315, &quot;String_Score_Combined&quot;: 315}"/>
  </edge>
  <edge label="850318 (pp) 852957" source="9" target="638">
    <att type="string" name="canonicalName" value="850318 (pp) 852957"/>
    <att type="string" name="interaction" value="pp"/>
    <att type="int" name="SCORE" value="591"/>
    <att type="string" name="support" value="{&quot;StringDB&quot;: &quot;physical&quot;, &quot;StringEvidence&quot;: &quot;textmining:0.608,database:0.520,experiments:0.113,coexpression:0.009&quot;, &quot;String_Score_Physical&quot;: 591, &quot;String_Score_Combined&quot;: 841}"/>
  </edge>
  <edge label="850318 (pp) 853248" source="9" target="700">
    <att type="string" name="canonicalName" value="850318 (pp) 853248"/>
    <att type="string" name="interaction" value="pp"/>
    <att type="int" name="SCORE" value="208"/>
    <att type="string" name="support" value="{&quot;BioGrid&quot;: &quot;physical&quot;, &quot;BioGrid_PubMed&quot;: &quot;25172955&quot;, &quot;BioGrid_Type&quot;: &quot;Affinity Capture-MS&quot;}"/>
  </edge>
  <edge label="850318 (pp) 853735" source="9" target="817">
    <att type="string" name="canonicalName" value="850318 (pp) 853735"/>
    <att type="string" name="interaction" value="pp"/>
    <att type="int" name="SCORE" value="616"/>
    <att type="string" name="support" value="{&quot;StringDB&quot;: &quot;physical&quot;, &quot;StringEvidence&quot;: &quot;textmining:0.779,experiments:0.600,coexpression:0.083&quot;, &quot;String_Score_Physical&quot;: 616, &quot;String_Score_Combined&quot;: 922}"/>
  </edge>
  <edge label="850318 (pp) 853805" source="9" target="837">
    <att type="string" name="canonicalName" value="850318 (pp) 853805"/>
    <att type="string" name="interaction" value="pp"/>
    <att type="int" name="SCORE" value="208"/>
    <att type="string" name="support" value="{&quot;BioGrid&quot;: &quot;physical&quot;, &quot;BioGrid_PubMed&quot;: &quot;25172955&quot;, &quot;BioGrid_Type&quot;: &quot;Affinity Capture-MS&quot;}"/>
  </edge>
  <edge label="850318 (pp) 854387" source="9" target="993">
    <att type="string" name="canonicalName" value="850318 (pp) 854387"/>
    <att type="string" name="interaction" value="pp"/>
    <att type="int" name="SCORE" value="202"/>
    <att type="string" name="support" value="{&quot;StringDB&quot;: &quot;physical&quot;, &quot;StringEvidence&quot;: &quot;textmining:0.342,experiments:0.168,coexpression:0.011&quot;, &quot;String_Score_Physical&quot;: 202, &quot;String_Score_Combined&quot;: 480}"/>
  </edge>
  <edge label="850318 (pp) 854535" source="9" target="1017">
    <att type="string" name="canonicalName" value="850318 (pp) 854535"/>
    <att type="string" name="interaction" value="pp"/>
    <att type="int" name="SCORE" value="237"/>
    <att type="string" name="support" value="{&quot;StringDB&quot;: &quot;physical&quot;, &quot;StringEvidence&quot;: &quot;experiments:0.205,coexpression:0.009&quot;, &quot;String_Score_Physical&quot;: 237, &quot;String_Score_Combined&quot;: 245}"/>
  </edge>
  <edge label="850318 (pp) 854710" source="9" target="1061">
    <att type="string" name="canonicalName" value="850318 (pp) 854710"/>
    <att type="string" name="interaction" value="pp"/>
    <att type="int" name="SCORE" value="978"/>
    <att type="string" name="support" value="{&quot;StringDB&quot;: &quot;physical&quot;, &quot;StringEvidence&quot;: &quot;textmining:0.981,database:0.896,experiments:0.788,coexpression:0.169&quot;, &quot;BioGrid&quot;: &quot;physical&quot;, &quot;BioGrid_PubMed&quot;: &quot;25172955,11805837&quot;, &quot;BioGrid_Type&quot;: &quot;Affinity Capture-MS&quot;, &quot;String_Score_Physical&quot;: 978, &quot;String_Score_Combined&quot;: 999}"/>
  </edge>
  <edge label="850318 (pp) 855166" source="9" target="1176">
    <att type="string" name="canonicalName" value="850318 (pp) 855166"/>
    <att type="string" name="interaction" value="pp"/>
    <att type="int" name="SCORE" value="992"/>
    <att type="string" name="support" value="{&quot;StringDB&quot;: &quot;physical&quot;, &quot;StringEvidence&quot;: &quot;textmining:0.988,experiments:0.929,database:0.896,coexpression:0.057&quot;, &quot;BioGrid&quot;: &quot;physical&quot;, &quot;BioGrid_PubMed&quot;: &quot;35650207,25172955,18719252,11805837&quot;, &quot;BioGrid_Type&quot;: &quot;Two-hybrid,Affinity Capture-MS,Affinity Capture-Western&quot;, &quot;String_Score_Physical&quot;: 992, &quot;String_Score_Combined&quot;: 999}"/>
  </edge>
  <edge label="850318 (pp) 855207" source="9" target="1190">
    <att type="string" name="canonicalName" value="850318 (pp) 855207"/>
    <att type="string" name="interaction" value="pp"/>
    <att type="int" name="SCORE" value="616"/>
    <att type="string" name="support" value="{&quot;StringDB&quot;: &quot;physical&quot;, &quot;StringEvidence&quot;: &quot;experiments:0.600,textmining:0.548,coexpression:0.083&quot;, &quot;String_Score_Physical&quot;: 616, &quot;String_Score_Combined&quot;: 841}"/>
  </edge>
  <edge label="850318 (pp) 855964" source="9" target="1388">
    <att type="string" name="canonicalName" value="850318 (pp) 855964"/>
    <att type="string" name="interaction" value="pp"/>
    <att type="int" name="SCORE" value="394"/>
    <att type="string" name="support" value="{&quot;StringDB&quot;: &quot;physical&quot;, &quot;StringEvidence&quot;: &quot;experiments:0.369&quot;, &quot;BioGrid&quot;: &quot;physical&quot;, &quot;BioGrid_PubMed&quot;: &quot;11805837&quot;, &quot;BioGrid_Type&quot;: &quot;Affinity Capture-MS&quot;, &quot;String_Score_Physical&quot;: 394, &quot;String_Score_Combined&quot;: 394}"/>
  </edge>
  <edge label="850322 (pp) 851042" source="10" target="164">
    <att type="string" name="canonicalName" value="850322 (pp) 851042"/>
    <att type="string" name="interaction" value="pp"/>
    <att type="int" name="SCORE" value="319"/>
    <att type="string" name="support" value="{&quot;StringDB&quot;: &quot;physical&quot;, &quot;StringEvidence&quot;: &quot;experiments:0.290&quot;, &quot;BioGrid&quot;: &quot;genetic,physical&quot;, &quot;BioGrid_PubMed&quot;: &quot;30733383&quot;, &quot;BioGrid_Type&quot;: &quot;Synthetic Growth Defect,Two-hybrid&quot;, &quot;String_Score_Physical&quot;: 319, &quot;String_Score_Combined&quot;: 319}"/>
  </edge>
  <edge label="850322 (pp) 851274" source="10" target="220">
    <att type="string" name="canonicalName" value="850322 (pp) 851274"/>
    <att type="string" name="interaction" value="pp"/>
    <att type="int" name="SCORE" value="208"/>
    <att type="string" name="support" value="{&quot;BioGrid&quot;: &quot;physical&quot;, &quot;BioGrid_PubMed&quot;: &quot;21460040&quot;, &quot;BioGrid_Type&quot;: &quot;Reconstituted Complex&quot;}"/>
  </edge>
  <edge label="850322 (pp) 851551" source="10" target="292">
    <att type="string" name="canonicalName" value="850322 (pp) 851551"/>
    <att type="string" name="interaction" value="pp"/>
    <att type="int" name="SCORE" value="288"/>
    <att type="string" name="support" value="{&quot;StringDB&quot;: &quot;physical&quot;, &quot;StringEvidence&quot;: &quot;textmining:0.461,experiments:0.259&quot;, &quot;BioGrid&quot;: &quot;genetic&quot;, &quot;BioGrid_PubMed&quot;: &quot;20522499&quot;, &quot;BioGrid_Type&quot;: &quot;Synthetic Rescue&quot;, &quot;String_Score_Physical&quot;: 288, &quot;String_Score_Combined&quot;: 617}"/>
  </edge>
  <edge label="850322 (pp) 852215" source="10" target="466">
    <att type="string" name="canonicalName" value="850322 (pp) 852215"/>
    <att type="string" name="interaction" value="pp"/>
    <att type="int" name="SCORE" value="357"/>
    <att type="string" name="support" value="{&quot;StringDB&quot;: &quot;physical&quot;, &quot;StringEvidence&quot;: &quot;textmining:0.654,experiments:0.330,coexpression:0.286,neighborhood:0.032&quot;, &quot;BioGrid&quot;: &quot;genetic&quot;, &quot;BioGrid_PubMed&quot;: &quot;20059400&quot;, &quot;BioGrid_Type&quot;: &quot;Phenotypic Enhancement&quot;, &quot;String_Score_Physical&quot;: 357, &quot;String_Score_Combined&quot;: 846}"/>
  </edge>
  <edge label="850322 (pp) 852644" source="10" target="564">
    <att type="string" name="canonicalName" value="850322 (pp) 852644"/>
    <att type="string" name="interaction" value="pp"/>
    <att type="int" name="SCORE" value="288"/>
    <att type="string" name="support" value="{&quot;StringDB&quot;: &quot;physical&quot;, &quot;StringEvidence&quot;: &quot;experiments:0.259&quot;, &quot;BioGrid&quot;: &quot;genetic&quot;, &quot;BioGrid_PubMed&quot;: &quot;29790350&quot;, &quot;BioGrid_Type&quot;: &quot;Dosage Rescue,Phenotypic Suppression&quot;, &quot;String_Score_Physical&quot;: 288, &quot;String_Score_Combined&quot;: 288}"/>
  </edge>
  <edge label="850322 (pp) 852755" source="10" target="593">
    <att type="string" name="canonicalName" value="850322 (pp) 852755"/>
    <att type="string" name="interaction" value="pp"/>
    <att type="int" name="SCORE" value="315"/>
    <att type="string" name="support" value="{&quot;StringDB&quot;: &quot;physical&quot;, &quot;StringEvidence&quot;: &quot;experiments:0.286&quot;, &quot;BioGrid&quot;: &quot;physical&quot;, &quot;BioGrid_PubMed&quot;: &quot;19840948&quot;, &quot;BioGrid_Type&quot;: &quot;Affinity Capture-RNA&quot;, &quot;String_Score_Physical&quot;: 315, &quot;String_Score_Combined&quot;: 315}"/>
  </edge>
  <edge label="850322 (pp) 852846" source="10" target="610">
    <att type="string" name="canonicalName" value="850322 (pp) 852846"/>
    <att type="string" name="interaction" value="pp"/>
    <att type="int" name="SCORE" value="197"/>
    <att type="string" name="support" value="{&quot;StringDB&quot;: &quot;physical&quot;, &quot;StringEvidence&quot;: &quot;coexpression:0.369,experiments:0.163,textmining:0.126&quot;, &quot;String_Score_Physical&quot;: 197, &quot;String_Score_Combined&quot;: 557}"/>
  </edge>
  <edge label="850322 (pp) 853123" source="10" target="668">
    <att type="string" name="canonicalName" value="850322 (pp) 853123"/>
    <att type="string" name="interaction" value="pp"/>
    <att type="int" name="SCORE" value="387"/>
    <att type="string" name="support" value="{&quot;StringDB&quot;: &quot;physical&quot;, &quot;StringEvidence&quot;: &quot;textmining:0.926,experiments:0.361,coexpression:0.218,neighborhood:0.003&quot;, &quot;BioGrid&quot;: &quot;genetic&quot;, &quot;BioGrid_PubMed&quot;: &quot;10844700&quot;, &quot;BioGrid_Type&quot;: &quot;Synthetic Lethality&quot;, &quot;String_Score_Physical&quot;: 387, &quot;String_Score_Combined&quot;: 964}"/>
  </edge>
  <edge label="850322 (pp) 853475" source="10" target="754">
    <att type="string" name="canonicalName" value="850322 (pp) 853475"/>
    <att type="string" name="interaction" value="pp"/>
    <att type="int" name="SCORE" value="288"/>
    <att type="string" name="support" value="{&quot;StringDB&quot;: &quot;physical&quot;, &quot;StringEvidence&quot;: &quot;experiments:0.259,coexpression:0.021,textmining:0.013&quot;, &quot;BioGrid&quot;: &quot;genetic&quot;, &quot;BioGrid_PubMed&quot;: &quot;24470217&quot;, &quot;BioGrid_Type&quot;: &quot;Synthetic Growth Defect&quot;, &quot;BioGrid_Score&quot;: &quot;0.4&quot;, &quot;String_Score_Physical&quot;: 288, &quot;String_Score_Combined&quot;: 312}"/>
  </edge>
  <edge label="850322 (pp) 853805" source="10" target="837">
    <att type="string" name="canonicalName" value="850322 (pp) 853805"/>
    <att type="string" name="interaction" value="pp"/>
    <att type="int" name="SCORE" value="208"/>
    <att type="string" name="support" value="{&quot;BioGrid&quot;: &quot;physical&quot;, &quot;BioGrid_PubMed&quot;: &quot;36272668&quot;, &quot;BioGrid_Type&quot;: &quot;Biochemical Activity&quot;}"/>
  </edge>
  <edge label="850322 (pp) 853817" source="10" target="843">
    <att type="string" name="canonicalName" value="850322 (pp) 853817"/>
    <att type="string" name="interaction" value="pp"/>
    <att type="int" name="SCORE" value="288"/>
    <att type="string" name="support" value="{&quot;StringDB&quot;: &quot;physical&quot;, &quot;StringEvidence&quot;: &quot;experiments:0.259&quot;, &quot;BioGrid&quot;: &quot;genetic&quot;, &quot;BioGrid_PubMed&quot;: &quot;30012561&quot;, &quot;BioGrid_Type&quot;: &quot;Negative Genetic&quot;, &quot;BioGrid_Score&quot;: &quot;-0.088&quot;, &quot;String_Score_Physical&quot;: 288, &quot;String_Score_Combined&quot;: 288}"/>
  </edge>
  <edge label="850322 (pp) 854778" source="10" target="1081">
    <att type="string" name="canonicalName" value="850322 (pp) 854778"/>
    <att type="string" name="interaction" value="pp"/>
    <att type="int" name="SCORE" value="288"/>
    <att type="string" name="support" value="{&quot;StringDB&quot;: &quot;physical&quot;, &quot;StringEvidence&quot;: &quot;experiments:0.259,textmining:0.016&quot;, &quot;BioGrid&quot;: &quot;genetic&quot;, &quot;BioGrid_PubMed&quot;: &quot;29790350&quot;, &quot;BioGrid_Type&quot;: &quot;Dosage Rescue&quot;, &quot;String_Score_Physical&quot;: 288, &quot;String_Score_Combined&quot;: 300}"/>
  </edge>
  <edge label="850322 (pp) 855956" source="10" target="1385">
    <att type="string" name="canonicalName" value="850322 (pp) 855956"/>
    <att type="string" name="interaction" value="pp"/>
    <att type="int" name="SCORE" value="313"/>
    <att type="string" name="support" value="{&quot;StringDB&quot;: &quot;physical&quot;, &quot;StringEvidence&quot;: &quot;experiments:0.284,textmining:0.011&quot;, &quot;BioGrid&quot;: &quot;physical&quot;, &quot;BioGrid_PubMed&quot;: &quot;23831759&quot;, &quot;BioGrid_Type&quot;: &quot;PCA&quot;, &quot;String_Score_Physical&quot;: 313, &quot;String_Score_Combined&quot;: 320}"/>
  </edge>
  <edge label="850322 (pp) 856048" source="10" target="1402">
    <att type="string" name="canonicalName" value="850322 (pp) 856048"/>
    <att type="string" name="interaction" value="pp"/>
    <att type="int" name="SCORE" value="192"/>
    <att type="string" name="support" value="{&quot;StringDB&quot;: &quot;physical&quot;, &quot;StringEvidence&quot;: &quot;textmining:0.933,experiments:0.157,coexpression:0.014&quot;, &quot;String_Score_Physical&quot;: 192, &quot;String_Score_Combined&quot;: 946}"/>
  </edge>
  <edge label="850323 (pp) 850620" source="11" target="70">
    <att type="string" name="canonicalName" value="850323 (pp) 850620"/>
    <att type="string" name="interaction" value="pp"/>
    <att type="int" name="SCORE" value="297"/>
    <att type="string" name="support" value="{&quot;StringDB&quot;: &quot;physical&quot;, &quot;StringEvidence&quot;: &quot;experiments:0.267&quot;, &quot;BioGrid&quot;: &quot;genetic,physical&quot;, &quot;BioGrid_PubMed&quot;: &quot;27708008,15651983&quot;, &quot;BioGrid_Type&quot;: &quot;Negative Genetic,Reconstituted Complex&quot;, &quot;BioGrid_Score&quot;: &quot;-0.1318&quot;, &quot;String_Score_Physical&quot;: 297, &quot;String_Score_Combined&quot;: 297}"/>
  </edge>
  <edge label="850323 (pp) 852755" source="11" target="593">
    <att type="string" name="canonicalName" value="850323 (pp) 852755"/>
    <att type="string" name="interaction" value="pp"/>
    <att type="int" name="SCORE" value="315"/>
    <att type="string" name="support" value="{&quot;StringDB&quot;: &quot;physical&quot;, &quot;StringEvidence&quot;: &quot;experiments:0.286&quot;, &quot;BioGrid&quot;: &quot;physical&quot;, &quot;BioGrid_PubMed&quot;: &quot;19840948&quot;, &quot;BioGrid_Type&quot;: &quot;Affinity Capture-RNA&quot;, &quot;String_Score_Physical&quot;: 315, &quot;String_Score_Combined&quot;: 315}"/>
  </edge>
  <edge label="850323 (pp) 855845" source="11" target="1344">
    <att type="string" name="canonicalName" value="850323 (pp) 855845"/>
    <att type="string" name="interaction" value="pp"/>
    <att type="int" name="SCORE" value="286"/>
    <att type="string" name="support" value="{&quot;StringDB&quot;: &quot;physical&quot;, &quot;StringEvidence&quot;: &quot;experiments:0.255&quot;, &quot;String_Score_Physical&quot;: 286, &quot;String_Score_Combined&quot;: 286}"/>
  </edge>
  <edge label="850323 (pp) 856409" source="11" target="1485">
    <att type="string" name="canonicalName" value="850323 (pp) 856409"/>
    <att type="string" name="interaction" value="pp"/>
    <att type="int" name="SCORE" value="416"/>
    <att type="string" name="support" value="{&quot;StringDB&quot;: &quot;physical&quot;, &quot;StringEvidence&quot;: &quot;textmining:0.813,experiments:0.391,coexpression:0.046&quot;, &quot;BioGrid&quot;: &quot;genetic,physical&quot;, &quot;BioGrid_PubMed&quot;: &quot;19841731,12388763&quot;, &quot;BioGrid_Type&quot;: &quot;Synthetic Lethality,Two-hybrid&quot;, &quot;String_Score_Physical&quot;: 416, &quot;String_Score_Combined&quot;: 896}"/>
  </edge>
  <edge label="850340 (pp) 850594" source="12" target="63">
    <att type="string" name="canonicalName" value="850340 (pp) 850594"/>
    <att type="string" name="interaction" value="pp"/>
    <att type="int" name="SCORE" value="208"/>
    <att type="string" name="support" value="{&quot;BioGrid&quot;: &quot;physical&quot;, &quot;BioGrid_PubMed&quot;: &quot;14660704&quot;, &quot;BioGrid_Type&quot;: &quot;Affinity Capture-MS&quot;}"/>
  </edge>
  <edge label="850340 (pp) 850822" source="12" target="112">
    <att type="string" name="canonicalName" value="850340 (pp) 850822"/>
    <att type="string" name="interaction" value="pp"/>
    <att type="int" name="SCORE" value="246"/>
    <att type="string" name="support" value="{&quot;StringDB&quot;: &quot;physical&quot;, &quot;StringEvidence&quot;: &quot;database:0.190,experiments:0.030,coexpression:0.013&quot;, &quot;String_Score_Physical&quot;: 246, &quot;String_Score_Combined&quot;: 255}"/>
  </edge>
  <edge label="850340 (pp) 851076" source="12" target="174">
    <att type="string" name="canonicalName" value="850340 (pp) 851076"/>
    <att type="string" name="interaction" value="pp"/>
    <att type="int" name="SCORE" value="234"/>
    <att type="string" name="support" value="{&quot;StringDB&quot;: &quot;physical&quot;, &quot;StringEvidence&quot;: &quot;database:0.201,coexpression:0.015&quot;, &quot;String_Score_Physical&quot;: 234, &quot;String_Score_Combined&quot;: 245}"/>
  </edge>
  <edge label="850340 (pp) 851089" source="12" target="179">
    <att type="string" name="canonicalName" value="850340 (pp) 851089"/>
    <att type="string" name="interaction" value="pp"/>
    <att type="int" name="SCORE" value="246"/>
    <att type="string" name="support" value="{&quot;StringDB&quot;: &quot;physical&quot;, &quot;StringEvidence&quot;: &quot;database:0.190,experiments:0.030,coexpression:0.013&quot;, &quot;String_Score_Physical&quot;: 246, &quot;String_Score_Combined&quot;: 255}"/>
  </edge>
  <edge label="850340 (pp) 851274" source="12" target="220">
    <att type="string" name="canonicalName" value="850340 (pp) 851274"/>
    <att type="string" name="interaction" value="pp"/>
    <att type="int" name="SCORE" value="234"/>
    <att type="string" name="support" value="{&quot;StringDB&quot;: &quot;physical&quot;, &quot;StringEvidence&quot;: &quot;database:0.201,coexpression:0.015&quot;, &quot;String_Score_Physical&quot;: 234, &quot;String_Score_Combined&quot;: 245}"/>
  </edge>
  <edge label="850340 (pp) 851512" source="12" target="283">
    <att type="string" name="canonicalName" value="850340 (pp) 851512"/>
    <att type="string" name="interaction" value="pp"/>
    <att type="int" name="SCORE" value="246"/>
    <att type="string" name="support" value="{&quot;StringDB&quot;: &quot;physical&quot;, &quot;StringEvidence&quot;: &quot;database:0.190,experiments:0.030,coexpression:0.013&quot;, &quot;String_Score_Physical&quot;: 246, &quot;String_Score_Combined&quot;: 255}"/>
  </edge>
  <edge label="850340 (pp) 851670" source="12" target="325">
    <att type="string" name="canonicalName" value="850340 (pp) 851670"/>
    <att type="string" name="interaction" value="pp"/>
    <att type="int" name="SCORE" value="246"/>
    <att type="string" name="support" value="{&quot;StringDB&quot;: &quot;physical&quot;, &quot;StringEvidence&quot;: &quot;database:0.190,experiments:0.030,coexpression:0.013&quot;, &quot;String_Score_Physical&quot;: 246, &quot;String_Score_Combined&quot;: 255}"/>
  </edge>
  <edge label="850340 (pp) 851802" source="12" target="355">
    <att type="string" name="canonicalName" value="850340 (pp) 851802"/>
    <att type="string" name="interaction" value="pp"/>
    <att type="int" name="SCORE" value="246"/>
    <att type="string" name="support" value="{&quot;StringDB&quot;: &quot;physical&quot;, &quot;StringEvidence&quot;: &quot;database:0.190,experiments:0.030,coexpression:0.013&quot;, &quot;String_Score_Physical&quot;: 246, &quot;String_Score_Combined&quot;: 255}"/>
  </edge>
  <edge label="850340 (pp) 851840" source="12" target="368">
    <att type="string" name="canonicalName" value="850340 (pp) 851840"/>
    <att type="string" name="interaction" value="pp"/>
    <att type="int" name="SCORE" value="246"/>
    <att type="string" name="support" value="{&quot;StringDB&quot;: &quot;physical&quot;, &quot;StringEvidence&quot;: &quot;database:0.190,experiments:0.030,coexpression:0.013&quot;, &quot;String_Score_Physical&quot;: 246, &quot;String_Score_Combined&quot;: 255}"/>
  </edge>
  <edge label="850340 (pp) 852433" source="12" target="522">
    <att type="string" name="canonicalName" value="850340 (pp) 852433"/>
    <att type="string" name="interaction" value="pp"/>
    <att type="int" name="SCORE" value="224"/>
    <att type="string" name="support" value="{&quot;StringDB&quot;: &quot;physical&quot;, &quot;StringEvidence&quot;: &quot;database:0.192,textmining:0.033&quot;, &quot;String_Score_Physical&quot;: 224, &quot;String_Score_Combined&quot;: 250}"/>
  </edge>
  <edge label="850340 (pp) 852663" source="12" target="569">
    <att type="string" name="canonicalName" value="850340 (pp) 852663"/>
    <att type="string" name="interaction" value="pp"/>
    <att type="int" name="SCORE" value="246"/>
    <att type="string" name="support" value="{&quot;StringDB&quot;: &quot;physical&quot;, &quot;StringEvidence&quot;: &quot;database:0.190,experiments:0.030,coexpression:0.013&quot;, &quot;String_Score_Physical&quot;: 246, &quot;String_Score_Combined&quot;: 255}"/>
  </edge>
  <edge label="850340 (pp) 852848" source="12" target="611">
    <att type="string" name="canonicalName" value="850340 (pp) 852848"/>
    <att type="string" name="interaction" value="pp"/>
    <att type="int" name="SCORE" value="246"/>
    <att type="string" name="support" value="{&quot;StringDB&quot;: &quot;physical&quot;, &quot;StringEvidence&quot;: &quot;database:0.190,experiments:0.030,coexpression:0.013&quot;, &quot;String_Score_Physical&quot;: 246, &quot;String_Score_Combined&quot;: 255}"/>
  </edge>
  <edge label="850340 (pp) 852935" source="12" target="634">
    <att type="string" name="canonicalName" value="850340 (pp) 852935"/>
    <att type="string" name="interaction" value="pp"/>
    <att type="int" name="SCORE" value="246"/>
    <att type="string" name="support" value="{&quot;StringDB&quot;: &quot;physical&quot;, &quot;StringEvidence&quot;: &quot;database:0.190,experiments:0.030,coexpression:0.013&quot;, &quot;String_Score_Physical&quot;: 246, &quot;String_Score_Combined&quot;: 255}"/>
  </edge>
  <edge label="850340 (pp) 853390" source="12" target="734">
    <att type="string" name="canonicalName" value="850340 (pp) 853390"/>
    <att type="string" name="interaction" value="pp"/>
    <att type="int" name="SCORE" value="246"/>
    <att type="string" name="support" value="{&quot;StringDB&quot;: &quot;physical&quot;, &quot;StringEvidence&quot;: &quot;database:0.190,experiments:0.030,coexpression:0.013&quot;, &quot;String_Score_Physical&quot;: 246, &quot;String_Score_Combined&quot;: 255}"/>
  </edge>
  <edge label="850340 (pp) 853592" source="12" target="790">
    <att type="string" name="canonicalName" value="850340 (pp) 853592"/>
    <att type="string" name="interaction" value="pp"/>
    <att type="int" name="SCORE" value="246"/>
    <att type="string" name="support" value="{&quot;StringDB&quot;: &quot;physical&quot;, &quot;StringEvidence&quot;: &quot;database:0.190,experiments:0.030,coexpression:0.013&quot;, &quot;String_Score_Physical&quot;: 246, &quot;String_Score_Combined&quot;: 255}"/>
  </edge>
  <edge label="850340 (pp) 853803" source="12" target="836">
    <att type="string" name="canonicalName" value="850340 (pp) 853803"/>
    <att type="string" name="interaction" value="pp"/>
    <att type="int" name="SCORE" value="246"/>
    <att type="string" name="support" value="{&quot;StringDB&quot;: &quot;physical&quot;, &quot;StringEvidence&quot;: &quot;database:0.190,experiments:0.030,coexpression:0.013&quot;, &quot;String_Score_Physical&quot;: 246, &quot;String_Score_Combined&quot;: 255}"/>
  </edge>
  <edge label="850340 (pp) 854894" source="12" target="1105">
    <att type="string" name="canonicalName" value="850340 (pp) 854894"/>
    <att type="string" name="interaction" value="pp"/>
    <att type="int" name="SCORE" value="246"/>
    <att type="string" name="support" value="{&quot;StringDB&quot;: &quot;physical&quot;, &quot;StringEvidence&quot;: &quot;database:0.190,experiments:0.030,coexpression:0.013&quot;, &quot;String_Score_Physical&quot;: 246, &quot;String_Score_Combined&quot;: 255}"/>
  </edge>
  <edge label="850340 (pp) 855836" source="12" target="1343">
    <att type="string" name="canonicalName" value="850340 (pp) 855836"/>
    <att type="string" name="interaction" value="pp"/>
    <att type="int" name="SCORE" value="208"/>
    <att type="string" name="support" value="{&quot;BioGrid&quot;: &quot;physical&quot;, &quot;BioGrid_PubMed&quot;: &quot;26804907&quot;, &quot;BioGrid_Type&quot;: &quot;Affinity Capture-MS&quot;}"/>
  </edge>
  <edge label="850340 (pp) 855871" source="12" target="1357">
    <att type="string" name="canonicalName" value="850340 (pp) 855871"/>
    <att type="string" name="interaction" value="pp"/>
    <att type="int" name="SCORE" value="246"/>
    <att type="string" name="support" value="{&quot;StringDB&quot;: &quot;physical&quot;, &quot;StringEvidence&quot;: &quot;database:0.190,experiments:0.030,coexpression:0.013&quot;, &quot;String_Score_Physical&quot;: 246, &quot;String_Score_Combined&quot;: 255}"/>
  </edge>
  <edge label="850340 (pp) 856125" source="12" target="1420">
    <att type="string" name="canonicalName" value="850340 (pp) 856125"/>
    <att type="string" name="interaction" value="pp"/>
    <att type="int" name="SCORE" value="246"/>
    <att type="string" name="support" value="{&quot;StringDB&quot;: &quot;physical&quot;, &quot;StringEvidence&quot;: &quot;database:0.190,experiments:0.030,coexpression:0.013&quot;, &quot;String_Score_Physical&quot;: 246, &quot;String_Score_Combined&quot;: 255}"/>
  </edge>
  <edge label="850340 (pp) 856133" source="12" target="1422">
    <att type="string" name="canonicalName" value="850340 (pp) 856133"/>
    <att type="string" name="interaction" value="pp"/>
    <att type="int" name="SCORE" value="246"/>
    <att type="string" name="support" value="{&quot;StringDB&quot;: &quot;physical&quot;, &quot;StringEvidence&quot;: &quot;database:0.190,experiments:0.030,coexpression:0.013&quot;, &quot;String_Score_Physical&quot;: 246, &quot;String_Score_Combined&quot;: 255}"/>
  </edge>
  <edge label="850340 (pp) 856358" source="12" target="1473">
    <att type="string" name="canonicalName" value="850340 (pp) 856358"/>
    <att type="string" name="interaction" value="pp"/>
    <att type="int" name="SCORE" value="246"/>
    <att type="string" name="support" value="{&quot;StringDB&quot;: &quot;physical&quot;, &quot;StringEvidence&quot;: &quot;database:0.190,experiments:0.030,coexpression:0.013&quot;, &quot;String_Score_Physical&quot;: 246, &quot;String_Score_Combined&quot;: 255}"/>
  </edge>
  <edge label="850340 (pp) 856515" source="12" target="1517">
    <att type="string" name="canonicalName" value="850340 (pp) 856515"/>
    <att type="string" name="interaction" value="pp"/>
    <att type="int" name="SCORE" value="208"/>
    <att type="string" name="support" value="{&quot;BioGrid&quot;: &quot;physical&quot;, &quot;BioGrid_PubMed&quot;: &quot;14660704&quot;, &quot;BioGrid_Type&quot;: &quot;Affinity Capture-MS&quot;}"/>
  </edge>
  <edge label="850340 (pp) 856867" source="12" target="1603">
    <att type="string" name="canonicalName" value="850340 (pp) 856867"/>
    <att type="string" name="interaction" value="pp"/>
    <att type="int" name="SCORE" value="246"/>
    <att type="string" name="support" value="{&quot;StringDB&quot;: &quot;physical&quot;, &quot;StringEvidence&quot;: &quot;database:0.190,experiments:0.030,coexpression:0.013&quot;, &quot;String_Score_Physical&quot;: 246, &quot;String_Score_Combined&quot;: 255}"/>
  </edge>
  <edge label="850343 (pp) 850594" source="13" target="63">
    <att type="string" name="canonicalName" value="850343 (pp) 850594"/>
    <att type="string" name="interaction" value="pp"/>
    <att type="int" name="SCORE" value="208"/>
    <att type="string" name="support" value="{&quot;BioGrid&quot;: &quot;physical&quot;, &quot;BioGrid_PubMed&quot;: &quot;14660704&quot;, &quot;BioGrid_Type&quot;: &quot;Affinity Capture-MS&quot;}"/>
  </edge>
  <edge label="850343 (pp) 850949" source="13" target="145">
    <att type="string" name="canonicalName" value="850343 (pp) 850949"/>
    <att type="string" name="interaction" value="pp"/>
    <att type="int" name="SCORE" value="315"/>
    <att type="string" name="support" value="{&quot;StringDB&quot;: &quot;physical&quot;, &quot;StringEvidence&quot;: &quot;experiments:0.286,textmining:0.045,coexpression:0.009&quot;, &quot;BioGrid&quot;: &quot;physical&quot;, &quot;BioGrid_PubMed&quot;: &quot;24155900&quot;, &quot;BioGrid_Type&quot;: &quot;Affinity Capture-MS&quot;, &quot;String_Score_Physical&quot;: 315, &quot;String_Score_Combined&quot;: 351}"/>
  </edge>
  <edge label="850343 (pp) 851437" source="13" target="261">
    <att type="string" name="canonicalName" value="850343 (pp) 851437"/>
    <att type="string" name="interaction" value="pp"/>
    <att type="int" name="SCORE" value="999"/>
    <att type="string" name="support" value="{&quot;StringDB&quot;: &quot;physical&quot;, &quot;StringEvidence&quot;: &quot;textmining:0.996,experiments:0.993,database:0.896,coexpression:0.036&quot;, &quot;BioGrid&quot;: &quot;genetic,physical&quot;, &quot;BioGrid_PubMed&quot;: &quot;35026224,29386296,28941588,25996596,25228696,18784075,18319250&quot;, &quot;BioGrid_Type&quot;: &quot;Reconstituted Complex,Affinity Capture-MS,Synthetic Lethality,Affinity Capture-Western,Co-fractionation&quot;, &quot;String_Score_Physical&quot;: 999, &quot;String_Score_Combined&quot;: 999}"/>
  </edge>
  <edge label="850343 (pp) 851492" source="13" target="277">
    <att type="string" name="canonicalName" value="850343 (pp) 851492"/>
    <att type="string" name="interaction" value="pp"/>
    <att type="int" name="SCORE" value="360"/>
    <att type="string" name="support" value="{&quot;StringDB&quot;: &quot;physical&quot;, &quot;StringEvidence&quot;: &quot;experiments:0.333&quot;, &quot;BioGrid&quot;: &quot;physical&quot;, &quot;BioGrid_PubMed&quot;: &quot;29386296&quot;, &quot;BioGrid_Type&quot;: &quot;Affinity Capture-Western&quot;, &quot;String_Score_Physical&quot;: 360, &quot;String_Score_Combined&quot;: 360}"/>
  </edge>
  <edge label="850343 (pp) 851817" source="13" target="359">
    <att type="string" name="canonicalName" value="850343 (pp) 851817"/>
    <att type="string" name="interaction" value="pp"/>
    <att type="int" name="SCORE" value="315"/>
    <att type="string" name="support" value="{&quot;StringDB&quot;: &quot;physical&quot;, &quot;StringEvidence&quot;: &quot;experiments:0.286&quot;, &quot;BioGrid&quot;: &quot;physical&quot;, &quot;BioGrid_PubMed&quot;: &quot;27550809&quot;, &quot;BioGrid_Type&quot;: &quot;Affinity Capture-MS&quot;, &quot;String_Score_Physical&quot;: 315, &quot;String_Score_Combined&quot;: 315}"/>
  </edge>
  <edge label="850343 (pp) 851845" source="13" target="371">
    <att type="string" name="canonicalName" value="850343 (pp) 851845"/>
    <att type="string" name="interaction" value="pp"/>
    <att type="int" name="SCORE" value="208"/>
    <att type="string" name="support" value="{&quot;BioGrid&quot;: &quot;physical&quot;, &quot;BioGrid_PubMed&quot;: &quot;36115461&quot;, &quot;BioGrid_Type&quot;: &quot;Affinity Capture-MS&quot;}"/>
  </edge>
  <edge label="850343 (pp) 852168" source="13" target="455">
    <att type="string" name="canonicalName" value="850343 (pp) 852168"/>
    <att type="string" name="interaction" value="pp"/>
    <att type="int" name="SCORE" value="288"/>
    <att type="string" name="support" value="{&quot;StringDB&quot;: &quot;physical&quot;, &quot;StringEvidence&quot;: &quot;textmining:0.291,experiments:0.258,coexpression:0.005&quot;, &quot;String_Score_Physical&quot;: 288, &quot;String_Score_Combined&quot;: 497}"/>
  </edge>
  <edge label="850343 (pp) 852235" source="13" target="472">
    <att type="string" name="canonicalName" value="850343 (pp) 852235"/>
    <att type="string" name="interaction" value="pp"/>
    <att type="int" name="SCORE" value="362"/>
    <att type="string" name="support" value="{&quot;StringDB&quot;: &quot;physical&quot;, &quot;StringEvidence&quot;: &quot;experiments:0.335,coexpression:0.011&quot;, &quot;BioGrid&quot;: &quot;physical&quot;, &quot;BioGrid_PubMed&quot;: &quot;29386296&quot;, &quot;BioGrid_Type&quot;: &quot;Affinity Capture-Western&quot;, &quot;String_Score_Physical&quot;: 362, &quot;String_Score_Combined&quot;: 369}"/>
  </edge>
  <edge label="850343 (pp) 852688" source="13" target="575">
    <att type="string" name="canonicalName" value="850343 (pp) 852688"/>
    <att type="string" name="interaction" value="pp"/>
    <att type="int" name="SCORE" value="459"/>
    <att type="string" name="support" value="{&quot;StringDB&quot;: &quot;physical&quot;, &quot;StringEvidence&quot;: &quot;experiments:0.437,textmining:0.065&quot;, &quot;BioGrid&quot;: &quot;physical&quot;, &quot;BioGrid_PubMed&quot;: &quot;29386296,23864706&quot;, &quot;BioGrid_Type&quot;: &quot;Affinity Capture-MS,Affinity Capture-Western&quot;, &quot;String_Score_Physical&quot;: 459, &quot;String_Score_Combined&quot;: 494}"/>
  </edge>
  <edge label="850343 (pp) 852870" source="13" target="612">
    <att type="string" name="canonicalName" value="850343 (pp) 852870"/>
    <att type="string" name="interaction" value="pp"/>
    <att type="int" name="SCORE" value="315"/>
    <att type="string" name="support" value="{&quot;StringDB&quot;: &quot;physical&quot;, &quot;StringEvidence&quot;: &quot;experiments:0.286&quot;, &quot;BioGrid&quot;: &quot;physical&quot;, &quot;BioGrid_PubMed&quot;: &quot;28768715&quot;, &quot;BioGrid_Type&quot;: &quot;Affinity Capture-RNA&quot;, &quot;String_Score_Physical&quot;: 315, &quot;String_Score_Combined&quot;: 315}"/>
  </edge>
  <edge label="850343 (pp) 853033" source="13" target="650">
    <att type="string" name="canonicalName" value="850343 (pp) 853033"/>
    <att type="string" name="interaction" value="pp"/>
    <att type="int" name="SCORE" value="206"/>
    <att type="string" name="support" value="{&quot;StringDB&quot;: &quot;physical&quot;, &quot;StringEvidence&quot;: &quot;experiments:0.172,textmining:0.152,coexpression:0.013&quot;, &quot;String_Score_Physical&quot;: 206, &quot;String_Score_Combined&quot;: 335}"/>
  </edge>
  <edge label="850343 (pp) 853300" source="13" target="715">
    <att type="string" name="canonicalName" value="850343 (pp) 853300"/>
    <att type="string" name="interaction" value="pp"/>
    <att type="int" name="SCORE" value="208"/>
    <att type="string" name="support" value="{&quot;BioGrid&quot;: &quot;physical&quot;, &quot;BioGrid_PubMed&quot;: &quot;14660704&quot;, &quot;BioGrid_Type&quot;: &quot;Affinity Capture-MS&quot;}"/>
  </edge>
  <edge label="850343 (pp) 853568" source="13" target="777">
    <att type="string" name="canonicalName" value="850343 (pp) 853568"/>
    <att type="string" name="interaction" value="pp"/>
    <att type="int" name="SCORE" value="445"/>
    <att type="string" name="support" value="{&quot;StringDB&quot;: &quot;physical&quot;, &quot;StringEvidence&quot;: &quot;experiments:0.422,textmining:0.085,coexpression:0.002&quot;, &quot;BioGrid&quot;: &quot;genetic&quot;, &quot;BioGrid_PubMed&quot;: &quot;9813017,15107423&quot;, &quot;BioGrid_Type&quot;: &quot;Synthetic Rescue&quot;, &quot;String_Score_Physical&quot;: 445, &quot;String_Score_Combined&quot;: 494}"/>
  </edge>
  <edge label="850343 (pp) 853699" source="13" target="807">
    <att type="string" name="canonicalName" value="850343 (pp) 853699"/>
    <att type="string" name="interaction" value="pp"/>
    <att type="int" name="SCORE" value="194"/>
    <att type="string" name="support" value="{&quot;StringDB&quot;: &quot;physical&quot;, &quot;StringEvidence&quot;: &quot;experiments:0.161,coexpression:0.019&quot;, &quot;BioGrid&quot;: &quot;genetic&quot;, &quot;BioGrid_PubMed&quot;: &quot;27708008&quot;, &quot;BioGrid_Type&quot;: &quot;Negative Genetic&quot;, &quot;BioGrid_Score&quot;: &quot;-0.1339&quot;, &quot;String_Score_Physical&quot;: 194, &quot;String_Score_Combined&quot;: 210}"/>
  </edge>
  <edge label="850343 (pp) 854598" source="13" target="1036">
    <att type="string" name="canonicalName" value="850343 (pp) 854598"/>
    <att type="string" name="interaction" value="pp"/>
    <att type="int" name="SCORE" value="360"/>
    <att type="string" name="support" value="{&quot;StringDB&quot;: &quot;physical&quot;, &quot;StringEvidence&quot;: &quot;experiments:0.333,neighborhood:0.106,coexpression:0.013&quot;, &quot;BioGrid&quot;: &quot;physical&quot;, &quot;BioGrid_PubMed&quot;: &quot;29386296&quot;, &quot;BioGrid_Type&quot;: &quot;Affinity Capture-Western&quot;, &quot;String_Score_Physical&quot;: 360, &quot;String_Score_Combined&quot;: 435}"/>
  </edge>
  <edge label="850343 (pp) 854622" source="13" target="1038">
    <att type="string" name="canonicalName" value="850343 (pp) 854622"/>
    <att type="string" name="interaction" value="pp"/>
    <att type="int" name="SCORE" value="360"/>
    <att type="string" name="support" value="{&quot;StringDB&quot;: &quot;physical&quot;, &quot;StringEvidence&quot;: &quot;experiments:0.333,neighborhood:0.155,coexpression:0.009&quot;, &quot;BioGrid&quot;: &quot;physical&quot;, &quot;BioGrid_PubMed&quot;: &quot;29386296&quot;, &quot;BioGrid_Type&quot;: &quot;Affinity Capture-Western&quot;, &quot;String_Score_Physical&quot;: 360, &quot;String_Score_Combined&quot;: 464}"/>
  </edge>
  <edge label="850343 (pp) 855114" source="13" target="1162">
    <att type="string" name="canonicalName" value="850343 (pp) 855114"/>
    <att type="string" name="interaction" value="pp"/>
    <att type="int" name="SCORE" value="191"/>
    <att type="string" name="support" value="{&quot;StringDB&quot;: &quot;physical&quot;, &quot;StringEvidence&quot;: &quot;textmining:0.461,experiments:0.156,coexpression:0.009&quot;, &quot;String_Score_Physical&quot;: 191, &quot;String_Score_Combined&quot;: 567}"/>
  </edge>
  <edge label="850343 (pp) 855450" source="13" target="1249">
    <att type="string" name="canonicalName" value="850343 (pp) 855450"/>
    <att type="string" name="interaction" value="pp"/>
    <att type="int" name="SCORE" value="315"/>
    <att type="string" name="support" value="{&quot;StringDB&quot;: &quot;physical&quot;, &quot;StringEvidence&quot;: &quot;experiments:0.286&quot;, &quot;BioGrid&quot;: &quot;physical&quot;, &quot;BioGrid_PubMed&quot;: &quot;24133141&quot;, &quot;BioGrid_Type&quot;: &quot;Reconstituted Complex&quot;, &quot;String_Score_Physical&quot;: 315, &quot;String_Score_Combined&quot;: 315}"/>
  </edge>
  <edge label="850343 (pp) 855481" source="13" target="1255">
    <att type="string" name="canonicalName" value="850343 (pp) 855481"/>
    <att type="string" name="interaction" value="pp"/>
    <att type="int" name="SCORE" value="200"/>
    <att type="string" name="support" value="{&quot;StringDB&quot;: &quot;physical&quot;, &quot;StringEvidence&quot;: &quot;textmining:0.906,experiments:0.166,coexpression:0.002&quot;, &quot;String_Score_Physical&quot;: 200, &quot;String_Score_Combined&quot;: 924}"/>
  </edge>
  <edge label="850343 (pp) 855592" source="13" target="1282">
    <att type="string" name="canonicalName" value="850343 (pp) 855592"/>
    <att type="string" name="interaction" value="pp"/>
    <att type="int" name="SCORE" value="315"/>
    <att type="string" name="support" value="{&quot;StringDB&quot;: &quot;physical&quot;, &quot;StringEvidence&quot;: &quot;experiments:0.286,coexpression:0.007&quot;, &quot;BioGrid&quot;: &quot;physical&quot;, &quot;BioGrid_PubMed&quot;: &quot;30463002&quot;, &quot;BioGrid_Type&quot;: &quot;Affinity Capture-MS&quot;, &quot;String_Score_Physical&quot;: 315, &quot;String_Score_Combined&quot;: 320}"/>
  </edge>
  <edge label="850343 (pp) 855968" source="13" target="1389">
    <att type="string" name="canonicalName" value="850343 (pp) 855968"/>
    <att type="string" name="interaction" value="pp"/>
    <att type="int" name="SCORE" value="999"/>
    <att type="string" name="support" value="{&quot;StringDB&quot;: &quot;physical&quot;, &quot;StringEvidence&quot;: &quot;textmining:0.997,experiments:0.996,database:0.896,coexpression:0.807,cooccurrence:0.211,neighborhood:0.138&quot;, &quot;BioGrid&quot;: &quot;genetic,physical&quot;, &quot;BioGrid_PubMed&quot;: &quot;29386296,28941588,27708008,25996596,24573684,23946486,19491103,18784075,11805837&quot;, &quot;BioGrid_Type&quot;: &quot;Negative Genetic,Reconstituted Complex,Affinity Capture-MS,Phenotypic Suppression,Affinity Capture-Western,Co-fractionation&quot;, &quot;BioGrid_Score&quot;: &quot;-0.1518&quot;, &quot;String_Score_Physical&quot;: 999, &quot;String_Score_Combined&quot;: 999}"/>
  </edge>
  <edge label="850343 (pp) 856081" source="13" target="1410">
    <att type="string" name="canonicalName" value="850343 (pp) 856081"/>
    <att type="string" name="interaction" value="pp"/>
    <att type="int" name="SCORE" value="298"/>
    <att type="string" name="support" value="{&quot;StringDB&quot;: &quot;physical&quot;, &quot;StringEvidence&quot;: &quot;experiments:0.268&quot;, &quot;BioGrid&quot;: &quot;physical&quot;, &quot;BioGrid_PubMed&quot;: &quot;20489023&quot;, &quot;BioGrid_Type&quot;: &quot;Affinity Capture-MS&quot;, &quot;BioGrid_Score&quot;: &quot;0.969&quot;, &quot;String_Score_Physical&quot;: 298, &quot;String_Score_Combined&quot;: 298}"/>
  </edge>
  <edge label="850343 (pp) 856092" source="13" target="1414">
    <att type="string" name="canonicalName" value="850343 (pp) 856092"/>
    <att type="string" name="interaction" value="pp"/>
    <att type="int" name="SCORE" value="208"/>
    <att type="string" name="support" value="{&quot;BioGrid&quot;: &quot;physical&quot;, &quot;BioGrid_PubMed&quot;: &quot;33187982&quot;, &quot;BioGrid_Type&quot;: &quot;Affinity Capture-MS&quot;}"/>
  </edge>
  <edge label="850343 (pp) 856154" source="13" target="1431">
    <att type="string" name="canonicalName" value="850343 (pp) 856154"/>
    <att type="string" name="interaction" value="pp"/>
    <att type="int" name="SCORE" value="202"/>
    <att type="string" name="support" value="{&quot;StringDB&quot;: &quot;physical&quot;, &quot;StringEvidence&quot;: &quot;experiments:0.168,coexpression:0.009&quot;, &quot;String_Score_Physical&quot;: 202, &quot;String_Score_Combined&quot;: 209}"/>
  </edge>
  <edge label="850343 (pp) 856689" source="13" target="1556">
    <att type="string" name="canonicalName" value="850343 (pp) 856689"/>
    <att type="string" name="interaction" value="pp"/>
    <att type="int" name="SCORE" value="360"/>
    <att type="string" name="support" value="{&quot;StringDB&quot;: &quot;physical&quot;, &quot;StringEvidence&quot;: &quot;textmining:0.519,experiments:0.333,coexpression:0.031&quot;, &quot;BioGrid&quot;: &quot;physical&quot;, &quot;BioGrid_PubMed&quot;: &quot;29386296&quot;, &quot;BioGrid_Type&quot;: &quot;Affinity Capture-Western&quot;, &quot;String_Score_Physical&quot;: 360, &quot;String_Score_Combined&quot;: 702}"/>
  </edge>
  <edge label="850343 (pp) 856737" source="13" target="1567">
    <att type="string" name="canonicalName" value="850343 (pp) 856737"/>
    <att type="string" name="interaction" value="pp"/>
    <att type="int" name="SCORE" value="191"/>
    <att type="string" name="support" value="{&quot;StringDB&quot;: &quot;physical&quot;, &quot;StringEvidence&quot;: &quot;textmining:0.485,experiments:0.156,coexpression:0.009&quot;, &quot;String_Score_Physical&quot;: 191, &quot;String_Score_Combined&quot;: 586}"/>
  </edge>
  <edge label="850343 (pp) 856774" source="13" target="1574">
    <att type="string" name="canonicalName" value="850343 (pp) 856774"/>
    <att type="string" name="interaction" value="pp"/>
    <att type="int" name="SCORE" value="999"/>
    <att type="string" name="support" value="{&quot;StringDB&quot;: &quot;physical&quot;, &quot;StringEvidence&quot;: &quot;textmining:0.998,experiments:0.998,database:0.791,coexpression:0.035&quot;, &quot;BioGrid&quot;: &quot;physical&quot;, &quot;BioGrid_PubMed&quot;: &quot;29386296,28941588,24045011,22928949,22813754,19491103,16554755,16429126,16341090,16341089&quot;, &quot;BioGrid_Type&quot;: &quot;Reconstituted Complex,Co-fractionation,Affinity Capture-MS,Affinity Capture-Western&quot;, &quot;String_Score_Physical&quot;: 999, &quot;String_Score_Combined&quot;: 999}"/>
  </edge>
  <edge label="850345 (pp) 850614" source="14" target="68">
    <att type="string" name="canonicalName" value="850345 (pp) 850614"/>
    <att type="string" name="interaction" value="pp"/>
    <att type="int" name="SCORE" value="304"/>
    <att type="string" name="support" value="{&quot;StringDB&quot;: &quot;physical&quot;, &quot;StringEvidence&quot;: &quot;experiments:0.274&quot;, &quot;BioGrid&quot;: &quot;physical&quot;, &quot;BioGrid_PubMed&quot;: &quot;16554755&quot;, &quot;BioGrid_Type&quot;: &quot;Affinity Capture-MS&quot;, &quot;String_Score_Physical&quot;: 304, &quot;String_Score_Combined&quot;: 304}"/>
  </edge>
  <edge label="850345 (pp) 850747" source="14" target="97">
    <att type="string" name="canonicalName" value="850345 (pp) 850747"/>
    <att type="string" name="interaction" value="pp"/>
    <att type="int" name="SCORE" value="304"/>
    <att type="string" name="support" value="{&quot;StringDB&quot;: &quot;physical&quot;, &quot;StringEvidence&quot;: &quot;experiments:0.274&quot;, &quot;BioGrid&quot;: &quot;physical&quot;, &quot;BioGrid_PubMed&quot;: &quot;16554755&quot;, &quot;BioGrid_Type&quot;: &quot;Affinity Capture-MS&quot;, &quot;String_Score_Physical&quot;: 304, &quot;String_Score_Combined&quot;: 304}"/>
  </edge>
  <edge label="850345 (pp) 851495" source="14" target="280">
    <att type="string" name="canonicalName" value="850345 (pp) 851495"/>
    <att type="string" name="interaction" value="pp"/>
    <att type="int" name="SCORE" value="315"/>
    <att type="string" name="support" value="{&quot;StringDB&quot;: &quot;physical&quot;, &quot;StringEvidence&quot;: &quot;experiments:0.286&quot;, &quot;BioGrid&quot;: &quot;physical&quot;, &quot;BioGrid_PubMed&quot;: &quot;23712011&quot;, &quot;BioGrid_Type&quot;: &quot;Affinity Capture-MS&quot;, &quot;String_Score_Physical&quot;: 315, &quot;String_Score_Combined&quot;: 315}"/>
  </edge>
  <edge label="850345 (pp) 852018" source="14" target="416">
    <att type="string" name="canonicalName" value="850345 (pp) 852018"/>
    <att type="string" name="interaction" value="pp"/>
    <att type="int" name="SCORE" value="315"/>
    <att type="string" name="support" value="{&quot;StringDB&quot;: &quot;physical&quot;, &quot;StringEvidence&quot;: &quot;experiments:0.286,textmining:0.057&quot;, &quot;BioGrid&quot;: &quot;physical&quot;, &quot;BioGrid_PubMed&quot;: &quot;23712011&quot;, &quot;BioGrid_Type&quot;: &quot;Affinity Capture-MS&quot;, &quot;String_Score_Physical&quot;: 315, &quot;String_Score_Combined&quot;: 354}"/>
  </edge>
  <edge label="850345 (pp) 852242" source="14" target="474">
    <att type="string" name="canonicalName" value="850345 (pp) 852242"/>
    <att type="string" name="interaction" value="pp"/>
    <att type="int" name="SCORE" value="742"/>
    <att type="string" name="support" value="{&quot;StringDB&quot;: &quot;physical&quot;, &quot;StringEvidence&quot;: &quot;experiments:0.731,textmining:0.040&quot;, &quot;BioGrid&quot;: &quot;physical&quot;, &quot;BioGrid_PubMed&quot;: &quot;16429126,11805826&quot;, &quot;BioGrid_Type&quot;: &quot;Affinity Capture-MS&quot;, &quot;String_Score_Physical&quot;: 742, &quot;String_Score_Combined&quot;: 752}"/>
  </edge>
  <edge label="850345 (pp) 852695" source="14" target="580">
    <att type="string" name="canonicalName" value="850345 (pp) 852695"/>
    <att type="string" name="interaction" value="pp"/>
    <att type="int" name="SCORE" value="208"/>
    <att type="string" name="support" value="{&quot;BioGrid&quot;: &quot;physical&quot;, &quot;BioGrid_PubMed&quot;: &quot;16319894&quot;, &quot;BioGrid_Type&quot;: &quot;Biochemical Activity&quot;}"/>
  </edge>
  <edge label="850345 (pp) 852755" source="14" target="593">
    <att type="string" name="canonicalName" value="850345 (pp) 852755"/>
    <att type="string" name="interaction" value="pp"/>
    <att type="int" name="SCORE" value="315"/>
    <att type="string" name="support" value="{&quot;StringDB&quot;: &quot;physical&quot;, &quot;StringEvidence&quot;: &quot;experiments:0.286&quot;, &quot;BioGrid&quot;: &quot;physical&quot;, &quot;BioGrid_PubMed&quot;: &quot;19840948&quot;, &quot;BioGrid_Type&quot;: &quot;Affinity Capture-RNA&quot;, &quot;String_Score_Physical&quot;: 315, &quot;String_Score_Combined&quot;: 315}"/>
  </edge>
  <edge label="850345 (pp) 853135" source="14" target="671">
    <att type="string" name="canonicalName" value="850345 (pp) 853135"/>
    <att type="string" name="interaction" value="pp"/>
    <att type="int" name="SCORE" value="641"/>
    <att type="string" name="support" value="{&quot;StringDB&quot;: &quot;physical&quot;, &quot;StringEvidence&quot;: &quot;experiments:0.626&quot;, &quot;BioGrid&quot;: &quot;physical&quot;, &quot;BioGrid_PubMed&quot;: &quot;16429126,11805826&quot;, &quot;BioGrid_Type&quot;: &quot;Affinity Capture-MS&quot;, &quot;String_Score_Physical&quot;: 641, &quot;String_Score_Combined&quot;: 641}"/>
  </edge>
  <edge label="850345 (pp) 853275" source="14" target="705">
    <att type="string" name="canonicalName" value="850345 (pp) 853275"/>
    <att type="string" name="interaction" value="pp"/>
    <att type="int" name="SCORE" value="208"/>
    <att type="string" name="support" value="{&quot;BioGrid&quot;: &quot;physical&quot;, &quot;BioGrid_PubMed&quot;: &quot;16319894&quot;, &quot;BioGrid_Type&quot;: &quot;Biochemical Activity&quot;}"/>
  </edge>
  <edge label="850345 (pp) 853382" source="14" target="731">
    <att type="string" name="canonicalName" value="850345 (pp) 853382"/>
    <att type="string" name="interaction" value="pp"/>
    <att type="int" name="SCORE" value="566"/>
    <att type="string" name="support" value="{&quot;StringDB&quot;: &quot;physical&quot;, &quot;StringEvidence&quot;: &quot;experiments:0.547&quot;, &quot;String_Score_Physical&quot;: 566, &quot;String_Score_Combined&quot;: 566}"/>
  </edge>
  <edge label="850345 (pp) 853395" source="14" target="736">
    <att type="string" name="canonicalName" value="850345 (pp) 853395"/>
    <att type="string" name="interaction" value="pp"/>
    <att type="int" name="SCORE" value="295"/>
    <att type="string" name="support" value="{&quot;StringDB&quot;: &quot;physical&quot;, &quot;StringEvidence&quot;: &quot;experiments:0.265&quot;, &quot;BioGrid&quot;: &quot;physical&quot;, &quot;BioGrid_PubMed&quot;: &quot;16554755&quot;, &quot;BioGrid_Type&quot;: &quot;Affinity Capture-MS&quot;, &quot;String_Score_Physical&quot;: 295, &quot;String_Score_Combined&quot;: 295}"/>
  </edge>
  <edge label="850345 (pp) 853475" source="14" target="754">
    <att type="string" name="canonicalName" value="850345 (pp) 853475"/>
    <att type="string" name="interaction" value="pp"/>
    <att type="int" name="SCORE" value="288"/>
    <att type="string" name="support" value="{&quot;StringDB&quot;: &quot;physical&quot;, &quot;StringEvidence&quot;: &quot;experiments:0.259&quot;, &quot;BioGrid&quot;: &quot;genetic&quot;, &quot;BioGrid_PubMed&quot;: &quot;24470217&quot;, &quot;BioGrid_Type&quot;: &quot;Synthetic Growth Defect&quot;, &quot;BioGrid_Score&quot;: &quot;0.47&quot;, &quot;String_Score_Physical&quot;: 288, &quot;String_Score_Combined&quot;: 288}"/>
  </edge>
  <edge label="850345 (pp) 853537" source="14" target="770">
    <att type="string" name="canonicalName" value="850345 (pp) 853537"/>
    <att type="string" name="interaction" value="pp"/>
    <att type="int" name="SCORE" value="315"/>
    <att type="string" name="support" value="{&quot;StringDB&quot;: &quot;physical&quot;, &quot;StringEvidence&quot;: &quot;experiments:0.286&quot;, &quot;BioGrid&quot;: &quot;physical&quot;, &quot;BioGrid_PubMed&quot;: &quot;30249596&quot;, &quot;BioGrid_Type&quot;: &quot;Affinity Capture-MS&quot;, &quot;String_Score_Physical&quot;: 315, &quot;String_Score_Combined&quot;: 315}"/>
  </edge>
  <edge label="850345 (pp) 853700" source="14" target="808">
    <att type="string" name="canonicalName" value="850345 (pp) 853700"/>
    <att type="string" name="interaction" value="pp"/>
    <att type="int" name="SCORE" value="208"/>
    <att type="string" name="support" value="{&quot;BioGrid&quot;: &quot;physical&quot;, &quot;BioGrid_PubMed&quot;: &quot;31062022&quot;, &quot;BioGrid_Type&quot;: &quot;Affinity Capture-MS&quot;}"/>
  </edge>
  <edge label="850345 (pp) 853817" source="14" target="843">
    <att type="string" name="canonicalName" value="850345 (pp) 853817"/>
    <att type="string" name="interaction" value="pp"/>
    <att type="int" name="SCORE" value="315"/>
    <att type="string" name="support" value="{&quot;StringDB&quot;: &quot;physical&quot;, &quot;StringEvidence&quot;: &quot;experiments:0.286&quot;, &quot;BioGrid&quot;: &quot;physical&quot;, &quot;BioGrid_PubMed&quot;: &quot;21070971&quot;, &quot;BioGrid_Type&quot;: &quot;Affinity Capture-MS&quot;, &quot;String_Score_Physical&quot;: 315, &quot;String_Score_Combined&quot;: 315}"/>
  </edge>
  <edge label="850345 (pp) 853922" source="14" target="868">
    <att type="string" name="canonicalName" value="850345 (pp) 853922"/>
    <att type="string" name="interaction" value="pp"/>
    <att type="int" name="SCORE" value="281"/>
    <att type="string" name="support" value="{&quot;StringDB&quot;: &quot;physical&quot;, &quot;StringEvidence&quot;: &quot;experiments:0.250,textmining:0.039&quot;, &quot;BioGrid&quot;: &quot;physical&quot;, &quot;BioGrid_PubMed&quot;: &quot;16554755&quot;, &quot;BioGrid_Type&quot;: &quot;Affinity Capture-MS&quot;, &quot;String_Score_Physical&quot;: 281, &quot;String_Score_Combined&quot;: 308}"/>
  </edge>
  <edge label="850345 (pp) 854179" source="14" target="932">
    <att type="string" name="canonicalName" value="850345 (pp) 854179"/>
    <att type="string" name="interaction" value="pp"/>
    <att type="int" name="SCORE" value="303"/>
    <att type="string" name="support" value="{&quot;StringDB&quot;: &quot;physical&quot;, &quot;StringEvidence&quot;: &quot;experiments:0.273&quot;, &quot;String_Score_Physical&quot;: 303, &quot;String_Score_Combined&quot;: 303}"/>
  </edge>
  <edge label="850345 (pp) 854286" source="14" target="965">
    <att type="string" name="canonicalName" value="850345 (pp) 854286"/>
    <att type="string" name="interaction" value="pp"/>
    <att type="int" name="SCORE" value="208"/>
    <att type="string" name="support" value="{&quot;BioGrid&quot;: &quot;physical&quot;, &quot;BioGrid_PubMed&quot;: &quot;37263996&quot;, &quot;BioGrid_Type&quot;: &quot;Affinity Capture-MS&quot;}"/>
  </edge>
  <edge label="850345 (pp) 854700" source="14" target="1057">
    <att type="string" name="canonicalName" value="850345 (pp) 854700"/>
    <att type="string" name="interaction" value="pp"/>
    <att type="int" name="SCORE" value="208"/>
    <att type="string" name="support" value="{&quot;BioGrid&quot;: &quot;physical&quot;, &quot;BioGrid_PubMed&quot;: &quot;33481703&quot;, &quot;BioGrid_Type&quot;: &quot;Proximity Label-MS&quot;}"/>
  </edge>
  <edge label="850345 (pp) 854999" source="14" target="1130">
    <att type="string" name="canonicalName" value="850345 (pp) 854999"/>
    <att type="string" name="interaction" value="pp"/>
    <att type="int" name="SCORE" value="290"/>
    <att type="string" name="support" value="{&quot;StringDB&quot;: &quot;physical&quot;, &quot;StringEvidence&quot;: &quot;experiments:0.260&quot;, &quot;BioGrid&quot;: &quot;physical&quot;, &quot;BioGrid_PubMed&quot;: &quot;16554755&quot;, &quot;BioGrid_Type&quot;: &quot;Affinity Capture-MS&quot;, &quot;String_Score_Physical&quot;: 290, &quot;String_Score_Combined&quot;: 290}"/>
  </edge>
  <edge label="850345 (pp) 855095" source="14" target="1157">
    <att type="string" name="canonicalName" value="850345 (pp) 855095"/>
    <att type="string" name="interaction" value="pp"/>
    <att type="int" name="SCORE" value="288"/>
    <att type="string" name="support" value="{&quot;StringDB&quot;: &quot;physical&quot;, &quot;StringEvidence&quot;: &quot;experiments:0.259&quot;, &quot;BioGrid&quot;: &quot;genetic&quot;, &quot;BioGrid_PubMed&quot;: &quot;28648781&quot;, &quot;BioGrid_Type&quot;: &quot;Negative Genetic&quot;, &quot;String_Score_Physical&quot;: 288, &quot;String_Score_Combined&quot;: 288}"/>
  </edge>
  <edge label="850345 (pp) 855228" source="14" target="1201">
    <att type="string" name="canonicalName" value="850345 (pp) 855228"/>
    <att type="string" name="interaction" value="pp"/>
    <att type="int" name="SCORE" value="288"/>
    <att type="string" name="support" value="{&quot;StringDB&quot;: &quot;physical&quot;, &quot;StringEvidence&quot;: &quot;experiments:0.259,textmining:0.044&quot;, &quot;BioGrid&quot;: &quot;genetic&quot;, &quot;BioGrid_PubMed&quot;: &quot;33115720,22820947&quot;, &quot;BioGrid_Type&quot;: &quot;Positive Genetic,Synthetic Growth Defect&quot;, &quot;String_Score_Physical&quot;: 288, &quot;String_Score_Combined&quot;: 320}"/>
  </edge>
  <edge label="850345 (pp) 855418" source="14" target="1242">
    <att type="string" name="canonicalName" value="850345 (pp) 855418"/>
    <att type="string" name="interaction" value="pp"/>
    <att type="int" name="SCORE" value="325"/>
    <att type="string" name="support" value="{&quot;StringDB&quot;: &quot;physical&quot;, &quot;StringEvidence&quot;: &quot;textmining:0.640,experiments:0.296&quot;, &quot;BioGrid&quot;: &quot;genetic&quot;, &quot;BioGrid_PubMed&quot;: &quot;22282571,22185758&quot;, &quot;BioGrid_Type&quot;: &quot;Dosage Growth Defect,Phenotypic Enhancement&quot;, &quot;BioGrid_Score&quot;: &quot;-0.71&quot;, &quot;String_Score_Physical&quot;: 325, &quot;String_Score_Combined&quot;: 757}"/>
  </edge>
  <edge label="850345 (pp) 855836" source="14" target="1343">
    <att type="string" name="canonicalName" value="850345 (pp) 855836"/>
    <att type="string" name="interaction" value="pp"/>
    <att type="int" name="SCORE" value="208"/>
    <att type="string" name="support" value="{&quot;BioGrid&quot;: &quot;physical&quot;, &quot;BioGrid_PubMed&quot;: &quot;15766533&quot;, &quot;BioGrid_Type&quot;: &quot;Affinity Capture-MS&quot;}"/>
  </edge>
  <edge label="850345 (pp) 855998" source="14" target="1394">
    <att type="string" name="canonicalName" value="850345 (pp) 855998"/>
    <att type="string" name="interaction" value="pp"/>
    <att type="int" name="SCORE" value="208"/>
    <att type="string" name="support" value="{&quot;BioGrid&quot;: &quot;physical&quot;, &quot;BioGrid_PubMed&quot;: &quot;19536198&quot;, &quot;BioGrid_Type&quot;: &quot;Affinity Capture-MS&quot;}"/>
  </edge>
  <edge label="850345 (pp) 856076" source="14" target="1409">
    <att type="string" name="canonicalName" value="850345 (pp) 856076"/>
    <att type="string" name="interaction" value="pp"/>
    <att type="int" name="SCORE" value="208"/>
    <att type="string" name="support" value="{&quot;BioGrid&quot;: &quot;physical&quot;, &quot;BioGrid_PubMed&quot;: &quot;16319894&quot;, &quot;BioGrid_Type&quot;: &quot;Biochemical Activity&quot;}"/>
  </edge>
  <edge label="850345 (pp) 856290" source="14" target="1464">
    <att type="string" name="canonicalName" value="850345 (pp) 856290"/>
    <att type="string" name="interaction" value="pp"/>
    <att type="int" name="SCORE" value="297"/>
    <att type="string" name="support" value="{&quot;StringDB&quot;: &quot;physical&quot;, &quot;StringEvidence&quot;: &quot;experiments:0.267&quot;, &quot;BioGrid&quot;: &quot;physical&quot;, &quot;BioGrid_PubMed&quot;: &quot;16554755&quot;, &quot;BioGrid_Type&quot;: &quot;Affinity Capture-MS&quot;, &quot;String_Score_Physical&quot;: 297, &quot;String_Score_Combined&quot;: 297}"/>
  </edge>
  <edge label="850345 (pp) 856648" source="14" target="1547">
    <att type="string" name="canonicalName" value="850345 (pp) 856648"/>
    <att type="string" name="interaction" value="pp"/>
    <att type="int" name="SCORE" value="288"/>
    <att type="string" name="support" value="{&quot;StringDB&quot;: &quot;physical&quot;, &quot;StringEvidence&quot;: &quot;experiments:0.259&quot;, &quot;BioGrid&quot;: &quot;genetic&quot;, &quot;BioGrid_PubMed&quot;: &quot;19339280&quot;, &quot;BioGrid_Type&quot;: &quot;Synthetic Lethality&quot;, &quot;String_Score_Physical&quot;: 288, &quot;String_Score_Combined&quot;: 288}"/>
  </edge>
  <edge label="850347 (pp) 850443" source="15" target="36">
    <att type="string" name="canonicalName" value="850347 (pp) 850443"/>
    <att type="string" name="interaction" value="pp"/>
    <att type="int" name="SCORE" value="748"/>
    <att type="string" name="support" value="{&quot;StringDB&quot;: &quot;physical&quot;, &quot;StringEvidence&quot;: &quot;database:0.708,textmining:0.699,experiments:0.100&quot;, &quot;BioGrid&quot;: &quot;physical&quot;, &quot;BioGrid_PubMed&quot;: &quot;21734642&quot;, &quot;BioGrid_Type&quot;: &quot;Affinity Capture-MS&quot;, &quot;String_Score_Physical&quot;: 748, &quot;String_Score_Combined&quot;: 924}"/>
  </edge>
  <edge label="850347 (pp) 850620" source="15" target="70">
    <att type="string" name="canonicalName" value="850347 (pp) 850620"/>
    <att type="string" name="interaction" value="pp"/>
    <att type="int" name="SCORE" value="208"/>
    <att type="string" name="support" value="{&quot;BioGrid&quot;: &quot;physical&quot;, &quot;BioGrid_PubMed&quot;: &quot;21734642&quot;, &quot;BioGrid_Type&quot;: &quot;Affinity Capture-MS&quot;}"/>
  </edge>
  <edge label="850347 (pp) 850641" source="15" target="75">
    <att type="string" name="canonicalName" value="850347 (pp) 850641"/>
    <att type="string" name="interaction" value="pp"/>
    <att type="int" name="SCORE" value="329"/>
    <att type="string" name="support" value="{&quot;StringDB&quot;: &quot;physical&quot;, &quot;StringEvidence&quot;: &quot;experiments:0.300,coexpression:0.083&quot;, &quot;BioGrid&quot;: &quot;genetic&quot;, &quot;BioGrid_PubMed&quot;: &quot;27708008,25631054&quot;, &quot;BioGrid_Type&quot;: &quot;Positive Genetic,Synthetic Growth Defect&quot;, &quot;BioGrid_Score&quot;: &quot;0.2241&quot;, &quot;String_Score_Physical&quot;: 329, &quot;String_Score_Combined&quot;: 384}"/>
  </edge>
  <edge label="850347 (pp) 850744" source="15" target="96">
    <att type="string" name="canonicalName" value="850347 (pp) 850744"/>
    <att type="string" name="interaction" value="pp"/>
    <att type="int" name="SCORE" value="977"/>
    <att type="string" name="support" value="{&quot;StringDB&quot;: &quot;physical&quot;, &quot;StringEvidence&quot;: &quot;textmining:0.949,database:0.896,experiments:0.780&quot;, &quot;BioGrid&quot;: &quot;physical&quot;, &quot;BioGrid_PubMed&quot;: &quot;24307402,21734642,21685874,19226466,16429126&quot;, &quot;BioGrid_Type&quot;: &quot;Affinity Capture-MS&quot;, &quot;String_Score_Physical&quot;: 977, &quot;String_Score_Combined&quot;: 998}"/>
  </edge>
  <edge label="850347 (pp) 851199" source="15" target="200">
    <att type="string" name="canonicalName" value="850347 (pp) 851199"/>
    <att type="string" name="interaction" value="pp"/>
    <att type="int" name="SCORE" value="540"/>
    <att type="string" name="support" value="{&quot;StringDB&quot;: &quot;physical&quot;, &quot;StringEvidence&quot;: &quot;database:0.520&quot;, &quot;String_Score_Physical&quot;: 540, &quot;String_Score_Combined&quot;: 540}"/>
  </edge>
  <edge label="850347 (pp) 851237" source="15" target="208">
    <att type="string" name="canonicalName" value="850347 (pp) 851237"/>
    <att type="string" name="interaction" value="pp"/>
    <att type="int" name="SCORE" value="315"/>
    <att type="string" name="support" value="{&quot;StringDB&quot;: &quot;physical&quot;, &quot;StringEvidence&quot;: &quot;experiments:0.286&quot;, &quot;BioGrid&quot;: &quot;physical&quot;, &quot;BioGrid_PubMed&quot;: &quot;24307402&quot;, &quot;BioGrid_Type&quot;: &quot;Affinity Capture-MS&quot;, &quot;String_Score_Physical&quot;: 315, &quot;String_Score_Combined&quot;: 315}"/>
  </edge>
  <edge label="850347 (pp) 851266" source="15" target="218">
    <att type="string" name="canonicalName" value="850347 (pp) 851266"/>
    <att type="string" name="interaction" value="pp"/>
    <att type="int" name="SCORE" value="208"/>
    <att type="string" name="support" value="{&quot;StringDB&quot;: &quot;functional&quot;, &quot;StringEvidence&quot;: &quot;textmining:0.547&quot;, &quot;BioGrid&quot;: &quot;physical&quot;, &quot;BioGrid_PubMed&quot;: &quot;34228704&quot;, &quot;BioGrid_Type&quot;: &quot;Affinity Capture-MS&quot;, &quot;String_Score_Combined&quot;: 566, &quot;String_Score_Physical&quot;: 208}"/>
  </edge>
  <edge label="850347 (pp) 851467" source="15" target="269">
    <att type="string" name="canonicalName" value="850347 (pp) 851467"/>
    <att type="string" name="interaction" value="pp"/>
    <att type="int" name="SCORE" value="414"/>
    <att type="string" name="support" value="{&quot;StringDB&quot;: &quot;physical&quot;, &quot;StringEvidence&quot;: &quot;experiments:0.390&quot;, &quot;String_Score_Physical&quot;: 414, &quot;String_Score_Combined&quot;: 414}"/>
  </edge>
  <edge label="850347 (pp) 851488" source="15" target="276">
    <att type="string" name="canonicalName" value="850347 (pp) 851488"/>
    <att type="string" name="interaction" value="pp"/>
    <att type="int" name="SCORE" value="252"/>
    <att type="string" name="support" value="{&quot;StringDB&quot;: &quot;physical&quot;, &quot;StringEvidence&quot;: &quot;experiments:0.220,textmining:0.143,coexpression:0.036&quot;, &quot;String_Score_Physical&quot;: 252, &quot;String_Score_Combined&quot;: 382}"/>
  </edge>
  <edge label="850347 (pp) 851592" source="15" target="305">
    <att type="string" name="canonicalName" value="850347 (pp) 851592"/>
    <att type="string" name="interaction" value="pp"/>
    <att type="int" name="SCORE" value="208"/>
    <att type="string" name="support" value="{&quot;BioGrid&quot;: &quot;physical&quot;, &quot;BioGrid_PubMed&quot;: &quot;21734642&quot;, &quot;BioGrid_Type&quot;: &quot;Affinity Capture-MS&quot;}"/>
  </edge>
  <edge label="850347 (pp) 851699" source="15" target="330">
    <att type="string" name="canonicalName" value="850347 (pp) 851699"/>
    <att type="string" name="interaction" value="pp"/>
    <att type="int" name="SCORE" value="402"/>
    <att type="string" name="support" value="{&quot;StringDB&quot;: &quot;physical&quot;, &quot;StringEvidence&quot;: &quot;experiments:0.377,textmining:0.273,coexpression:0.081&quot;, &quot;String_Score_Physical&quot;: 402, &quot;String_Score_Combined&quot;: 601}"/>
  </edge>
  <edge label="850347 (pp) 851723" source="15" target="337">
    <att type="string" name="canonicalName" value="850347 (pp) 851723"/>
    <att type="string" name="interaction" value="pp"/>
    <att type="int" name="SCORE" value="999"/>
    <att type="string" name="support" value="{&quot;StringDB&quot;: &quot;physical&quot;, &quot;StringEvidence&quot;: &quot;experiments:0.991,textmining:0.964,database:0.896,coexpression:0.009&quot;, &quot;BioGrid&quot;: &quot;physical&quot;, &quot;BioGrid_PubMed&quot;: &quot;24307402,21734642,16429126,12052880&quot;, &quot;BioGrid_Type&quot;: &quot;Affinity Capture-MS&quot;, &quot;String_Score_Physical&quot;: 999, &quot;String_Score_Combined&quot;: 999}"/>
  </edge>
  <edge label="850347 (pp) 852294" source="15" target="488">
    <att type="string" name="canonicalName" value="850347 (pp) 852294"/>
    <att type="string" name="interaction" value="pp"/>
    <att type="int" name="SCORE" value="200"/>
    <att type="string" name="support" value="{&quot;StringDB&quot;: &quot;physical&quot;, &quot;StringEvidence&quot;: &quot;textmining:0.251,experiments:0.166,coexpression:0.002&quot;, &quot;String_Score_Physical&quot;: 200, &quot;String_Score_Combined&quot;: 402}"/>
  </edge>
  <edge label="850347 (pp) 852327" source="15" target="495">
    <att type="string" name="canonicalName" value="850347 (pp) 852327"/>
    <att type="string" name="interaction" value="pp"/>
    <att type="int" name="SCORE" value="315"/>
    <att type="string" name="support" value="{&quot;StringDB&quot;: &quot;physical&quot;, &quot;StringEvidence&quot;: &quot;experiments:0.286&quot;, &quot;BioGrid&quot;: &quot;physical&quot;, &quot;BioGrid_PubMed&quot;: &quot;24307402&quot;, &quot;BioGrid_Type&quot;: &quot;Affinity Capture-MS&quot;, &quot;String_Score_Physical&quot;: 315, &quot;String_Score_Combined&quot;: 315}"/>
  </edge>
  <edge label="850347 (pp) 852433" source="15" target="522">
    <att type="string" name="canonicalName" value="850347 (pp) 852433"/>
    <att type="string" name="interaction" value="pp"/>
    <att type="int" name="SCORE" value="241"/>
    <att type="string" name="support" value="{&quot;StringDB&quot;: &quot;physical&quot;, &quot;StringEvidence&quot;: &quot;experiments:0.210,textmining:0.137,coexpression:0.002&quot;, &quot;String_Score_Physical&quot;: 241, &quot;String_Score_Combined&quot;: 347}"/>
  </edge>
  <edge label="850347 (pp) 852614" source="15" target="559">
    <att type="string" name="canonicalName" value="850347 (pp) 852614"/>
    <att type="string" name="interaction" value="pp"/>
    <att type="int" name="SCORE" value="306"/>
    <att type="string" name="support" value="{&quot;StringDB&quot;: &quot;physical&quot;, &quot;StringEvidence&quot;: &quot;experiments:0.276,textmining:0.142&quot;, &quot;String_Score_Physical&quot;: 306, &quot;String_Score_Combined&quot;: 404}"/>
  </edge>
  <edge label="850347 (pp) 852640" source="15" target="563">
    <att type="string" name="canonicalName" value="850347 (pp) 852640"/>
    <att type="string" name="interaction" value="pp"/>
    <att type="int" name="SCORE" value="900"/>
    <att type="string" name="support" value="{&quot;StringDB&quot;: &quot;physical&quot;, &quot;StringEvidence&quot;: &quot;database:0.896&quot;, &quot;String_Score_Physical&quot;: 900, &quot;String_Score_Combined&quot;: 900}"/>
  </edge>
  <edge label="850347 (pp) 852762" source="15" target="596">
    <att type="string" name="canonicalName" value="850347 (pp) 852762"/>
    <att type="string" name="interaction" value="pp"/>
    <att type="int" name="SCORE" value="188"/>
    <att type="string" name="support" value="{&quot;StringDB&quot;: &quot;physical&quot;, &quot;StringEvidence&quot;: &quot;experiments:0.154,textmining:0.043,coexpression:0.022&quot;, &quot;BioGrid&quot;: &quot;genetic&quot;, &quot;BioGrid_PubMed&quot;: &quot;27708008&quot;, &quot;BioGrid_Type&quot;: &quot;Negative Genetic&quot;, &quot;BioGrid_Score&quot;: &quot;-0.3429&quot;, &quot;String_Score_Physical&quot;: 188, &quot;String_Score_Combined&quot;: 240}"/>
  </edge>
  <edge label="850347 (pp) 852834" source="15" target="608">
    <att type="string" name="canonicalName" value="850347 (pp) 852834"/>
    <att type="string" name="interaction" value="pp"/>
    <att type="int" name="SCORE" value="305"/>
    <att type="string" name="support" value="{&quot;StringDB&quot;: &quot;physical&quot;, &quot;StringEvidence&quot;: &quot;experiments:0.275,textmining:0.066,coexpression:0.009&quot;, &quot;BioGrid&quot;: &quot;genetic,physical&quot;, &quot;BioGrid_PubMed&quot;: &quot;27708008,24307402&quot;, &quot;BioGrid_Type&quot;: &quot;Negative Genetic,Affinity Capture-MS&quot;, &quot;BioGrid_Score&quot;: &quot;-0.1491&quot;, &quot;String_Score_Physical&quot;: 305, &quot;String_Score_Combined&quot;: 356}"/>
  </edge>
  <edge label="850347 (pp) 852881" source="15" target="616">
    <att type="string" name="canonicalName" value="850347 (pp) 852881"/>
    <att type="string" name="interaction" value="pp"/>
    <att type="int" name="SCORE" value="191"/>
    <att type="string" name="support" value="{&quot;StringDB&quot;: &quot;physical&quot;, &quot;StringEvidence&quot;: &quot;experiments:0.157,textmining:0.043,coexpression:0.022&quot;, &quot;BioGrid&quot;: &quot;genetic&quot;, &quot;BioGrid_PubMed&quot;: &quot;20093466&quot;, &quot;BioGrid_Type&quot;: &quot;Negative Genetic&quot;, &quot;BioGrid_Score&quot;: &quot;-0.132&quot;, &quot;String_Score_Physical&quot;: 191, &quot;String_Score_Combined&quot;: 243}"/>
  </edge>
  <edge label="850347 (pp) 852885" source="15" target="618">
    <att type="string" name="canonicalName" value="850347 (pp) 852885"/>
    <att type="string" name="interaction" value="pp"/>
    <att type="int" name="SCORE" value="720"/>
    <att type="string" name="support" value="{&quot;StringDB&quot;: &quot;physical&quot;, &quot;StringEvidence&quot;: &quot;database:0.708,textmining:0.479,coexpression:0.084&quot;, &quot;String_Score_Physical&quot;: 720, &quot;String_Score_Combined&quot;: 866}"/>
  </edge>
  <edge label="850347 (pp) 853077" source="15" target="661">
    <att type="string" name="canonicalName" value="850347 (pp) 853077"/>
    <att type="string" name="interaction" value="pp"/>
    <att type="int" name="SCORE" value="208"/>
    <att type="string" name="support" value="{&quot;BioGrid&quot;: &quot;physical&quot;, &quot;BioGrid_PubMed&quot;: &quot;21734642&quot;, &quot;BioGrid_Type&quot;: &quot;Affinity Capture-MS&quot;}"/>
  </edge>
  <edge label="850347 (pp) 853155" source="15" target="679">
    <att type="string" name="canonicalName" value="850347 (pp) 853155"/>
    <att type="string" name="interaction" value="pp"/>
    <att type="int" name="SCORE" value="298"/>
    <att type="string" name="support" value="{&quot;StringDB&quot;: &quot;physical&quot;, &quot;StringEvidence&quot;: &quot;experiments:0.268&quot;, &quot;BioGrid&quot;: &quot;genetic,physical&quot;, &quot;BioGrid_PubMed&quot;: &quot;27708008,24307402&quot;, &quot;BioGrid_Type&quot;: &quot;Negative Genetic,Affinity Capture-MS&quot;, &quot;BioGrid_Score&quot;: &quot;-0.1639&quot;, &quot;String_Score_Physical&quot;: 298, &quot;String_Score_Combined&quot;: 298}"/>
  </edge>
  <edge label="850347 (pp) 853395" source="15" target="736">
    <att type="string" name="canonicalName" value="850347 (pp) 853395"/>
    <att type="string" name="interaction" value="pp"/>
    <att type="int" name="SCORE" value="208"/>
    <att type="string" name="support" value="{&quot;BioGrid&quot;: &quot;physical&quot;, &quot;BioGrid_PubMed&quot;: &quot;21734642&quot;, &quot;BioGrid_Type&quot;: &quot;Affinity Capture-MS&quot;}"/>
  </edge>
  <edge label="850347 (pp) 853418" source="15" target="744">
    <att type="string" name="canonicalName" value="850347 (pp) 853418"/>
    <att type="string" name="interaction" value="pp"/>
    <att type="int" name="SCORE" value="208"/>
    <att type="string" name="support" value="{&quot;BioGrid&quot;: &quot;physical&quot;, &quot;BioGrid_PubMed&quot;: &quot;21734642&quot;, &quot;BioGrid_Type&quot;: &quot;Affinity Capture-MS&quot;}"/>
  </edge>
  <edge label="850347 (pp) 853537" source="15" target="770">
    <att type="string" name="canonicalName" value="850347 (pp) 853537"/>
    <att type="string" name="interaction" value="pp"/>
    <att type="int" name="SCORE" value="315"/>
    <att type="string" name="support" value="{&quot;StringDB&quot;: &quot;physical&quot;, &quot;StringEvidence&quot;: &quot;experiments:0.286&quot;, &quot;BioGrid&quot;: &quot;physical&quot;, &quot;BioGrid_PubMed&quot;: &quot;30249596&quot;, &quot;BioGrid_Type&quot;: &quot;Affinity Capture-MS&quot;, &quot;String_Score_Physical&quot;: 315, &quot;String_Score_Combined&quot;: 315}"/>
  </edge>
  <edge label="850347 (pp) 853585" source="15" target="787">
    <att type="string" name="canonicalName" value="850347 (pp) 853585"/>
    <att type="string" name="interaction" value="pp"/>
    <att type="int" name="SCORE" value="315"/>
    <att type="string" name="support" value="{&quot;StringDB&quot;: &quot;physical&quot;, &quot;StringEvidence&quot;: &quot;experiments:0.286,coexpression:0.050&quot;, &quot;BioGrid&quot;: &quot;physical&quot;, &quot;BioGrid_PubMed&quot;: &quot;24307402&quot;, &quot;BioGrid_Type&quot;: &quot;Affinity Capture-MS&quot;, &quot;String_Score_Physical&quot;: 315, &quot;String_Score_Combined&quot;: 349}"/>
  </edge>
  <edge label="850347 (pp) 853803" source="15" target="836">
    <att type="string" name="canonicalName" value="850347 (pp) 853803"/>
    <att type="string" name="interaction" value="pp"/>
    <att type="int" name="SCORE" value="325"/>
    <att type="string" name="support" value="{&quot;StringDB&quot;: &quot;physical&quot;, &quot;StringEvidence&quot;: &quot;experiments:0.297,coexpression:0.007&quot;, &quot;BioGrid&quot;: &quot;genetic,physical&quot;, &quot;BioGrid_PubMed&quot;: &quot;27708008,21734642&quot;, &quot;BioGrid_Type&quot;: &quot;Negative Genetic,Affinity Capture-MS&quot;, &quot;BioGrid_Score&quot;: &quot;-0.1284&quot;, &quot;String_Score_Physical&quot;: 325, &quot;String_Score_Combined&quot;: 330}"/>
  </edge>
  <edge label="850347 (pp) 853817" source="15" target="843">
    <att type="string" name="canonicalName" value="850347 (pp) 853817"/>
    <att type="string" name="interaction" value="pp"/>
    <att type="int" name="SCORE" value="486"/>
    <att type="string" name="support" value="{&quot;StringDB&quot;: &quot;physical&quot;, &quot;StringEvidence&quot;: &quot;experiments:0.464,coexpression:0.002,textmining:0.001&quot;, &quot;BioGrid&quot;: &quot;genetic&quot;, &quot;BioGrid_PubMed&quot;: &quot;30012561&quot;, &quot;BioGrid_Type&quot;: &quot;Negative Genetic&quot;, &quot;BioGrid_Score&quot;: &quot;-0.183&quot;, &quot;String_Score_Physical&quot;: 486, &quot;String_Score_Combined&quot;: 487}"/>
  </edge>
  <edge label="850347 (pp) 853922" source="15" target="868">
    <att type="string" name="canonicalName" value="850347 (pp) 853922"/>
    <att type="string" name="interaction" value="pp"/>
    <att type="int" name="SCORE" value="208"/>
    <att type="string" name="support" value="{&quot;BioGrid&quot;: &quot;physical&quot;, &quot;BioGrid_PubMed&quot;: &quot;21734642&quot;, &quot;BioGrid_Type&quot;: &quot;Affinity Capture-MS&quot;}"/>
  </edge>
  <edge label="850347 (pp) 853929" source="15" target="872">
    <att type="string" name="canonicalName" value="850347 (pp) 853929"/>
    <att type="string" name="interaction" value="pp"/>
    <att type="int" name="SCORE" value="204"/>
    <att type="string" name="support" value="{&quot;StringDB&quot;: &quot;physical&quot;, &quot;StringEvidence&quot;: &quot;experiments:0.170&quot;, &quot;String_Score_Physical&quot;: 204, &quot;String_Score_Combined&quot;: 204}"/>
  </edge>
  <edge label="850347 (pp) 854188" source="15" target="938">
    <att type="string" name="canonicalName" value="850347 (pp) 854188"/>
    <att type="string" name="interaction" value="pp"/>
    <att type="int" name="SCORE" value="825"/>
    <att type="string" name="support" value="{&quot;StringDB&quot;: &quot;physical&quot;, &quot;StringEvidence&quot;: &quot;textmining:0.771,database:0.708,experiments:0.376&quot;, &quot;BioGrid&quot;: &quot;genetic,physical&quot;, &quot;BioGrid_PubMed&quot;: &quot;27708008,24307402,21734642&quot;, &quot;BioGrid_Type&quot;: &quot;Negative Genetic,Affinity Capture-MS,Affinity Capture-Western&quot;, &quot;BioGrid_Score&quot;: &quot;-0.2676&quot;, &quot;String_Score_Physical&quot;: 825, &quot;String_Score_Combined&quot;: 959}"/>
  </edge>
  <edge label="850347 (pp) 854309" source="15" target="970">
    <att type="string" name="canonicalName" value="850347 (pp) 854309"/>
    <att type="string" name="interaction" value="pp"/>
    <att type="int" name="SCORE" value="308"/>
    <att type="string" name="support" value="{&quot;StringDB&quot;: &quot;physical&quot;, &quot;StringEvidence&quot;: &quot;experiments:0.279&quot;, &quot;BioGrid&quot;: &quot;genetic&quot;, &quot;BioGrid_PubMed&quot;: &quot;20041197&quot;, &quot;BioGrid_Type&quot;: &quot;Positive Genetic&quot;, &quot;String_Score_Physical&quot;: 308, &quot;String_Score_Combined&quot;: 308}"/>
  </edge>
  <edge label="850347 (pp) 854379" source="15" target="991">
    <att type="string" name="canonicalName" value="850347 (pp) 854379"/>
    <att type="string" name="interaction" value="pp"/>
    <att type="int" name="SCORE" value="315"/>
    <att type="string" name="support" value="{&quot;StringDB&quot;: &quot;physical&quot;, &quot;StringEvidence&quot;: &quot;experiments:0.286,textmining:0.055,coexpression:0.051&quot;, &quot;BioGrid&quot;: &quot;physical&quot;, &quot;BioGrid_PubMed&quot;: &quot;24307402&quot;, &quot;BioGrid_Type&quot;: &quot;Affinity Capture-MS&quot;, &quot;String_Score_Physical&quot;: 315, &quot;String_Score_Combined&quot;: 385}"/>
  </edge>
  <edge label="850347 (pp) 854388" source="15" target="994">
    <att type="string" name="canonicalName" value="850347 (pp) 854388"/>
    <att type="string" name="interaction" value="pp"/>
    <att type="int" name="SCORE" value="908"/>
    <att type="string" name="support" value="{&quot;StringDB&quot;: &quot;physical&quot;, &quot;StringEvidence&quot;: &quot;database:0.708,experiments:0.673,textmining:0.285,coexpression:0.005&quot;, &quot;String_Score_Physical&quot;: 908, &quot;String_Score_Combined&quot;: 934}"/>
  </edge>
  <edge label="850347 (pp) 854418" source="15" target="1000">
    <att type="string" name="canonicalName" value="850347 (pp) 854418"/>
    <att type="string" name="interaction" value="pp"/>
    <att type="int" name="SCORE" value="795"/>
    <att type="string" name="support" value="{&quot;StringDB&quot;: &quot;physical&quot;, &quot;StringEvidence&quot;: &quot;database:0.708,experiments:0.270,textmining:0.131,coexpression:0.045&quot;, &quot;BioGrid&quot;: &quot;genetic&quot;, &quot;BioGrid_PubMed&quot;: &quot;18212056&quot;, &quot;BioGrid_Type&quot;: &quot;Synthetic Growth Defect&quot;, &quot;String_Score_Physical&quot;: 795, &quot;String_Score_Combined&quot;: 830}"/>
  </edge>
  <edge label="850347 (pp) 854495" source="15" target="1009">
    <att type="string" name="canonicalName" value="850347 (pp) 854495"/>
    <att type="string" name="interaction" value="pp"/>
    <att type="int" name="SCORE" value="194"/>
    <att type="string" name="support" value="{&quot;StringDB&quot;: &quot;physical&quot;, &quot;StringEvidence&quot;: &quot;experiments:0.160&quot;, &quot;String_Score_Physical&quot;: 194, &quot;String_Score_Combined&quot;: 194}"/>
  </edge>
  <edge label="850347 (pp) 855005" source="15" target="1132">
    <att type="string" name="canonicalName" value="850347 (pp) 855005"/>
    <att type="string" name="interaction" value="pp"/>
    <att type="int" name="SCORE" value="424"/>
    <att type="string" name="support" value="{&quot;StringDB&quot;: &quot;physical&quot;, &quot;StringEvidence&quot;: &quot;experiments:0.399,textmining:0.034&quot;, &quot;BioGrid&quot;: &quot;physical&quot;, &quot;BioGrid_PubMed&quot;: &quot;21734642,16429126&quot;, &quot;BioGrid_Type&quot;: &quot;Affinity Capture-MS&quot;, &quot;String_Score_Physical&quot;: 424, &quot;String_Score_Combined&quot;: 443}"/>
  </edge>
  <edge label="850347 (pp) 855135" source="15" target="1170">
    <att type="string" name="canonicalName" value="850347 (pp) 855135"/>
    <att type="string" name="interaction" value="pp"/>
    <att type="int" name="SCORE" value="315"/>
    <att type="string" name="support" value="{&quot;StringDB&quot;: &quot;physical&quot;, &quot;StringEvidence&quot;: &quot;experiments:0.286&quot;, &quot;BioGrid&quot;: &quot;physical&quot;, &quot;BioGrid_PubMed&quot;: &quot;24307402&quot;, &quot;BioGrid_Type&quot;: &quot;Affinity Capture-MS&quot;, &quot;String_Score_Physical&quot;: 315, &quot;String_Score_Combined&quot;: 315}"/>
  </edge>
  <edge label="850347 (pp) 855647" source="15" target="1300">
    <att type="string" name="canonicalName" value="850347 (pp) 855647"/>
    <att type="string" name="interaction" value="pp"/>
    <att type="int" name="SCORE" value="208"/>
    <att type="string" name="support" value="{&quot;BioGrid&quot;: &quot;physical&quot;, &quot;BioGrid_PubMed&quot;: &quot;32492414&quot;, &quot;BioGrid_Type&quot;: &quot;Affinity Capture-MS&quot;}"/>
  </edge>
  <edge label="850347 (pp) 855836" source="15" target="1343">
    <att type="string" name="canonicalName" value="850347 (pp) 855836"/>
    <att type="string" name="interaction" value="pp"/>
    <att type="int" name="SCORE" value="208"/>
    <att type="string" name="support" value="{&quot;BioGrid&quot;: &quot;genetic,physical&quot;, &quot;BioGrid_PubMed&quot;: &quot;21734642,17923092&quot;, &quot;BioGrid_Type&quot;: &quot;Synthetic Growth Defect,Affinity Capture-MS&quot;}"/>
  </edge>
  <edge label="850347 (pp) 855845" source="15" target="1344">
    <att type="string" name="canonicalName" value="850347 (pp) 855845"/>
    <att type="string" name="interaction" value="pp"/>
    <att type="int" name="SCORE" value="315"/>
    <att type="string" name="support" value="{&quot;StringDB&quot;: &quot;physical&quot;, &quot;StringEvidence&quot;: &quot;experiments:0.286,coexpression:0.106&quot;, &quot;BioGrid&quot;: &quot;physical&quot;, &quot;BioGrid_PubMed&quot;: &quot;24307402&quot;, &quot;BioGrid_Type&quot;: &quot;Affinity Capture-MS&quot;, &quot;String_Score_Physical&quot;: 315, &quot;String_Score_Combined&quot;: 387}"/>
  </edge>
  <edge label="850347 (pp) 855920" source="15" target="1372">
    <att type="string" name="canonicalName" value="850347 (pp) 855920"/>
    <att type="string" name="interaction" value="pp"/>
    <att type="int" name="SCORE" value="200"/>
    <att type="string" name="support" value="{&quot;StringDB&quot;: &quot;physical&quot;, &quot;StringEvidence&quot;: &quot;textmining:0.252,experiments:0.166&quot;, &quot;BioGrid&quot;: &quot;genetic&quot;, &quot;BioGrid_PubMed&quot;: &quot;27708008,20093466&quot;, &quot;BioGrid_Type&quot;: &quot;Positive Genetic&quot;, &quot;BioGrid_Score&quot;: &quot;0.205,0.1781&quot;, &quot;String_Score_Physical&quot;: 200, &quot;String_Score_Combined&quot;: 401}"/>
  </edge>
  <edge label="850347 (pp) 856134" source="15" target="1423">
    <att type="string" name="canonicalName" value="850347 (pp) 856134"/>
    <att type="string" name="interaction" value="pp"/>
    <att type="int" name="SCORE" value="720"/>
    <att type="string" name="support" value="{&quot;StringDB&quot;: &quot;physical&quot;, &quot;StringEvidence&quot;: &quot;textmining:0.771,database:0.708,coexpression:0.009&quot;, &quot;String_Score_Physical&quot;: 720, &quot;String_Score_Combined&quot;: 936}"/>
  </edge>
  <edge label="850347 (pp) 856490" source="15" target="1505">
    <att type="string" name="canonicalName" value="850347 (pp) 856490"/>
    <att type="string" name="interaction" value="pp"/>
    <att type="int" name="SCORE" value="791"/>
    <att type="string" name="support" value="{&quot;StringDB&quot;: &quot;physical&quot;, &quot;StringEvidence&quot;: &quot;database:0.708,textmining:0.522,experiments:0.257,coexpression:0.003&quot;, &quot;BioGrid&quot;: &quot;genetic&quot;, &quot;BioGrid_PubMed&quot;: &quot;27550811,18676811&quot;, &quot;BioGrid_Type&quot;: &quot;Negative Genetic,Synthetic Lethality&quot;, &quot;String_Score_Physical&quot;: 791, &quot;String_Score_Combined&quot;: 900}"/>
  </edge>
  <edge label="850347 (pp) 856499" source="15" target="1508">
    <att type="string" name="canonicalName" value="850347 (pp) 856499"/>
    <att type="string" name="interaction" value="pp"/>
    <att type="int" name="SCORE" value="999"/>
    <att type="string" name="support" value="{&quot;StringDB&quot;: &quot;physical&quot;, &quot;StringEvidence&quot;: &quot;experiments:0.992,textmining:0.957,database:0.896,coexpression:0.002&quot;, &quot;BioGrid&quot;: &quot;genetic,physical&quot;, &quot;BioGrid_PubMed&quot;: &quot;29626083,24307402,21734642,20635087,20489023&quot;, &quot;BioGrid_Type&quot;: &quot;Synthetic Growth Defect,Affinity Capture-MS&quot;, &quot;BioGrid_Score&quot;: &quot;1.0&quot;, &quot;String_Score_Physical&quot;: 999, &quot;String_Score_Combined&quot;: 999}"/>
  </edge>
  <edge label="850347 (pp) 856777" source="15" target="1576">
    <att type="string" name="canonicalName" value="850347 (pp) 856777"/>
    <att type="string" name="interaction" value="pp"/>
    <att type="int" name="SCORE" value="195"/>
    <att type="string" name="support" value="{&quot;StringDB&quot;: &quot;physical&quot;, &quot;StringEvidence&quot;: &quot;experiments:0.161,textmining:0.007&quot;, &quot;String_Score_Physical&quot;: 195, &quot;String_Score_Combined&quot;: 200}"/>
  </edge>
  <edge label="850349 (pp) 850519" source="16" target="49">
    <att type="string" name="canonicalName" value="850349 (pp) 850519"/>
    <att type="string" name="interaction" value="pp"/>
    <att type="int" name="SCORE" value="223"/>
    <att type="string" name="support" value="{&quot;StringDB&quot;: &quot;physical&quot;, &quot;StringEvidence&quot;: &quot;experiments:0.190&quot;, &quot;BioGrid&quot;: &quot;genetic&quot;, &quot;BioGrid_PubMed&quot;: &quot;19325107&quot;, &quot;BioGrid_Type&quot;: &quot;Phenotypic Suppression&quot;, &quot;String_Score_Physical&quot;: 223, &quot;String_Score_Combined&quot;: 223}"/>
  </edge>
  <edge label="850349 (pp) 850578" source="16" target="59">
    <att type="string" name="canonicalName" value="850349 (pp) 850578"/>
    <att type="string" name="interaction" value="pp"/>
    <att type="int" name="SCORE" value="203"/>
    <att type="string" name="support" value="{&quot;StringDB&quot;: &quot;physical&quot;, &quot;StringEvidence&quot;: &quot;experiments:0.169,textmining:0.092&quot;, &quot;String_Score_Physical&quot;: 203, &quot;String_Score_Combined&quot;: 276}"/>
  </edge>
  <edge label="850349 (pp) 850580" source="16" target="60">
    <att type="string" name="canonicalName" value="850349 (pp) 850580"/>
    <att type="string" name="interaction" value="pp"/>
    <att type="int" name="SCORE" value="337"/>
    <att type="string" name="support" value="{&quot;StringDB&quot;: &quot;physical&quot;, &quot;StringEvidence&quot;: &quot;experiments:0.309,textmining:0.178&quot;, &quot;BioGrid&quot;: &quot;physical&quot;, &quot;BioGrid_PubMed&quot;: &quot;19841731&quot;, &quot;BioGrid_Type&quot;: &quot;Two-hybrid&quot;, &quot;String_Score_Physical&quot;: 337, &quot;String_Score_Combined&quot;: 454}"/>
  </edge>
  <edge label="850349 (pp) 850620" source="16" target="70">
    <att type="string" name="canonicalName" value="850349 (pp) 850620"/>
    <att type="string" name="interaction" value="pp"/>
    <att type="int" name="SCORE" value="994"/>
    <att type="string" name="support" value="{&quot;StringDB&quot;: &quot;physical&quot;, &quot;StringEvidence&quot;: &quot;experiments:0.994,textmining:0.065,coexpression:0.006&quot;, &quot;BioGrid&quot;: &quot;physical&quot;, &quot;BioGrid_PubMed&quot;: &quot;19380877,14581452,12900393&quot;, &quot;BioGrid_Type&quot;: &quot;Reconstituted Complex&quot;, &quot;String_Score_Physical&quot;: 994, &quot;String_Score_Combined&quot;: 994}"/>
  </edge>
  <edge label="850349 (pp) 850888" source="16" target="130">
    <att type="string" name="canonicalName" value="850349 (pp) 850888"/>
    <att type="string" name="interaction" value="pp"/>
    <att type="int" name="SCORE" value="319"/>
    <att type="string" name="support" value="{&quot;StringDB&quot;: &quot;physical&quot;, &quot;StringEvidence&quot;: &quot;experiments:0.290,coexpression:0.010&quot;, &quot;BioGrid&quot;: &quot;physical&quot;, &quot;BioGrid_PubMed&quot;: &quot;19841731&quot;, &quot;BioGrid_Type&quot;: &quot;Two-hybrid&quot;, &quot;String_Score_Physical&quot;: 319, &quot;String_Score_Combined&quot;: 326}"/>
  </edge>
  <edge label="850349 (pp) 851641" source="16" target="315">
    <att type="string" name="canonicalName" value="850349 (pp) 851641"/>
    <att type="string" name="interaction" value="pp"/>
    <att type="int" name="SCORE" value="286"/>
    <att type="string" name="support" value="{&quot;StringDB&quot;: &quot;physical&quot;, &quot;StringEvidence&quot;: &quot;textmining:0.788,experiments:0.257&quot;, &quot;BioGrid&quot;: &quot;physical&quot;, &quot;BioGrid_PubMed&quot;: &quot;17513562&quot;, &quot;BioGrid_Type&quot;: &quot;PCA&quot;, &quot;String_Score_Physical&quot;: 286, &quot;String_Score_Combined&quot;: 848}"/>
  </edge>
  <edge label="850349 (pp) 851707" source="16" target="333">
    <att type="string" name="canonicalName" value="850349 (pp) 851707"/>
    <att type="string" name="interaction" value="pp"/>
    <att type="int" name="SCORE" value="190"/>
    <att type="string" name="support" value="{&quot;StringDB&quot;: &quot;physical&quot;, &quot;StringEvidence&quot;: &quot;experiments:0.155,textmining:0.035&quot;, &quot;String_Score_Physical&quot;: 190, &quot;String_Score_Combined&quot;: 218}"/>
  </edge>
  <edge label="850349 (pp) 851935" source="16" target="394">
    <att type="string" name="canonicalName" value="850349 (pp) 851935"/>
    <att type="string" name="interaction" value="pp"/>
    <att type="int" name="SCORE" value="190"/>
    <att type="string" name="support" value="{&quot;StringDB&quot;: &quot;physical&quot;, &quot;StringEvidence&quot;: &quot;experiments:0.156,textmining:0.109&quot;, &quot;BioGrid&quot;: &quot;genetic&quot;, &quot;BioGrid_PubMed&quot;: &quot;27708008&quot;, &quot;BioGrid_Type&quot;: &quot;Negative Genetic&quot;, &quot;BioGrid_Score&quot;: &quot;-0.2114&quot;, &quot;String_Score_Physical&quot;: 190, &quot;String_Score_Combined&quot;: 279}"/>
  </edge>
  <edge label="850349 (pp) 851960" source="16" target="403">
    <att type="string" name="canonicalName" value="850349 (pp) 851960"/>
    <att type="string" name="interaction" value="pp"/>
    <att type="int" name="SCORE" value="247"/>
    <att type="string" name="support" value="{&quot;StringDB&quot;: &quot;physical&quot;, &quot;StringEvidence&quot;: &quot;textmining:0.728,experiments:0.216,coexpression:0.084&quot;, &quot;String_Score_Physical&quot;: 247, &quot;String_Score_Combined&quot;: 813}"/>
  </edge>
  <edge label="850349 (pp) 852096" source="16" target="436">
    <att type="string" name="canonicalName" value="850349 (pp) 852096"/>
    <att type="string" name="interaction" value="pp"/>
    <att type="int" name="SCORE" value="288"/>
    <att type="string" name="support" value="{&quot;StringDB&quot;: &quot;physical&quot;, &quot;StringEvidence&quot;: &quot;experiments:0.259&quot;, &quot;BioGrid&quot;: &quot;genetic&quot;, &quot;BioGrid_PubMed&quot;: &quot;21288874&quot;, &quot;BioGrid_Type&quot;: &quot;Synthetic Rescue&quot;, &quot;String_Score_Physical&quot;: 288, &quot;String_Score_Combined&quot;: 288}"/>
  </edge>
  <edge label="850349 (pp) 852129" source="16" target="448">
    <att type="string" name="canonicalName" value="850349 (pp) 852129"/>
    <att type="string" name="interaction" value="pp"/>
    <att type="int" name="SCORE" value="315"/>
    <att type="string" name="support" value="{&quot;StringDB&quot;: &quot;physical&quot;, &quot;StringEvidence&quot;: &quot;textmining:0.606,experiments:0.287&quot;, &quot;BioGrid&quot;: &quot;physical&quot;, &quot;BioGrid_PubMed&quot;: &quot;22144692&quot;, &quot;BioGrid_Type&quot;: &quot;Co-fractionation&quot;, &quot;String_Score_Physical&quot;: 315, &quot;String_Score_Combined&quot;: 730}"/>
  </edge>
  <edge label="850349 (pp) 852173" source="16" target="456">
    <att type="string" name="canonicalName" value="850349 (pp) 852173"/>
    <att type="string" name="interaction" value="pp"/>
    <att type="int" name="SCORE" value="203"/>
    <att type="string" name="support" value="{&quot;StringDB&quot;: &quot;physical&quot;, &quot;StringEvidence&quot;: &quot;experiments:0.169,textmining:0.092&quot;, &quot;String_Score_Physical&quot;: 203, &quot;String_Score_Combined&quot;: 276}"/>
  </edge>
  <edge label="850349 (pp) 853031" source="16" target="648">
    <att type="string" name="canonicalName" value="850349 (pp) 853031"/>
    <att type="string" name="interaction" value="pp"/>
    <att type="int" name="SCORE" value="208"/>
    <att type="string" name="support" value="{&quot;BioGrid&quot;: &quot;physical&quot;, &quot;BioGrid_PubMed&quot;: &quot;22875988&quot;, &quot;BioGrid_Type&quot;: &quot;Two-hybrid&quot;}"/>
  </edge>
  <edge label="850349 (pp) 853037" source="16" target="652">
    <att type="string" name="canonicalName" value="850349 (pp) 853037"/>
    <att type="string" name="interaction" value="pp"/>
    <att type="int" name="SCORE" value="537"/>
    <att type="string" name="support" value="{&quot;StringDB&quot;: &quot;physical&quot;, &quot;StringEvidence&quot;: &quot;database:0.465,experiments:0.099&quot;, &quot;String_Score_Physical&quot;: 537, &quot;String_Score_Combined&quot;: 537}"/>
  </edge>
  <edge label="850349 (pp) 853133" source="16" target="670">
    <att type="string" name="canonicalName" value="850349 (pp) 853133"/>
    <att type="string" name="interaction" value="pp"/>
    <att type="int" name="SCORE" value="235"/>
    <att type="string" name="support" value="{&quot;StringDB&quot;: &quot;physical&quot;, &quot;StringEvidence&quot;: &quot;experiments:0.203,textmining:0.109&quot;, &quot;BioGrid&quot;: &quot;genetic&quot;, &quot;BioGrid_PubMed&quot;: &quot;27708008&quot;, &quot;BioGrid_Type&quot;: &quot;Negative Genetic&quot;, &quot;BioGrid_Score&quot;: &quot;-0.2277&quot;, &quot;String_Score_Physical&quot;: 235, &quot;String_Score_Combined&quot;: 319}"/>
  </edge>
  <edge label="850349 (pp) 853267" source="16" target="703">
    <att type="string" name="canonicalName" value="850349 (pp) 853267"/>
    <att type="string" name="interaction" value="pp"/>
    <att type="int" name="SCORE" value="315"/>
    <att type="string" name="support" value="{&quot;StringDB&quot;: &quot;physical&quot;, &quot;StringEvidence&quot;: &quot;textmining:0.555,experiments:0.286&quot;, &quot;BioGrid&quot;: &quot;physical&quot;, &quot;BioGrid_PubMed&quot;: &quot;11511343&quot;, &quot;BioGrid_Type&quot;: &quot;Affinity Capture-Western&quot;, &quot;String_Score_Physical&quot;: 315, &quot;String_Score_Combined&quot;: 695}"/>
  </edge>
  <edge label="850349 (pp) 853274" source="16" target="704">
    <att type="string" name="canonicalName" value="850349 (pp) 853274"/>
    <att type="string" name="interaction" value="pp"/>
    <att type="int" name="SCORE" value="288"/>
    <att type="string" name="support" value="{&quot;StringDB&quot;: &quot;physical&quot;, &quot;StringEvidence&quot;: &quot;experiments:0.259&quot;, &quot;BioGrid&quot;: &quot;genetic&quot;, &quot;BioGrid_PubMed&quot;: &quot;20206679&quot;, &quot;BioGrid_Type&quot;: &quot;Dosage Rescue&quot;, &quot;String_Score_Physical&quot;: 288, &quot;String_Score_Combined&quot;: 288}"/>
  </edge>
  <edge label="850349 (pp) 853581" source="16" target="786">
    <att type="string" name="canonicalName" value="850349 (pp) 853581"/>
    <att type="string" name="interaction" value="pp"/>
    <att type="int" name="SCORE" value="222"/>
    <att type="string" name="support" value="{&quot;StringDB&quot;: &quot;physical&quot;, &quot;StringEvidence&quot;: &quot;experiments:0.189,textmining:0.044,coexpression:0.009&quot;, &quot;BioGrid&quot;: &quot;genetic&quot;, &quot;BioGrid_PubMed&quot;: &quot;19325107&quot;, &quot;BioGrid_Type&quot;: &quot;Phenotypic Suppression&quot;, &quot;String_Score_Physical&quot;: 222, &quot;String_Score_Combined&quot;: 263}"/>
  </edge>
  <edge label="850349 (pp) 853783" source="16" target="829">
    <att type="string" name="canonicalName" value="850349 (pp) 853783"/>
    <att type="string" name="interaction" value="pp"/>
    <att type="int" name="SCORE" value="251"/>
    <att type="string" name="support" value="{&quot;StringDB&quot;: &quot;physical&quot;, &quot;StringEvidence&quot;: &quot;experiments:0.219,textmining:0.026&quot;, &quot;BioGrid&quot;: &quot;physical&quot;, &quot;BioGrid_PubMed&quot;: &quot;22875988&quot;, &quot;BioGrid_Type&quot;: &quot;Two-hybrid&quot;, &quot;String_Score_Physical&quot;: 251, &quot;String_Score_Combined&quot;: 270}"/>
  </edge>
  <edge label="850349 (pp) 853825" source="16" target="845">
    <att type="string" name="canonicalName" value="850349 (pp) 853825"/>
    <att type="string" name="interaction" value="pp"/>
    <att type="int" name="SCORE" value="931"/>
    <att type="string" name="support" value="{&quot;StringDB&quot;: &quot;physical&quot;, &quot;StringEvidence&quot;: &quot;textmining:0.989,database:0.896,experiments:0.318,coexpression:0.009&quot;, &quot;BioGrid&quot;: &quot;genetic&quot;, &quot;BioGrid_PubMed&quot;: &quot;16227598&quot;, &quot;BioGrid_Type&quot;: &quot;Synthetic Rescue&quot;, &quot;String_Score_Physical&quot;: 931, &quot;String_Score_Combined&quot;: 999}"/>
  </edge>
  <edge label="850349 (pp) 853832" source="16" target="848">
    <att type="string" name="canonicalName" value="850349 (pp) 853832"/>
    <att type="string" name="interaction" value="pp"/>
    <att type="int" name="SCORE" value="288"/>
    <att type="string" name="support" value="{&quot;StringDB&quot;: &quot;physical&quot;, &quot;StringEvidence&quot;: &quot;experiments:0.259,textmining:0.109&quot;, &quot;BioGrid&quot;: &quot;genetic&quot;, &quot;BioGrid_PubMed&quot;: &quot;25078903&quot;, &quot;BioGrid_Type&quot;: &quot;Synthetic Lethality&quot;, &quot;String_Score_Physical&quot;: 288, &quot;String_Score_Combined&quot;: 366}"/>
  </edge>
  <edge label="850349 (pp) 853868" source="16" target="859">
    <att type="string" name="canonicalName" value="850349 (pp) 853868"/>
    <att type="string" name="interaction" value="pp"/>
    <att type="int" name="SCORE" value="912"/>
    <att type="string" name="support" value="{&quot;StringDB&quot;: &quot;physical&quot;, &quot;StringEvidence&quot;: &quot;textmining:0.979,database:0.896,experiments:0.128,coexpression:0.014&quot;, &quot;String_Score_Physical&quot;: 912, &quot;String_Score_Combined&quot;: 998}"/>
  </edge>
  <edge label="850349 (pp) 854081" source="16" target="911">
    <att type="string" name="canonicalName" value="850349 (pp) 854081"/>
    <att type="string" name="interaction" value="pp"/>
    <att type="int" name="SCORE" value="288"/>
    <att type="string" name="support" value="{&quot;StringDB&quot;: &quot;physical&quot;, &quot;StringEvidence&quot;: &quot;experiments:0.259&quot;, &quot;BioGrid&quot;: &quot;genetic&quot;, &quot;BioGrid_PubMed&quot;: &quot;25078903&quot;, &quot;BioGrid_Type&quot;: &quot;Synthetic Lethality&quot;, &quot;String_Score_Physical&quot;: 288, &quot;String_Score_Combined&quot;: 288}"/>
  </edge>
  <edge label="850349 (pp) 854183" source="16" target="934">
    <att type="string" name="canonicalName" value="850349 (pp) 854183"/>
    <att type="string" name="interaction" value="pp"/>
    <att type="int" name="SCORE" value="225"/>
    <att type="string" name="support" value="{&quot;StringDB&quot;: &quot;physical&quot;, &quot;StringEvidence&quot;: &quot;experiments:0.192,textmining:0.157&quot;, &quot;BioGrid&quot;: &quot;genetic&quot;, &quot;BioGrid_PubMed&quot;: &quot;27708008&quot;, &quot;BioGrid_Type&quot;: &quot;Positive Genetic&quot;, &quot;BioGrid_Score&quot;: &quot;0.1714&quot;, &quot;String_Score_Physical&quot;: 225, &quot;String_Score_Combined&quot;: 347}"/>
  </edge>
  <edge label="850349 (pp) 854286" source="16" target="965">
    <att type="string" name="canonicalName" value="850349 (pp) 854286"/>
    <att type="string" name="interaction" value="pp"/>
    <att type="int" name="SCORE" value="208"/>
    <att type="string" name="support" value="{&quot;BioGrid&quot;: &quot;physical&quot;, &quot;BioGrid_PubMed&quot;: &quot;37263996&quot;, &quot;BioGrid_Type&quot;: &quot;Affinity Capture-MS&quot;}"/>
  </edge>
  <edge label="850349 (pp) 854398" source="16" target="996">
    <att type="string" name="canonicalName" value="850349 (pp) 854398"/>
    <att type="string" name="interaction" value="pp"/>
    <att type="int" name="SCORE" value="288"/>
    <att type="string" name="support" value="{&quot;StringDB&quot;: &quot;physical&quot;, &quot;StringEvidence&quot;: &quot;experiments:0.259,textmining:0.253&quot;, &quot;BioGrid&quot;: &quot;genetic&quot;, &quot;BioGrid_PubMed&quot;: &quot;25078903&quot;, &quot;BioGrid_Type&quot;: &quot;Synthetic Lethality&quot;, &quot;String_Score_Physical&quot;: 288, &quot;String_Score_Combined&quot;: 469}"/>
  </edge>
  <edge label="850349 (pp) 855710" source="16" target="1315">
    <att type="string" name="canonicalName" value="850349 (pp) 855710"/>
    <att type="string" name="interaction" value="pp"/>
    <att type="int" name="SCORE" value="286"/>
    <att type="string" name="support" value="{&quot;StringDB&quot;: &quot;physical&quot;, &quot;StringEvidence&quot;: &quot;experiments:0.257&quot;, &quot;BioGrid&quot;: &quot;genetic&quot;, &quot;BioGrid_PubMed&quot;: &quot;21288874,18676811&quot;, &quot;BioGrid_Type&quot;: &quot;Synthetic Rescue,Synthetic Lethality&quot;, &quot;String_Score_Physical&quot;: 286, &quot;String_Score_Combined&quot;: 286}"/>
  </edge>
  <edge label="850349 (pp) 855739" source="16" target="1326">
    <att type="string" name="canonicalName" value="850349 (pp) 855739"/>
    <att type="string" name="interaction" value="pp"/>
    <att type="int" name="SCORE" value="998"/>
    <att type="string" name="support" value="{&quot;StringDB&quot;: &quot;physical&quot;, &quot;StringEvidence&quot;: &quot;textmining:0.996,experiments:0.995,database:0.708,coexpression:0.009&quot;, &quot;BioGrid&quot;: &quot;genetic,physical&quot;, &quot;BioGrid_PubMed&quot;: &quot;27708008,22918958,21505419,17513562,15086794,14581452,12900393&quot;, &quot;BioGrid_Type&quot;: &quot;Reconstituted Complex,Two-hybrid,PCA,Affinity Capture-Western,Co-crystal Structure,Positive Genetic&quot;, &quot;BioGrid_Score&quot;: &quot;0.2825&quot;, &quot;String_Score_Physical&quot;: 998, &quot;String_Score_Combined&quot;: 999}"/>
  </edge>
  <edge label="850349 (pp) 856021" source="16" target="1399">
    <att type="string" name="canonicalName" value="850349 (pp) 856021"/>
    <att type="string" name="interaction" value="pp"/>
    <att type="int" name="SCORE" value="626"/>
    <att type="string" name="support" value="{&quot;StringDB&quot;: &quot;physical&quot;, &quot;StringEvidence&quot;: &quot;textmining:0.960,experiments:0.610,coexpression:0.015&quot;, &quot;BioGrid&quot;: &quot;physical&quot;, &quot;BioGrid_PubMed&quot;: &quot;17513562&quot;, &quot;BioGrid_Type&quot;: &quot;PCA,Affinity Capture-Western&quot;, &quot;String_Score_Physical&quot;: 626, &quot;String_Score_Combined&quot;: 985}"/>
  </edge>
  <edge label="850349 (pp) 856142" source="16" target="1427">
    <att type="string" name="canonicalName" value="850349 (pp) 856142"/>
    <att type="string" name="interaction" value="pp"/>
    <att type="int" name="SCORE" value="203"/>
    <att type="string" name="support" value="{&quot;StringDB&quot;: &quot;physical&quot;, &quot;StringEvidence&quot;: &quot;textmining:0.188,experiments:0.169&quot;, &quot;String_Score_Physical&quot;: 203, &quot;String_Score_Combined&quot;: 353}"/>
  </edge>
  <edge label="850349 (pp) 856277" source="16" target="1458">
    <att type="string" name="canonicalName" value="850349 (pp) 856277"/>
    <att type="string" name="interaction" value="pp"/>
    <att type="int" name="SCORE" value="537"/>
    <att type="string" name="support" value="{&quot;StringDB&quot;: &quot;physical&quot;, &quot;StringEvidence&quot;: &quot;database:0.465,experiments:0.099&quot;, &quot;String_Score_Physical&quot;: 537, &quot;String_Score_Combined&quot;: 537}"/>
  </edge>
  <edge label="850349 (pp) 856358" source="16" target="1473">
    <att type="string" name="canonicalName" value="850349 (pp) 856358"/>
    <att type="string" name="interaction" value="pp"/>
    <att type="int" name="SCORE" value="428"/>
    <att type="string" name="support" value="{&quot;StringDB&quot;: &quot;physical&quot;, &quot;StringEvidence&quot;: &quot;textmining:0.801,experiments:0.404,coexpression:0.065&quot;, &quot;BioGrid&quot;: &quot;genetic&quot;, &quot;BioGrid_PubMed&quot;: &quot;23933635,16024810&quot;, &quot;BioGrid_Type&quot;: &quot;Synthetic Rescue,Phenotypic Suppression&quot;, &quot;String_Score_Physical&quot;: 428, &quot;String_Score_Combined&quot;: 893}"/>
  </edge>
  <edge label="850349 (pp) 856387" source="16" target="1480">
    <att type="string" name="canonicalName" value="850349 (pp) 856387"/>
    <att type="string" name="interaction" value="pp"/>
    <att type="int" name="SCORE" value="889"/>
    <att type="string" name="support" value="{&quot;StringDB&quot;: &quot;physical&quot;, &quot;StringEvidence&quot;: &quot;textmining:0.949,database:0.708,experiments:0.605,coexpression:0.002&quot;, &quot;BioGrid&quot;: &quot;physical&quot;, &quot;BioGrid_PubMed&quot;: &quot;19841731,15086794,11743162&quot;, &quot;BioGrid_Type&quot;: &quot;Two-hybrid&quot;, &quot;String_Score_Physical&quot;: 889, &quot;String_Score_Combined&quot;: 994}"/>
  </edge>
  <edge label="850349 (pp) 856409" source="16" target="1485">
    <att type="string" name="canonicalName" value="850349 (pp) 856409"/>
    <att type="string" name="interaction" value="pp"/>
    <att type="int" name="SCORE" value="319"/>
    <att type="string" name="support" value="{&quot;StringDB&quot;: &quot;physical&quot;, &quot;StringEvidence&quot;: &quot;experiments:0.290,textmining:0.200&quot;, &quot;BioGrid&quot;: &quot;physical&quot;, &quot;BioGrid_PubMed&quot;: &quot;19841731&quot;, &quot;BioGrid_Type&quot;: &quot;Two-hybrid&quot;, &quot;String_Score_Physical&quot;: 319, &quot;String_Score_Combined&quot;: 455}"/>
  </edge>
  <edge label="850349 (pp) 856885" source="16" target="1607">
    <att type="string" name="canonicalName" value="850349 (pp) 856885"/>
    <att type="string" name="interaction" value="pp"/>
    <att type="int" name="SCORE" value="288"/>
    <att type="string" name="support" value="{&quot;StringDB&quot;: &quot;physical&quot;, &quot;StringEvidence&quot;: &quot;experiments:0.259&quot;, &quot;BioGrid&quot;: &quot;genetic&quot;, &quot;BioGrid_PubMed&quot;: &quot;23038810&quot;, &quot;BioGrid_Type&quot;: &quot;Phenotypic Enhancement&quot;, &quot;String_Score_Physical&quot;: 288, &quot;String_Score_Combined&quot;: 288}"/>
  </edge>
  <edge label="850353 (pp) 852755" source="17" target="593">
    <att type="string" name="canonicalName" value="850353 (pp) 852755"/>
    <att type="string" name="interaction" value="pp"/>
    <att type="int" name="SCORE" value="315"/>
    <att type="string" name="support" value="{&quot;StringDB&quot;: &quot;physical&quot;, &quot;StringEvidence&quot;: &quot;experiments:0.286&quot;, &quot;BioGrid&quot;: &quot;physical&quot;, &quot;BioGrid_PubMed&quot;: &quot;19840948&quot;, &quot;BioGrid_Type&quot;: &quot;Affinity Capture-RNA&quot;, &quot;String_Score_Physical&quot;: 315, &quot;String_Score_Combined&quot;: 315}"/>
  </edge>
  <edge label="850353 (pp) 854503" source="17" target="1013">
    <att type="string" name="canonicalName" value="850353 (pp) 854503"/>
    <att type="string" name="interaction" value="pp"/>
    <att type="int" name="SCORE" value="286"/>
    <att type="string" name="support" value="{&quot;StringDB&quot;: &quot;physical&quot;, &quot;StringEvidence&quot;: &quot;experiments:0.255&quot;, &quot;BioGrid&quot;: &quot;genetic&quot;, &quot;BioGrid_PubMed&quot;: &quot;27708008,20093466&quot;, &quot;BioGrid_Type&quot;: &quot;Negative Genetic&quot;, &quot;BioGrid_Score&quot;: &quot;-0.1316,-0.1732&quot;, &quot;String_Score_Physical&quot;: 286, &quot;String_Score_Combined&quot;: 286}"/>
  </edge>
  <edge label="850360 (pp) 850633" source="18" target="73">
    <att type="string" name="canonicalName" value="850360 (pp) 850633"/>
    <att type="string" name="interaction" value="pp"/>
    <att type="int" name="SCORE" value="208"/>
    <att type="string" name="support" value="{&quot;BioGrid&quot;: &quot;physical&quot;, &quot;BioGrid_PubMed&quot;: &quot;27373154&quot;, &quot;BioGrid_Type&quot;: &quot;Affinity Capture-MS&quot;}"/>
  </edge>
  <edge label="850360 (pp) 851817" source="18" target="359">
    <att type="string" name="canonicalName" value="850360 (pp) 851817"/>
    <att type="string" name="interaction" value="pp"/>
    <att type="int" name="SCORE" value="315"/>
    <att type="string" name="support" value="{&quot;StringDB&quot;: &quot;physical&quot;, &quot;StringEvidence&quot;: &quot;experiments:0.286,coexpression:0.078&quot;, &quot;BioGrid&quot;: &quot;physical&quot;, &quot;BioGrid_PubMed&quot;: &quot;27550809&quot;, &quot;BioGrid_Type&quot;: &quot;Affinity Capture-MS&quot;, &quot;String_Score_Physical&quot;: 315, &quot;String_Score_Combined&quot;: 368}"/>
  </edge>
  <edge label="850360 (pp) 852433" source="18" target="522">
    <att type="string" name="canonicalName" value="850360 (pp) 852433"/>
    <att type="string" name="interaction" value="pp"/>
    <att type="int" name="SCORE" value="286"/>
    <att type="string" name="support" value="{&quot;StringDB&quot;: &quot;physical&quot;, &quot;StringEvidence&quot;: &quot;experiments:0.257,textmining:0.038&quot;, &quot;BioGrid&quot;: &quot;physical&quot;, &quot;BioGrid_PubMed&quot;: &quot;20489023&quot;, &quot;BioGrid_Type&quot;: &quot;Affinity Capture-MS&quot;, &quot;BioGrid_Score&quot;: &quot;0.998&quot;, &quot;String_Score_Physical&quot;: 286, &quot;String_Score_Combined&quot;: 313}"/>
  </edge>
  <edge label="850360 (pp) 852755" source="18" target="593">
    <att type="string" name="canonicalName" value="850360 (pp) 852755"/>
    <att type="string" name="interaction" value="pp"/>
    <att type="int" name="SCORE" value="315"/>
    <att type="string" name="support" value="{&quot;StringDB&quot;: &quot;physical&quot;, &quot;StringEvidence&quot;: &quot;experiments:0.286&quot;, &quot;BioGrid&quot;: &quot;physical&quot;, &quot;BioGrid_PubMed&quot;: &quot;19840948&quot;, &quot;BioGrid_Type&quot;: &quot;Affinity Capture-RNA&quot;, &quot;String_Score_Physical&quot;: 315, &quot;String_Score_Combined&quot;: 315}"/>
  </edge>
  <edge label="850360 (pp) 853031" source="18" target="648">
    <att type="string" name="canonicalName" value="850360 (pp) 853031"/>
    <att type="string" name="interaction" value="pp"/>
    <att type="int" name="SCORE" value="315"/>
    <att type="string" name="support" value="{&quot;StringDB&quot;: &quot;physical&quot;, &quot;StringEvidence&quot;: &quot;experiments:0.286&quot;, &quot;BioGrid&quot;: &quot;physical&quot;, &quot;BioGrid_PubMed&quot;: &quot;19269952&quot;, &quot;BioGrid_Type&quot;: &quot;Affinity Capture-MS&quot;, &quot;String_Score_Physical&quot;: 315, &quot;String_Score_Combined&quot;: 315}"/>
  </edge>
  <edge label="850360 (pp) 854395" source="18" target="995">
    <att type="string" name="canonicalName" value="850360 (pp) 854395"/>
    <att type="string" name="interaction" value="pp"/>
    <att type="int" name="SCORE" value="396"/>
    <att type="string" name="support" value="{&quot;StringDB&quot;: &quot;physical&quot;, &quot;StringEvidence&quot;: &quot;experiments:0.371&quot;, &quot;BioGrid&quot;: &quot;genetic&quot;, &quot;BioGrid_PubMed&quot;: &quot;27708008&quot;, &quot;BioGrid_Type&quot;: &quot;Negative Genetic&quot;, &quot;BioGrid_Score&quot;: &quot;-0.1325&quot;, &quot;String_Score_Physical&quot;: 396, &quot;String_Score_Combined&quot;: 396}"/>
  </edge>
  <edge label="850360 (pp) 855047" source="18" target="1145">
    <att type="string" name="canonicalName" value="850360 (pp) 855047"/>
    <att type="string" name="interaction" value="pp"/>
    <att type="int" name="SCORE" value="315"/>
    <att type="string" name="support" value="{&quot;StringDB&quot;: &quot;physical&quot;, &quot;StringEvidence&quot;: &quot;experiments:0.286,coexpression:0.065&quot;, &quot;BioGrid&quot;: &quot;physical&quot;, &quot;BioGrid_PubMed&quot;: &quot;19269952&quot;, &quot;BioGrid_Type&quot;: &quot;Affinity Capture-MS&quot;, &quot;String_Score_Physical&quot;: 315, &quot;String_Score_Combined&quot;: 359}"/>
  </edge>
  <edge label="850360 (pp) 855110" source="18" target="1161">
    <att type="string" name="canonicalName" value="850360 (pp) 855110"/>
    <att type="string" name="interaction" value="pp"/>
    <att type="int" name="SCORE" value="315"/>
    <att type="string" name="support" value="{&quot;StringDB&quot;: &quot;physical&quot;, &quot;StringEvidence&quot;: &quot;experiments:0.286,textmining:0.066&quot;, &quot;BioGrid&quot;: &quot;physical&quot;, &quot;BioGrid_PubMed&quot;: &quot;19269952&quot;, &quot;BioGrid_Type&quot;: &quot;Affinity Capture-MS&quot;, &quot;String_Score_Physical&quot;: 315, &quot;String_Score_Combined&quot;: 360}"/>
  </edge>
  <edge label="850360 (pp) 855845" source="18" target="1344">
    <att type="string" name="canonicalName" value="850360 (pp) 855845"/>
    <att type="string" name="interaction" value="pp"/>
    <att type="int" name="SCORE" value="313"/>
    <att type="string" name="support" value="{&quot;StringDB&quot;: &quot;physical&quot;, &quot;StringEvidence&quot;: &quot;experiments:0.284&quot;, &quot;String_Score_Physical&quot;: 313, &quot;String_Score_Combined&quot;: 313}"/>
  </edge>
  <edge label="850360 (pp) 856435" source="18" target="1493">
    <att type="string" name="canonicalName" value="850360 (pp) 856435"/>
    <att type="string" name="interaction" value="pp"/>
    <att type="int" name="SCORE" value="208"/>
    <att type="string" name="support" value="{&quot;BioGrid&quot;: &quot;physical&quot;, &quot;BioGrid_PubMed&quot;: &quot;34918374&quot;, &quot;BioGrid_Type&quot;: &quot;Affinity Capture-MS&quot;}"/>
  </edge>
  <edge label="850366 (pp) 850521" source="19" target="50">
    <att type="string" name="canonicalName" value="850366 (pp) 850521"/>
    <att type="string" name="interaction" value="pp"/>
    <att type="int" name="SCORE" value="208"/>
    <att type="string" name="support" value="{&quot;BioGrid&quot;: &quot;physical&quot;, &quot;BioGrid_PubMed&quot;: &quot;16319894&quot;, &quot;BioGrid_Type&quot;: &quot;Biochemical Activity&quot;}"/>
  </edge>
  <edge label="850366 (pp) 851070" source="19" target="172">
    <att type="string" name="canonicalName" value="850366 (pp) 851070"/>
    <att type="string" name="interaction" value="pp"/>
    <att type="int" name="SCORE" value="295"/>
    <att type="string" name="support" value="{&quot;StringDB&quot;: &quot;physical&quot;, &quot;StringEvidence&quot;: &quot;experiments:0.265&quot;, &quot;String_Score_Physical&quot;: 295, &quot;String_Score_Combined&quot;: 295}"/>
  </edge>
  <edge label="850366 (pp) 851266" source="19" target="218">
    <att type="string" name="canonicalName" value="850366 (pp) 851266"/>
    <att type="string" name="interaction" value="pp"/>
    <att type="int" name="SCORE" value="418"/>
    <att type="string" name="support" value="{&quot;StringDB&quot;: &quot;physical&quot;, &quot;StringEvidence&quot;: &quot;database:0.393,textmining:0.083,coexpression:0.075&quot;, &quot;String_Score_Physical&quot;: 418, &quot;String_Score_Combined&quot;: 506}"/>
  </edge>
  <edge label="850366 (pp) 851274" source="19" target="220">
    <att type="string" name="canonicalName" value="850366 (pp) 851274"/>
    <att type="string" name="interaction" value="pp"/>
    <att type="int" name="SCORE" value="208"/>
    <att type="string" name="support" value="{&quot;BioGrid&quot;: &quot;physical&quot;, &quot;BioGrid_PubMed&quot;: &quot;16319894&quot;, &quot;BioGrid_Type&quot;: &quot;Biochemical Activity&quot;}"/>
  </edge>
  <edge label="850366 (pp) 851480" source="19" target="274">
    <att type="string" name="canonicalName" value="850366 (pp) 851480"/>
    <att type="string" name="interaction" value="pp"/>
    <att type="int" name="SCORE" value="288"/>
    <att type="string" name="support" value="{&quot;StringDB&quot;: &quot;physical&quot;, &quot;StringEvidence&quot;: &quot;experiments:0.258,coexpression:0.001&quot;, &quot;BioGrid&quot;: &quot;genetic&quot;, &quot;BioGrid_PubMed&quot;: &quot;21127252&quot;, &quot;BioGrid_Type&quot;: &quot;Negative Genetic&quot;, &quot;BioGrid_Score&quot;: &quot;-7.351702&quot;, &quot;String_Score_Physical&quot;: 288, &quot;String_Score_Combined&quot;: 289}"/>
  </edge>
  <edge label="850366 (pp) 851495" source="19" target="280">
    <att type="string" name="canonicalName" value="850366 (pp) 851495"/>
    <att type="string" name="interaction" value="pp"/>
    <att type="int" name="SCORE" value="280"/>
    <att type="string" name="support" value="{&quot;StringDB&quot;: &quot;physical&quot;, &quot;StringEvidence&quot;: &quot;database:0.199,experiments:0.063,coexpression:0.009&quot;, &quot;String_Score_Physical&quot;: 280, &quot;String_Score_Combined&quot;: 286}"/>
  </edge>
  <edge label="850366 (pp) 851507" source="19" target="282">
    <att type="string" name="canonicalName" value="850366 (pp) 851507"/>
    <att type="string" name="interaction" value="pp"/>
    <att type="int" name="SCORE" value="303"/>
    <att type="string" name="support" value="{&quot;StringDB&quot;: &quot;physical&quot;, &quot;StringEvidence&quot;: &quot;experiments:0.273&quot;, &quot;BioGrid&quot;: &quot;physical&quot;, &quot;BioGrid_PubMed&quot;: &quot;16554755&quot;, &quot;BioGrid_Type&quot;: &quot;Affinity Capture-MS&quot;, &quot;String_Score_Physical&quot;: 303, &quot;String_Score_Combined&quot;: 303}"/>
  </edge>
  <edge label="850366 (pp) 851513" source="19" target="284">
    <att type="string" name="canonicalName" value="850366 (pp) 851513"/>
    <att type="string" name="interaction" value="pp"/>
    <att type="int" name="SCORE" value="429"/>
    <att type="string" name="support" value="{&quot;StringDB&quot;: &quot;physical&quot;, &quot;StringEvidence&quot;: &quot;experiments:0.259,database:0.198,coexpression:0.002&quot;, &quot;BioGrid&quot;: &quot;genetic&quot;, &quot;BioGrid_PubMed&quot;: &quot;12518319&quot;, &quot;BioGrid_Type&quot;: &quot;Dosage Rescue&quot;, &quot;String_Score_Physical&quot;: 429, &quot;String_Score_Combined&quot;: 431}"/>
  </edge>
  <edge label="850366 (pp) 851536" source="19" target="286">
    <att type="string" name="canonicalName" value="850366 (pp) 851536"/>
    <att type="string" name="interaction" value="pp"/>
    <att type="int" name="SCORE" value="226"/>
    <att type="string" name="support" value="{&quot;StringDB&quot;: &quot;physical&quot;, &quot;StringEvidence&quot;: &quot;textmining:0.461,experiments:0.194&quot;, &quot;BioGrid&quot;: &quot;genetic&quot;, &quot;BioGrid_PubMed&quot;: &quot;21127252&quot;, &quot;BioGrid_Type&quot;: &quot;Negative Genetic&quot;, &quot;BioGrid_Score&quot;: &quot;-4.261289&quot;, &quot;String_Score_Physical&quot;: 226, &quot;String_Score_Combined&quot;: 343}"/>
  </edge>
  <edge label="850366 (pp) 851542" source="19" target="288">
    <att type="string" name="canonicalName" value="850366 (pp) 851542"/>
    <att type="string" name="interaction" value="pp"/>
    <att type="int" name="SCORE" value="290"/>
    <att type="string" name="support" value="{&quot;StringDB&quot;: &quot;physical&quot;, &quot;StringEvidence&quot;: &quot;experiments:0.261,coexpression:0.009&quot;, &quot;BioGrid&quot;: &quot;genetic&quot;, &quot;BioGrid_PubMed&quot;: &quot;21127252,16487579&quot;, &quot;BioGrid_Type&quot;: &quot;Negative Genetic,Synthetic Growth Defect&quot;, &quot;BioGrid_Score&quot;: &quot;-2.811198&quot;, &quot;String_Score_Physical&quot;: 290, &quot;String_Score_Combined&quot;: 297}"/>
  </edge>
  <edge label="850366 (pp) 851614" source="19" target="311">
    <att type="string" name="canonicalName" value="850366 (pp) 851614"/>
    <att type="string" name="interaction" value="pp"/>
    <att type="int" name="SCORE" value="208"/>
    <att type="string" name="support" value="{&quot;BioGrid&quot;: &quot;physical&quot;, &quot;BioGrid_PubMed&quot;: &quot;16319894&quot;, &quot;BioGrid_Type&quot;: &quot;Biochemical Activity&quot;}"/>
  </edge>
  <edge label="850366 (pp) 851624" source="19" target="312">
    <att type="string" name="canonicalName" value="850366 (pp) 851624"/>
    <att type="string" name="interaction" value="pp"/>
    <att type="int" name="SCORE" value="272"/>
    <att type="string" name="support" value="{&quot;StringDB&quot;: &quot;physical&quot;, &quot;StringEvidence&quot;: &quot;database:0.199,experiments:0.052,coexpression:0.009&quot;, &quot;String_Score_Physical&quot;: 272, &quot;String_Score_Combined&quot;: 278}"/>
  </edge>
  <edge label="850366 (pp) 851631" source="19" target="313">
    <att type="string" name="canonicalName" value="850366 (pp) 851631"/>
    <att type="string" name="interaction" value="pp"/>
    <att type="int" name="SCORE" value="303"/>
    <att type="string" name="support" value="{&quot;StringDB&quot;: &quot;physical&quot;, &quot;StringEvidence&quot;: &quot;database:0.234,experiments:0.052,coexpression:0.013&quot;, &quot;String_Score_Physical&quot;: 303, &quot;String_Score_Combined&quot;: 312}"/>
  </edge>
  <edge label="850366 (pp) 851666" source="19" target="323">
    <att type="string" name="canonicalName" value="850366 (pp) 851666"/>
    <att type="string" name="interaction" value="pp"/>
    <att type="int" name="SCORE" value="303"/>
    <att type="string" name="support" value="{&quot;StringDB&quot;: &quot;physical&quot;, &quot;StringEvidence&quot;: &quot;database:0.234,experiments:0.052,coexpression:0.013&quot;, &quot;String_Score_Physical&quot;: 303, &quot;String_Score_Combined&quot;: 312}"/>
  </edge>
  <edge label="850366 (pp) 851707" source="19" target="333">
    <att type="string" name="canonicalName" value="850366 (pp) 851707"/>
    <att type="string" name="interaction" value="pp"/>
    <att type="int" name="SCORE" value="324"/>
    <att type="string" name="support" value="{&quot;StringDB&quot;: &quot;physical&quot;, &quot;StringEvidence&quot;: &quot;experiments:0.296&quot;, &quot;BioGrid&quot;: &quot;physical&quot;, &quot;BioGrid_PubMed&quot;: &quot;16554755&quot;, &quot;BioGrid_Type&quot;: &quot;Affinity Capture-MS&quot;, &quot;String_Score_Physical&quot;: 324, &quot;String_Score_Combined&quot;: 324}"/>
  </edge>
  <edge label="850366 (pp) 851968" source="19" target="404">
    <att type="string" name="canonicalName" value="850366 (pp) 851968"/>
    <att type="string" name="interaction" value="pp"/>
    <att type="int" name="SCORE" value="208"/>
    <att type="string" name="support" value="{&quot;BioGrid&quot;: &quot;physical&quot;, &quot;BioGrid_PubMed&quot;: &quot;21460040&quot;, &quot;BioGrid_Type&quot;: &quot;Reconstituted Complex&quot;}"/>
  </edge>
  <edge label="850366 (pp) 851980" source="19" target="407">
    <att type="string" name="canonicalName" value="850366 (pp) 851980"/>
    <att type="string" name="interaction" value="pp"/>
    <att type="int" name="SCORE" value="208"/>
    <att type="string" name="support" value="{&quot;BioGrid&quot;: &quot;physical&quot;, &quot;BioGrid_PubMed&quot;: &quot;35934316&quot;, &quot;BioGrid_Type&quot;: &quot;Affinity Capture-RNA&quot;}"/>
  </edge>
  <edge label="850366 (pp) 852376" source="19" target="505">
    <att type="string" name="canonicalName" value="850366 (pp) 852376"/>
    <att type="string" name="interaction" value="pp"/>
    <att type="int" name="SCORE" value="303"/>
    <att type="string" name="support" value="{&quot;StringDB&quot;: &quot;physical&quot;, &quot;StringEvidence&quot;: &quot;database:0.234,experiments:0.052,coexpression:0.013&quot;, &quot;String_Score_Physical&quot;: 303, &quot;String_Score_Combined&quot;: 312}"/>
  </edge>
  <edge label="850366 (pp) 852423" source="19" target="518">
    <att type="string" name="canonicalName" value="850366 (pp) 852423"/>
    <att type="string" name="interaction" value="pp"/>
    <att type="int" name="SCORE" value="288"/>
    <att type="string" name="support" value="{&quot;StringDB&quot;: &quot;physical&quot;, &quot;StringEvidence&quot;: &quot;experiments:0.259&quot;, &quot;BioGrid&quot;: &quot;genetic&quot;, &quot;BioGrid_PubMed&quot;: &quot;15164360&quot;, &quot;BioGrid_Type&quot;: &quot;Dosage Rescue&quot;, &quot;String_Score_Physical&quot;: 288, &quot;String_Score_Combined&quot;: 288}"/>
  </edge>
  <edge label="850366 (pp) 852433" source="19" target="522">
    <att type="string" name="canonicalName" value="850366 (pp) 852433"/>
    <att type="string" name="interaction" value="pp"/>
    <att type="int" name="SCORE" value="770"/>
    <att type="string" name="support" value="{&quot;StringDB&quot;: &quot;physical&quot;, &quot;StringEvidence&quot;: &quot;experiments:0.590,textmining:0.444,database:0.416,coexpression:0.024&quot;, &quot;String_Score_Physical&quot;: 770, &quot;String_Score_Combined&quot;: 875}"/>
  </edge>
  <edge label="850366 (pp) 852743" source="19" target="590">
    <att type="string" name="canonicalName" value="850366 (pp) 852743"/>
    <att type="string" name="interaction" value="pp"/>
    <att type="int" name="SCORE" value="208"/>
    <att type="string" name="support" value="{&quot;BioGrid&quot;: &quot;physical&quot;, &quot;BioGrid_PubMed&quot;: &quot;16319894&quot;, &quot;BioGrid_Type&quot;: &quot;Biochemical Activity&quot;}"/>
  </edge>
  <edge label="850366 (pp) 852755" source="19" target="593">
    <att type="string" name="canonicalName" value="850366 (pp) 852755"/>
    <att type="string" name="interaction" value="pp"/>
    <att type="int" name="SCORE" value="315"/>
    <att type="string" name="support" value="{&quot;StringDB&quot;: &quot;physical&quot;, &quot;StringEvidence&quot;: &quot;experiments:0.286&quot;, &quot;BioGrid&quot;: &quot;physical&quot;, &quot;BioGrid_PubMed&quot;: &quot;19840948&quot;, &quot;BioGrid_Type&quot;: &quot;Affinity Capture-RNA&quot;, &quot;String_Score_Physical&quot;: 315, &quot;String_Score_Combined&quot;: 315}"/>
  </edge>
  <edge label="850366 (pp) 852822" source="19" target="607">
    <att type="string" name="canonicalName" value="850366 (pp) 852822"/>
    <att type="string" name="interaction" value="pp"/>
    <att type="int" name="SCORE" value="272"/>
    <att type="string" name="support" value="{&quot;StringDB&quot;: &quot;physical&quot;, &quot;StringEvidence&quot;: &quot;database:0.199,experiments:0.052,textmining:0.013,coexpression:0.009&quot;, &quot;String_Score_Physical&quot;: 272, &quot;String_Score_Combined&quot;: 287}"/>
  </edge>
  <edge label="850366 (pp) 853034" source="19" target="651">
    <att type="string" name="canonicalName" value="850366 (pp) 853034"/>
    <att type="string" name="interaction" value="pp"/>
    <att type="int" name="SCORE" value="303"/>
    <att type="string" name="support" value="{&quot;StringDB&quot;: &quot;physical&quot;, &quot;StringEvidence&quot;: &quot;database:0.234,experiments:0.052,coexpression:0.013&quot;, &quot;String_Score_Physical&quot;: 303, &quot;String_Score_Combined&quot;: 312}"/>
  </edge>
  <edge label="850366 (pp) 853077" source="19" target="661">
    <att type="string" name="canonicalName" value="850366 (pp) 853077"/>
    <att type="string" name="interaction" value="pp"/>
    <att type="int" name="SCORE" value="288"/>
    <att type="string" name="support" value="{&quot;StringDB&quot;: &quot;physical&quot;, &quot;StringEvidence&quot;: &quot;experiments:0.259&quot;, &quot;BioGrid&quot;: &quot;genetic&quot;, &quot;BioGrid_PubMed&quot;: &quot;21849475&quot;, &quot;BioGrid_Type&quot;: &quot;Negative Genetic&quot;, &quot;BioGrid_Score&quot;: &quot;-0.1588&quot;, &quot;String_Score_Physical&quot;: 288, &quot;String_Score_Combined&quot;: 288}"/>
  </edge>
  <edge label="850366 (pp) 853133" source="19" target="670">
    <att type="string" name="canonicalName" value="850366 (pp) 853133"/>
    <att type="string" name="interaction" value="pp"/>
    <att type="int" name="SCORE" value="208"/>
    <att type="string" name="support" value="{&quot;BioGrid&quot;: &quot;physical&quot;, &quot;BioGrid_PubMed&quot;: &quot;26673895&quot;, &quot;BioGrid_Type&quot;: &quot;Affinity Capture-MS&quot;}"/>
  </edge>
  <edge label="850366 (pp) 853205" source="19" target="695">
    <att type="string" name="canonicalName" value="850366 (pp) 853205"/>
    <att type="string" name="interaction" value="pp"/>
    <att type="int" name="SCORE" value="288"/>
    <att type="string" name="support" value="{&quot;StringDB&quot;: &quot;physical&quot;, &quot;StringEvidence&quot;: &quot;experiments:0.259&quot;, &quot;BioGrid&quot;: &quot;genetic&quot;, &quot;BioGrid_PubMed&quot;: &quot;21127252&quot;, &quot;BioGrid_Type&quot;: &quot;Negative Genetic&quot;, &quot;BioGrid_Score&quot;: &quot;-2.577409&quot;, &quot;String_Score_Physical&quot;: 288, &quot;String_Score_Combined&quot;: 288}"/>
  </edge>
  <edge label="850366 (pp) 853274" source="19" target="704">
    <att type="string" name="canonicalName" value="850366 (pp) 853274"/>
    <att type="string" name="interaction" value="pp"/>
    <att type="int" name="SCORE" value="606"/>
    <att type="string" name="support" value="{&quot;StringDB&quot;: &quot;physical&quot;, &quot;StringEvidence&quot;: &quot;textmining:0.958,experiments:0.589&quot;, &quot;BioGrid&quot;: &quot;genetic&quot;, &quot;BioGrid_PubMed&quot;: &quot;32191698,27708008,22282571,21127252,20093466,19269370,15642368&quot;, &quot;BioGrid_Type&quot;: &quot;Negative Genetic,Phenotypic Suppression,Synthetic Growth Defect&quot;, &quot;BioGrid_Score&quot;: &quot;-13.679977,-0.8004,-0.8,-6.860838,-0.6954,-0.8256&quot;, &quot;String_Score_Physical&quot;: 606, &quot;String_Score_Combined&quot;: 704}"/>
  </edge>
  <edge label="850366 (pp) 853396" source="19" target="737">
    <att type="string" name="canonicalName" value="850366 (pp) 853396"/>
    <att type="string" name="interaction" value="pp"/>
    <att type="int" name="SCORE" value="208"/>
    <att type="string" name="support" value="{&quot;BioGrid&quot;: &quot;physical&quot;, &quot;BioGrid_PubMed&quot;: &quot;16319894&quot;, &quot;BioGrid_Type&quot;: &quot;Biochemical Activity&quot;}"/>
  </edge>
  <edge label="850366 (pp) 853453" source="19" target="749">
    <att type="string" name="canonicalName" value="850366 (pp) 853453"/>
    <att type="string" name="interaction" value="pp"/>
    <att type="int" name="SCORE" value="208"/>
    <att type="string" name="support" value="{&quot;BioGrid&quot;: &quot;physical&quot;, &quot;BioGrid_PubMed&quot;: &quot;21460040&quot;, &quot;BioGrid_Type&quot;: &quot;Reconstituted Complex&quot;}"/>
  </edge>
  <edge label="850366 (pp) 853539" source="19" target="771">
    <att type="string" name="canonicalName" value="850366 (pp) 853539"/>
    <att type="string" name="interaction" value="pp"/>
    <att type="int" name="SCORE" value="208"/>
    <att type="string" name="support" value="{&quot;BioGrid&quot;: &quot;physical&quot;, &quot;BioGrid_PubMed&quot;: &quot;21460040&quot;, &quot;BioGrid_Type&quot;: &quot;Reconstituted Complex&quot;}"/>
  </edge>
  <edge label="850366 (pp) 853802" source="19" target="835">
    <att type="string" name="canonicalName" value="850366 (pp) 853802"/>
    <att type="string" name="interaction" value="pp"/>
    <att type="int" name="SCORE" value="222"/>
    <att type="string" name="support" value="{&quot;StringDB&quot;: &quot;physical&quot;, &quot;StringEvidence&quot;: &quot;experiments:0.189&quot;, &quot;BioGrid&quot;: &quot;genetic&quot;, &quot;BioGrid_PubMed&quot;: &quot;27708008,22282571&quot;, &quot;BioGrid_Type&quot;: &quot;Negative Genetic&quot;, &quot;BioGrid_Score&quot;: &quot;-0.148,-0.1449&quot;, &quot;String_Score_Physical&quot;: 222, &quot;String_Score_Combined&quot;: 222}"/>
  </edge>
  <edge label="850366 (pp) 853946" source="19" target="878">
    <att type="string" name="canonicalName" value="850366 (pp) 853946"/>
    <att type="string" name="interaction" value="pp"/>
    <att type="int" name="SCORE" value="450"/>
    <att type="string" name="support" value="{&quot;StringDB&quot;: &quot;physical&quot;, &quot;StringEvidence&quot;: &quot;textmining:0.705,experiments:0.426&quot;, &quot;BioGrid&quot;: &quot;genetic&quot;, &quot;BioGrid_PubMed&quot;: &quot;29674565,27708008,12518319&quot;, &quot;BioGrid_Type&quot;: &quot;Dosage Rescue,Negative Genetic&quot;, &quot;BioGrid_Score&quot;: &quot;-0.199679,-0.2469&quot;, &quot;String_Score_Physical&quot;: 450, &quot;String_Score_Combined&quot;: 837}"/>
  </edge>
  <edge label="850366 (pp) 854179" source="19" target="932">
    <att type="string" name="canonicalName" value="850366 (pp) 854179"/>
    <att type="string" name="interaction" value="pp"/>
    <att type="int" name="SCORE" value="210"/>
    <att type="string" name="support" value="{&quot;StringDB&quot;: &quot;physical&quot;, &quot;StringEvidence&quot;: &quot;experiments:0.176&quot;, &quot;BioGrid&quot;: &quot;genetic&quot;, &quot;BioGrid_PubMed&quot;: &quot;27708008,22282571&quot;, &quot;BioGrid_Type&quot;: &quot;Negative Genetic&quot;, &quot;BioGrid_Score&quot;: &quot;-0.131,-0.1219&quot;, &quot;String_Score_Physical&quot;: 210, &quot;String_Score_Combined&quot;: 210}"/>
  </edge>
  <edge label="850366 (pp) 854183" source="19" target="934">
    <att type="string" name="canonicalName" value="850366 (pp) 854183"/>
    <att type="string" name="interaction" value="pp"/>
    <att type="int" name="SCORE" value="208"/>
    <att type="string" name="support" value="{&quot;BioGrid&quot;: &quot;physical&quot;, &quot;BioGrid_PubMed&quot;: &quot;16319894&quot;, &quot;BioGrid_Type&quot;: &quot;Biochemical Activity&quot;}"/>
  </edge>
  <edge label="850366 (pp) 854899" source="19" target="1106">
    <att type="string" name="canonicalName" value="850366 (pp) 854899"/>
    <att type="string" name="interaction" value="pp"/>
    <att type="int" name="SCORE" value="222"/>
    <att type="string" name="support" value="{&quot;StringDB&quot;: &quot;physical&quot;, &quot;StringEvidence&quot;: &quot;experiments:0.189&quot;, &quot;BioGrid&quot;: &quot;genetic&quot;, &quot;BioGrid_PubMed&quot;: &quot;21127252&quot;, &quot;BioGrid_Type&quot;: &quot;Positive Genetic&quot;, &quot;BioGrid_Score&quot;: &quot;2.466424&quot;, &quot;String_Score_Physical&quot;: 222, &quot;String_Score_Combined&quot;: 222}"/>
  </edge>
  <edge label="850366 (pp) 855052" source="19" target="1146">
    <att type="string" name="canonicalName" value="850366 (pp) 855052"/>
    <att type="string" name="interaction" value="pp"/>
    <att type="int" name="SCORE" value="504"/>
    <att type="string" name="support" value="{&quot;StringDB&quot;: &quot;physical&quot;, &quot;StringEvidence&quot;: &quot;database:0.293,experiments:0.269,textmining:0.180,coexpression:0.045&quot;, &quot;String_Score_Physical&quot;: 504, &quot;String_Score_Combined&quot;: 612}"/>
  </edge>
  <edge label="850366 (pp) 855171" source="19" target="1179">
    <att type="string" name="canonicalName" value="850366 (pp) 855171"/>
    <att type="string" name="interaction" value="pp"/>
    <att type="int" name="SCORE" value="208"/>
    <att type="string" name="support" value="{&quot;BioGrid&quot;: &quot;physical&quot;, &quot;BioGrid_PubMed&quot;: &quot;21460040&quot;, &quot;BioGrid_Type&quot;: &quot;Reconstituted Complex&quot;}"/>
  </edge>
  <edge label="850366 (pp) 855201" source="19" target="1186">
    <att type="string" name="canonicalName" value="850366 (pp) 855201"/>
    <att type="string" name="interaction" value="pp"/>
    <att type="int" name="SCORE" value="208"/>
    <att type="string" name="support" value="{&quot;BioGrid&quot;: &quot;physical&quot;, &quot;BioGrid_PubMed&quot;: &quot;16319894&quot;, &quot;BioGrid_Type&quot;: &quot;Biochemical Activity&quot;}"/>
  </edge>
  <edge label="850366 (pp) 855228" source="19" target="1201">
    <att type="string" name="canonicalName" value="850366 (pp) 855228"/>
    <att type="string" name="interaction" value="pp"/>
    <att type="int" name="SCORE" value="252"/>
    <att type="string" name="support" value="{&quot;StringDB&quot;: &quot;physical&quot;, &quot;StringEvidence&quot;: &quot;experiments:0.220,textmining:0.180,coexpression:0.074&quot;, &quot;String_Score_Physical&quot;: 252, &quot;String_Score_Combined&quot;: 432}"/>
  </edge>
  <edge label="850366 (pp) 855404" source="19" target="1239">
    <att type="string" name="canonicalName" value="850366 (pp) 855404"/>
    <att type="string" name="interaction" value="pp"/>
    <att type="int" name="SCORE" value="446"/>
    <att type="string" name="support" value="{&quot;StringDB&quot;: &quot;physical&quot;, &quot;StringEvidence&quot;: &quot;database:0.393,textmining:0.080,coexpression:0.054,experiments:0.048&quot;, &quot;BioGrid&quot;: &quot;genetic&quot;, &quot;BioGrid_PubMed&quot;: &quot;27708008&quot;, &quot;BioGrid_Type&quot;: &quot;Negative Genetic&quot;, &quot;BioGrid_Score&quot;: &quot;-0.2468&quot;, &quot;String_Score_Physical&quot;: 446, &quot;String_Score_Combined&quot;: 518}"/>
  </edge>
  <edge label="850366 (pp) 855538" source="19" target="1268">
    <att type="string" name="canonicalName" value="850366 (pp) 855538"/>
    <att type="string" name="interaction" value="pp"/>
    <att type="int" name="SCORE" value="402"/>
    <att type="string" name="support" value="{&quot;StringDB&quot;: &quot;physical&quot;, &quot;StringEvidence&quot;: &quot;textmining:0.698,experiments:0.376&quot;, &quot;BioGrid&quot;: &quot;genetic&quot;, &quot;BioGrid_PubMed&quot;: &quot;27895122,21127252&quot;, &quot;BioGrid_Type&quot;: &quot;Dosage Rescue,Negative Genetic,Phenotypic Suppression&quot;, &quot;BioGrid_Score&quot;: &quot;-4.349324&quot;, &quot;String_Score_Physical&quot;: 402, &quot;String_Score_Combined&quot;: 539}"/>
  </edge>
  <edge label="850366 (pp) 855618" source="19" target="1289">
    <att type="string" name="canonicalName" value="850366 (pp) 855618"/>
    <att type="string" name="interaction" value="pp"/>
    <att type="int" name="SCORE" value="295"/>
    <att type="string" name="support" value="{&quot;StringDB&quot;: &quot;physical&quot;, &quot;StringEvidence&quot;: &quot;experiments:0.265&quot;, &quot;BioGrid&quot;: &quot;physical&quot;, &quot;BioGrid_PubMed&quot;: &quot;16554755&quot;, &quot;BioGrid_Type&quot;: &quot;Affinity Capture-MS&quot;, &quot;String_Score_Physical&quot;: 295, &quot;String_Score_Combined&quot;: 295}"/>
  </edge>
  <edge label="850366 (pp) 856076" source="19" target="1409">
    <att type="string" name="canonicalName" value="850366 (pp) 856076"/>
    <att type="string" name="interaction" value="pp"/>
    <att type="int" name="SCORE" value="286"/>
    <att type="string" name="support" value="{&quot;StringDB&quot;: &quot;physical&quot;, &quot;StringEvidence&quot;: &quot;experiments:0.256,textmining:0.100,coexpression:0.062&quot;, &quot;BioGrid&quot;: &quot;physical&quot;, &quot;BioGrid_PubMed&quot;: &quot;11805837&quot;, &quot;BioGrid_Type&quot;: &quot;Affinity Capture-MS&quot;, &quot;String_Score_Physical&quot;: 286, &quot;String_Score_Combined&quot;: 355}"/>
  </edge>
  <edge label="850366 (pp) 856103" source="19" target="1418">
    <att type="string" name="canonicalName" value="850366 (pp) 856103"/>
    <att type="string" name="interaction" value="pp"/>
    <att type="int" name="SCORE" value="296"/>
    <att type="string" name="support" value="{&quot;StringDB&quot;: &quot;physical&quot;, &quot;StringEvidence&quot;: &quot;textmining:0.429,experiments:0.266&quot;, &quot;BioGrid&quot;: &quot;physical&quot;, &quot;BioGrid_PubMed&quot;: &quot;16554755&quot;, &quot;BioGrid_Type&quot;: &quot;Affinity Capture-MS&quot;, &quot;String_Score_Physical&quot;: 296, &quot;String_Score_Combined&quot;: 597}"/>
  </edge>
  <edge label="850366 (pp) 856499" source="19" target="1508">
    <att type="string" name="canonicalName" value="850366 (pp) 856499"/>
    <att type="string" name="interaction" value="pp"/>
    <att type="int" name="SCORE" value="396"/>
    <att type="string" name="support" value="{&quot;StringDB&quot;: &quot;physical&quot;, &quot;StringEvidence&quot;: &quot;database:0.255,experiments:0.155,textmining:0.047&quot;, &quot;String_Score_Physical&quot;: 396, &quot;String_Score_Combined&quot;: 425}"/>
  </edge>
  <edge label="850366 (pp) 856831" source="19" target="1592">
    <att type="string" name="canonicalName" value="850366 (pp) 856831"/>
    <att type="string" name="interaction" value="pp"/>
    <att type="int" name="SCORE" value="496"/>
    <att type="string" name="support" value="{&quot;StringDB&quot;: &quot;physical&quot;, &quot;StringEvidence&quot;: &quot;database:0.393,textmining:0.268,experiments:0.135,coexpression:0.130&quot;, &quot;String_Score_Physical&quot;: 496, &quot;String_Score_Combined&quot;: 679}"/>
  </edge>
  <edge label="850366 (pp) 856921" source="19" target="1619">
    <att type="string" name="canonicalName" value="850366 (pp) 856921"/>
    <att type="string" name="interaction" value="pp"/>
    <att type="int" name="SCORE" value="208"/>
    <att type="string" name="support" value="{&quot;BioGrid&quot;: &quot;physical&quot;, &quot;BioGrid_PubMed&quot;: &quot;21460040&quot;, &quot;BioGrid_Type&quot;: &quot;Reconstituted Complex&quot;}"/>
  </edge>
  <edge label="850366 (pp) 856926" source="19" target="1622">
    <att type="string" name="canonicalName" value="850366 (pp) 856926"/>
    <att type="string" name="interaction" value="pp"/>
    <att type="int" name="SCORE" value="316"/>
    <att type="string" name="support" value="{&quot;StringDB&quot;: &quot;physical&quot;, &quot;StringEvidence&quot;: &quot;database:0.212,experiments:0.096,textmining:0.078,coexpression:0.076&quot;, &quot;String_Score_Physical&quot;: 316, &quot;String_Score_Combined&quot;: 417}"/>
  </edge>
  <edge label="850376 (pp) 850683" source="20" target="78">
    <att type="string" name="canonicalName" value="850376 (pp) 850683"/>
    <att type="string" name="interaction" value="pp"/>
    <att type="int" name="SCORE" value="353"/>
    <att type="string" name="support" value="{&quot;StringDB&quot;: &quot;physical&quot;, &quot;StringEvidence&quot;: &quot;experiments:0.325&quot;, &quot;BioGrid&quot;: &quot;genetic&quot;, &quot;BioGrid_PubMed&quot;: &quot;27708008,20093466&quot;, &quot;BioGrid_Type&quot;: &quot;Negative Genetic&quot;, &quot;BioGrid_Score&quot;: &quot;-0.1372,-0.1445&quot;, &quot;String_Score_Physical&quot;: 353, &quot;String_Score_Combined&quot;: 353}"/>
  </edge>
  <edge label="850376 (pp) 851286" source="20" target="223">
    <att type="string" name="canonicalName" value="850376 (pp) 851286"/>
    <att type="string" name="interaction" value="pp"/>
    <att type="int" name="SCORE" value="288"/>
    <att type="string" name="support" value="{&quot;StringDB&quot;: &quot;physical&quot;, &quot;StringEvidence&quot;: &quot;experiments:0.258,coexpression:0.014&quot;, &quot;BioGrid&quot;: &quot;genetic&quot;, &quot;BioGrid_PubMed&quot;: &quot;16269340&quot;, &quot;BioGrid_Type&quot;: &quot;Positive Genetic&quot;, &quot;BioGrid_Score&quot;: &quot;2.538&quot;, &quot;String_Score_Physical&quot;: 288, &quot;String_Score_Combined&quot;: 297}"/>
  </edge>
  <edge label="850376 (pp) 851324" source="20" target="229">
    <att type="string" name="canonicalName" value="850376 (pp) 851324"/>
    <att type="string" name="interaction" value="pp"/>
    <att type="int" name="SCORE" value="424"/>
    <att type="string" name="support" value="{&quot;StringDB&quot;: &quot;physical&quot;, &quot;StringEvidence&quot;: &quot;experiments:0.399&quot;, &quot;BioGrid&quot;: &quot;genetic&quot;, &quot;BioGrid_PubMed&quot;: &quot;29674565,27708008&quot;, &quot;BioGrid_Type&quot;: &quot;Negative Genetic&quot;, &quot;BioGrid_Score&quot;: &quot;-0.1975,-0.2172,-0.270957&quot;, &quot;String_Score_Physical&quot;: 424, &quot;String_Score_Combined&quot;: 424}"/>
  </edge>
  <edge label="850376 (pp) 851462" source="20" target="267">
    <att type="string" name="canonicalName" value="850376 (pp) 851462"/>
    <att type="string" name="interaction" value="pp"/>
    <att type="int" name="SCORE" value="757"/>
    <att type="string" name="support" value="{&quot;StringDB&quot;: &quot;physical&quot;, &quot;StringEvidence&quot;: &quot;experiments:0.747&quot;, &quot;BioGrid&quot;: &quot;genetic&quot;, &quot;BioGrid_PubMed&quot;: &quot;23891562,19325107,16269340&quot;, &quot;BioGrid_Type&quot;: &quot;Negative Genetic,Phenotypic Enhancement&quot;, &quot;BioGrid_Score&quot;: &quot;-5.164336,-2.8712&quot;, &quot;String_Score_Physical&quot;: 757, &quot;String_Score_Combined&quot;: 757}"/>
  </edge>
  <edge label="850376 (pp) 852044" source="20" target="420">
    <att type="string" name="canonicalName" value="850376 (pp) 852044"/>
    <att type="string" name="interaction" value="pp"/>
    <att type="int" name="SCORE" value="241"/>
    <att type="string" name="support" value="{&quot;StringDB&quot;: &quot;physical&quot;, &quot;StringEvidence&quot;: &quot;experiments:0.210&quot;, &quot;BioGrid&quot;: &quot;genetic&quot;, &quot;BioGrid_PubMed&quot;: &quot;27708008,23891562&quot;, &quot;BioGrid_Type&quot;: &quot;Negative Genetic&quot;, &quot;BioGrid_Score&quot;: &quot;-2.993427,-0.2004,-0.3582&quot;, &quot;String_Score_Physical&quot;: 241, &quot;String_Score_Combined&quot;: 241}"/>
  </edge>
  <edge label="850376 (pp) 852563" source="20" target="551">
    <att type="string" name="canonicalName" value="850376 (pp) 852563"/>
    <att type="string" name="interaction" value="pp"/>
    <att type="int" name="SCORE" value="497"/>
    <att type="string" name="support" value="{&quot;StringDB&quot;: &quot;physical&quot;, &quot;StringEvidence&quot;: &quot;experiments:0.477&quot;, &quot;BioGrid&quot;: &quot;genetic&quot;, &quot;BioGrid_PubMed&quot;: &quot;27708008,20093466&quot;, &quot;BioGrid_Type&quot;: &quot;Negative Genetic&quot;, &quot;BioGrid_Score&quot;: &quot;-0.2516,-0.28,-0.1499&quot;, &quot;String_Score_Physical&quot;: 497, &quot;String_Score_Combined&quot;: 497}"/>
  </edge>
  <edge label="850376 (pp) 852755" source="20" target="593">
    <att type="string" name="canonicalName" value="850376 (pp) 852755"/>
    <att type="string" name="interaction" value="pp"/>
    <att type="int" name="SCORE" value="315"/>
    <att type="string" name="support" value="{&quot;StringDB&quot;: &quot;physical&quot;, &quot;StringEvidence&quot;: &quot;experiments:0.286&quot;, &quot;BioGrid&quot;: &quot;physical&quot;, &quot;BioGrid_PubMed&quot;: &quot;19840948&quot;, &quot;BioGrid_Type&quot;: &quot;Affinity Capture-RNA&quot;, &quot;String_Score_Physical&quot;: 315, &quot;String_Score_Combined&quot;: 315}"/>
  </edge>
  <edge label="850376 (pp) 852943" source="20" target="636">
    <att type="string" name="canonicalName" value="850376 (pp) 852943"/>
    <att type="string" name="interaction" value="pp"/>
    <att type="int" name="SCORE" value="208"/>
    <att type="string" name="support" value="{&quot;BioGrid&quot;: &quot;physical&quot;, &quot;BioGrid_PubMed&quot;: &quot;16319894&quot;, &quot;BioGrid_Type&quot;: &quot;Biochemical Activity&quot;}"/>
  </edge>
  <edge label="850376 (pp) 853475" source="20" target="754">
    <att type="string" name="canonicalName" value="850376 (pp) 853475"/>
    <att type="string" name="interaction" value="pp"/>
    <att type="int" name="SCORE" value="288"/>
    <att type="string" name="support" value="{&quot;StringDB&quot;: &quot;physical&quot;, &quot;StringEvidence&quot;: &quot;experiments:0.259&quot;, &quot;BioGrid&quot;: &quot;genetic&quot;, &quot;BioGrid_PubMed&quot;: &quot;24470217&quot;, &quot;BioGrid_Type&quot;: &quot;Synthetic Rescue&quot;, &quot;BioGrid_Score&quot;: &quot;-0.23&quot;, &quot;String_Score_Physical&quot;: 288, &quot;String_Score_Combined&quot;: 288}"/>
  </edge>
  <edge label="850376 (pp) 853537" source="20" target="770">
    <att type="string" name="canonicalName" value="850376 (pp) 853537"/>
    <att type="string" name="interaction" value="pp"/>
    <att type="int" name="SCORE" value="315"/>
    <att type="string" name="support" value="{&quot;StringDB&quot;: &quot;physical&quot;, &quot;StringEvidence&quot;: &quot;experiments:0.286&quot;, &quot;BioGrid&quot;: &quot;physical&quot;, &quot;BioGrid_PubMed&quot;: &quot;30249596&quot;, &quot;BioGrid_Type&quot;: &quot;Affinity Capture-MS&quot;, &quot;String_Score_Physical&quot;: 315, &quot;String_Score_Combined&quot;: 315}"/>
  </edge>
  <edge label="850376 (pp) 856490" source="20" target="1505">
    <att type="string" name="canonicalName" value="850376 (pp) 856490"/>
    <att type="string" name="interaction" value="pp"/>
    <att type="int" name="SCORE" value="288"/>
    <att type="string" name="support" value="{&quot;StringDB&quot;: &quot;physical&quot;, &quot;StringEvidence&quot;: &quot;experiments:0.259&quot;, &quot;BioGrid&quot;: &quot;genetic&quot;, &quot;BioGrid_PubMed&quot;: &quot;27550811&quot;, &quot;BioGrid_Type&quot;: &quot;Positive Genetic&quot;, &quot;String_Score_Physical&quot;: 288, &quot;String_Score_Combined&quot;: 288}"/>
  </edge>
  <edge label="850376 (pp) 856613" source="20" target="1543">
    <att type="string" name="canonicalName" value="850376 (pp) 856613"/>
    <att type="string" name="interaction" value="pp"/>
    <att type="int" name="SCORE" value="317"/>
    <att type="string" name="support" value="{&quot;StringDB&quot;: &quot;physical&quot;, &quot;StringEvidence&quot;: &quot;experiments:0.288&quot;, &quot;BioGrid&quot;: &quot;genetic&quot;, &quot;BioGrid_PubMed&quot;: &quot;23891562&quot;, &quot;BioGrid_Type&quot;: &quot;Negative Genetic&quot;, &quot;BioGrid_Score&quot;: &quot;-2.516311&quot;, &quot;String_Score_Physical&quot;: 317, &quot;String_Score_Combined&quot;: 317}"/>
  </edge>
  <edge label="850376 (pp) 856914" source="20" target="1618">
    <att type="string" name="canonicalName" value="850376 (pp) 856914"/>
    <att type="string" name="interaction" value="pp"/>
    <att type="int" name="SCORE" value="288"/>
    <att type="string" name="support" value="{&quot;StringDB&quot;: &quot;physical&quot;, &quot;StringEvidence&quot;: &quot;textmining:0.556,experiments:0.259&quot;, &quot;BioGrid&quot;: &quot;genetic&quot;, &quot;BioGrid_PubMed&quot;: &quot;11427965&quot;, &quot;BioGrid_Type&quot;: &quot;Dosage Rescue&quot;, &quot;String_Score_Physical&quot;: 288, &quot;String_Score_Combined&quot;: 684}"/>
  </edge>
  <edge label="850377 (pp) 850719" source="21" target="91">
    <att type="string" name="canonicalName" value="850377 (pp) 850719"/>
    <att type="string" name="interaction" value="pp"/>
    <att type="int" name="SCORE" value="328"/>
    <att type="string" name="support" value="{&quot;StringDB&quot;: &quot;physical&quot;, &quot;StringEvidence&quot;: &quot;database:0.193,experiments:0.132,coexpression:0.019,textmining:0.008&quot;, &quot;String_Score_Physical&quot;: 328, &quot;String_Score_Combined&quot;: 346}"/>
  </edge>
  <edge label="850377 (pp) 850822" source="21" target="112">
    <att type="string" name="canonicalName" value="850377 (pp) 850822"/>
    <att type="string" name="interaction" value="pp"/>
    <att type="int" name="SCORE" value="303"/>
    <att type="string" name="support" value="{&quot;StringDB&quot;: &quot;physical&quot;, &quot;StringEvidence&quot;: &quot;database:0.192,experiments:0.101,textmining:0.004&quot;, &quot;String_Score_Physical&quot;: 303, &quot;String_Score_Combined&quot;: 306}"/>
  </edge>
  <edge label="850377 (pp) 850949" source="21" target="145">
    <att type="string" name="canonicalName" value="850377 (pp) 850949"/>
    <att type="string" name="interaction" value="pp"/>
    <att type="int" name="SCORE" value="328"/>
    <att type="string" name="support" value="{&quot;StringDB&quot;: &quot;physical&quot;, &quot;StringEvidence&quot;: &quot;database:0.193,experiments:0.132,coexpression:0.008&quot;, &quot;String_Score_Physical&quot;: 328, &quot;String_Score_Combined&quot;: 334}"/>
  </edge>
  <edge label="850377 (pp) 851089" source="21" target="179">
    <att type="string" name="canonicalName" value="850377 (pp) 851089"/>
    <att type="string" name="interaction" value="pp"/>
    <att type="int" name="SCORE" value="303"/>
    <att type="string" name="support" value="{&quot;StringDB&quot;: &quot;physical&quot;, &quot;StringEvidence&quot;: &quot;database:0.192,experiments:0.101,textmining:0.099&quot;, &quot;String_Score_Physical&quot;: 303, &quot;String_Score_Combined&quot;: 372}"/>
  </edge>
  <edge label="850377 (pp) 851216" source="21" target="205">
    <att type="string" name="canonicalName" value="850377 (pp) 851216"/>
    <att type="string" name="interaction" value="pp"/>
    <att type="int" name="SCORE" value="359"/>
    <att type="string" name="support" value="{&quot;StringDB&quot;: &quot;physical&quot;, &quot;StringEvidence&quot;: &quot;database:0.229,experiments:0.133,textmining:0.015&quot;, &quot;String_Score_Physical&quot;: 359, &quot;String_Score_Combined&quot;: 368}"/>
  </edge>
  <edge label="850377 (pp) 851480" source="21" target="274">
    <att type="string" name="canonicalName" value="850377 (pp) 851480"/>
    <att type="string" name="interaction" value="pp"/>
    <att type="int" name="SCORE" value="359"/>
    <att type="string" name="support" value="{&quot;StringDB&quot;: &quot;physical&quot;, &quot;StringEvidence&quot;: &quot;database:0.229,experiments:0.133,textmining:0.042&quot;, &quot;String_Score_Physical&quot;: 359, &quot;String_Score_Combined&quot;: 386}"/>
  </edge>
  <edge label="850377 (pp) 851488" source="21" target="276">
    <att type="string" name="canonicalName" value="850377 (pp) 851488"/>
    <att type="string" name="interaction" value="pp"/>
    <att type="int" name="SCORE" value="343"/>
    <att type="string" name="support" value="{&quot;StringDB&quot;: &quot;physical&quot;, &quot;StringEvidence&quot;: &quot;database:0.196,experiments:0.149,textmining:0.034,coexpression:0.002&quot;, &quot;String_Score_Physical&quot;: 343, &quot;String_Score_Combined&quot;: 367}"/>
  </edge>
  <edge label="850377 (pp) 851512" source="21" target="283">
    <att type="string" name="canonicalName" value="850377 (pp) 851512"/>
    <att type="string" name="interaction" value="pp"/>
    <att type="int" name="SCORE" value="303"/>
    <att type="string" name="support" value="{&quot;StringDB&quot;: &quot;physical&quot;, &quot;StringEvidence&quot;: &quot;database:0.192,experiments:0.101,textmining:0.076&quot;, &quot;String_Score_Physical&quot;: 303, &quot;String_Score_Combined&quot;: 356}"/>
  </edge>
  <edge label="850377 (pp) 851670" source="21" target="325">
    <att type="string" name="canonicalName" value="850377 (pp) 851670"/>
    <att type="string" name="interaction" value="pp"/>
    <att type="int" name="SCORE" value="303"/>
    <att type="string" name="support" value="{&quot;StringDB&quot;: &quot;physical&quot;, &quot;StringEvidence&quot;: &quot;database:0.192,experiments:0.101,coexpression:0.020,textmining:0.017&quot;, &quot;String_Score_Physical&quot;: 303, &quot;String_Score_Combined&quot;: 328}"/>
  </edge>
  <edge label="850377 (pp) 851802" source="21" target="355">
    <att type="string" name="canonicalName" value="850377 (pp) 851802"/>
    <att type="string" name="interaction" value="pp"/>
    <att type="int" name="SCORE" value="303"/>
    <att type="string" name="support" value="{&quot;StringDB&quot;: &quot;physical&quot;, &quot;StringEvidence&quot;: &quot;database:0.192,experiments:0.101,textmining:0.101&quot;, &quot;String_Score_Physical&quot;: 303, &quot;String_Score_Combined&quot;: 373}"/>
  </edge>
  <edge label="850377 (pp) 851840" source="21" target="368">
    <att type="string" name="canonicalName" value="850377 (pp) 851840"/>
    <att type="string" name="interaction" value="pp"/>
    <att type="int" name="SCORE" value="303"/>
    <att type="string" name="support" value="{&quot;StringDB&quot;: &quot;physical&quot;, &quot;StringEvidence&quot;: &quot;database:0.192,experiments:0.101,textmining:0.004&quot;, &quot;String_Score_Physical&quot;: 303, &quot;String_Score_Combined&quot;: 306}"/>
  </edge>
  <edge label="850377 (pp) 852062" source="21" target="424">
    <att type="string" name="canonicalName" value="850377 (pp) 852062"/>
    <att type="string" name="interaction" value="pp"/>
    <att type="int" name="SCORE" value="204"/>
    <att type="string" name="support" value="{&quot;StringDB&quot;: &quot;physical&quot;, &quot;StringEvidence&quot;: &quot;experiments:0.170,textmining:0.085,coexpression:0.013&quot;, &quot;String_Score_Physical&quot;: 204, &quot;String_Score_Combined&quot;: 280}"/>
  </edge>
  <edge label="850377 (pp) 852365" source="21" target="503">
    <att type="string" name="canonicalName" value="850377 (pp) 852365"/>
    <att type="string" name="interaction" value="pp"/>
    <att type="int" name="SCORE" value="328"/>
    <att type="string" name="support" value="{&quot;StringDB&quot;: &quot;physical&quot;, &quot;StringEvidence&quot;: &quot;database:0.193,experiments:0.132&quot;, &quot;String_Score_Physical&quot;: 328, &quot;String_Score_Combined&quot;: 328}"/>
  </edge>
  <edge label="850377 (pp) 852663" source="21" target="569">
    <att type="string" name="canonicalName" value="850377 (pp) 852663"/>
    <att type="string" name="interaction" value="pp"/>
    <att type="int" name="SCORE" value="303"/>
    <att type="string" name="support" value="{&quot;StringDB&quot;: &quot;physical&quot;, &quot;StringEvidence&quot;: &quot;database:0.192,experiments:0.101,textmining:0.004&quot;, &quot;String_Score_Physical&quot;: 303, &quot;String_Score_Combined&quot;: 306}"/>
  </edge>
  <edge label="850377 (pp) 852713" source="21" target="584">
    <att type="string" name="canonicalName" value="850377 (pp) 852713"/>
    <att type="string" name="interaction" value="pp"/>
    <att type="int" name="SCORE" value="328"/>
    <att type="string" name="support" value="{&quot;StringDB&quot;: &quot;physical&quot;, &quot;StringEvidence&quot;: &quot;database:0.193,experiments:0.132&quot;, &quot;String_Score_Physical&quot;: 328, &quot;String_Score_Combined&quot;: 328}"/>
  </edge>
  <edge label="850377 (pp) 852755" source="21" target="593">
    <att type="string" name="canonicalName" value="850377 (pp) 852755"/>
    <att type="string" name="interaction" value="pp"/>
    <att type="int" name="SCORE" value="352"/>
    <att type="string" name="support" value="{&quot;StringDB&quot;: &quot;physical&quot;, &quot;StringEvidence&quot;: &quot;experiments:0.325&quot;, &quot;BioGrid&quot;: &quot;physical&quot;, &quot;BioGrid_PubMed&quot;: &quot;19840948&quot;, &quot;BioGrid_Type&quot;: &quot;Affinity Capture-RNA&quot;, &quot;String_Score_Physical&quot;: 352, &quot;String_Score_Combined&quot;: 352}"/>
  </edge>
  <edge label="850377 (pp) 852848" source="21" target="611">
    <att type="string" name="canonicalName" value="850377 (pp) 852848"/>
    <att type="string" name="interaction" value="pp"/>
    <att type="int" name="SCORE" value="303"/>
    <att type="string" name="support" value="{&quot;StringDB&quot;: &quot;physical&quot;, &quot;StringEvidence&quot;: &quot;database:0.192,experiments:0.101,textmining:0.004&quot;, &quot;String_Score_Physical&quot;: 303, &quot;String_Score_Combined&quot;: 306}"/>
  </edge>
  <edge label="850377 (pp) 852935" source="21" target="634">
    <att type="string" name="canonicalName" value="850377 (pp) 852935"/>
    <att type="string" name="interaction" value="pp"/>
    <att type="int" name="SCORE" value="303"/>
    <att type="string" name="support" value="{&quot;StringDB&quot;: &quot;physical&quot;, &quot;StringEvidence&quot;: &quot;database:0.192,experiments:0.101,textmining:0.004&quot;, &quot;String_Score_Physical&quot;: 303, &quot;String_Score_Combined&quot;: 306}"/>
  </edge>
  <edge label="850377 (pp) 853390" source="21" target="734">
    <att type="string" name="canonicalName" value="850377 (pp) 853390"/>
    <att type="string" name="interaction" value="pp"/>
    <att type="int" name="SCORE" value="303"/>
    <att type="string" name="support" value="{&quot;StringDB&quot;: &quot;physical&quot;, &quot;StringEvidence&quot;: &quot;database:0.192,experiments:0.101,textmining:0.004&quot;, &quot;String_Score_Physical&quot;: 303, &quot;String_Score_Combined&quot;: 306}"/>
  </edge>
  <edge label="850377 (pp) 853592" source="21" target="790">
    <att type="string" name="canonicalName" value="850377 (pp) 853592"/>
    <att type="string" name="interaction" value="pp"/>
    <att type="int" name="SCORE" value="303"/>
    <att type="string" name="support" value="{&quot;StringDB&quot;: &quot;physical&quot;, &quot;StringEvidence&quot;: &quot;database:0.192,experiments:0.101,textmining:0.086&quot;, &quot;String_Score_Physical&quot;: 303, &quot;String_Score_Combined&quot;: 363}"/>
  </edge>
  <edge label="850377 (pp) 853803" source="21" target="836">
    <att type="string" name="canonicalName" value="850377 (pp) 853803"/>
    <att type="string" name="interaction" value="pp"/>
    <att type="int" name="SCORE" value="303"/>
    <att type="string" name="support" value="{&quot;StringDB&quot;: &quot;physical&quot;, &quot;StringEvidence&quot;: &quot;database:0.192,experiments:0.101,textmining:0.004&quot;, &quot;String_Score_Physical&quot;: 303, &quot;String_Score_Combined&quot;: 306}"/>
  </edge>
  <edge label="850377 (pp) 853992" source="21" target="889">
    <att type="string" name="canonicalName" value="850377 (pp) 853992"/>
    <att type="string" name="interaction" value="pp"/>
    <att type="int" name="SCORE" value="359"/>
    <att type="string" name="support" value="{&quot;StringDB&quot;: &quot;physical&quot;, &quot;StringEvidence&quot;: &quot;database:0.229,experiments:0.133,textmining:0.042&quot;, &quot;String_Score_Physical&quot;: 359, &quot;String_Score_Combined&quot;: 386}"/>
  </edge>
  <edge label="850377 (pp) 854111" source="21" target="922">
    <att type="string" name="canonicalName" value="850377 (pp) 854111"/>
    <att type="string" name="interaction" value="pp"/>
    <att type="int" name="SCORE" value="359"/>
    <att type="string" name="support" value="{&quot;StringDB&quot;: &quot;physical&quot;, &quot;StringEvidence&quot;: &quot;database:0.229,experiments:0.133,textmining:0.015&quot;, &quot;String_Score_Physical&quot;: 359, &quot;String_Score_Combined&quot;: 368}"/>
  </edge>
  <edge label="850377 (pp) 854309" source="21" target="970">
    <att type="string" name="canonicalName" value="850377 (pp) 854309"/>
    <att type="string" name="interaction" value="pp"/>
    <att type="int" name="SCORE" value="301"/>
    <att type="string" name="support" value="{&quot;StringDB&quot;: &quot;physical&quot;, &quot;StringEvidence&quot;: &quot;database:0.229,experiments:0.055,textmining:0.001&quot;, &quot;String_Score_Physical&quot;: 301, &quot;String_Score_Combined&quot;: 302}"/>
  </edge>
  <edge label="850377 (pp) 854363" source="21" target="985">
    <att type="string" name="canonicalName" value="850377 (pp) 854363"/>
    <att type="string" name="interaction" value="pp"/>
    <att type="int" name="SCORE" value="328"/>
    <att type="string" name="support" value="{&quot;StringDB&quot;: &quot;physical&quot;, &quot;StringEvidence&quot;: &quot;database:0.193,experiments:0.132,coexpression:0.019,textmining:0.008&quot;, &quot;String_Score_Physical&quot;: 328, &quot;String_Score_Combined&quot;: 346}"/>
  </edge>
  <edge label="850377 (pp) 854431" source="21" target="1003">
    <att type="string" name="canonicalName" value="850377 (pp) 854431"/>
    <att type="string" name="interaction" value="pp"/>
    <att type="int" name="SCORE" value="311"/>
    <att type="string" name="support" value="{&quot;StringDB&quot;: &quot;physical&quot;, &quot;StringEvidence&quot;: &quot;database:0.239,experiments:0.056,textmining:0.014&quot;, &quot;String_Score_Physical&quot;: 311, &quot;String_Score_Combined&quot;: 320}"/>
  </edge>
  <edge label="850377 (pp) 854775" source="21" target="1080">
    <att type="string" name="canonicalName" value="850377 (pp) 854775"/>
    <att type="string" name="interaction" value="pp"/>
    <att type="int" name="SCORE" value="390"/>
    <att type="string" name="support" value="{&quot;StringDB&quot;: &quot;physical&quot;, &quot;StringEvidence&quot;: &quot;database:0.310,experiments:0.079,textmining:0.047&quot;, &quot;String_Score_Physical&quot;: 390, &quot;String_Score_Combined&quot;: 419}"/>
  </edge>
  <edge label="850377 (pp) 854894" source="21" target="1105">
    <att type="string" name="canonicalName" value="850377 (pp) 854894"/>
    <att type="string" name="interaction" value="pp"/>
    <att type="int" name="SCORE" value="303"/>
    <att type="string" name="support" value="{&quot;StringDB&quot;: &quot;physical&quot;, &quot;StringEvidence&quot;: &quot;database:0.192,experiments:0.101,textmining:0.098&quot;, &quot;String_Score_Physical&quot;: 303, &quot;String_Score_Combined&quot;: 371}"/>
  </edge>
  <edge label="850377 (pp) 855060" source="21" target="1150">
    <att type="string" name="canonicalName" value="850377 (pp) 855060"/>
    <att type="string" name="interaction" value="pp"/>
    <att type="int" name="SCORE" value="457"/>
    <att type="string" name="support" value="{&quot;StringDB&quot;: &quot;physical&quot;, &quot;StringEvidence&quot;: &quot;database:0.373,experiments:0.097,textmining:0.095&quot;, &quot;String_Score_Physical&quot;: 457, &quot;String_Score_Combined&quot;: 508}"/>
  </edge>
  <edge label="850377 (pp) 855170" source="21" target="1178">
    <att type="string" name="canonicalName" value="850377 (pp) 855170"/>
    <att type="string" name="interaction" value="pp"/>
    <att type="int" name="SCORE" value="359"/>
    <att type="string" name="support" value="{&quot;StringDB&quot;: &quot;physical&quot;, &quot;StringEvidence&quot;: &quot;database:0.229,experiments:0.133,textmining:0.042&quot;, &quot;String_Score_Physical&quot;: 359, &quot;String_Score_Combined&quot;: 386}"/>
  </edge>
  <edge label="850377 (pp) 855253" source="21" target="1208">
    <att type="string" name="canonicalName" value="850377 (pp) 855253"/>
    <att type="string" name="interaction" value="pp"/>
    <att type="int" name="SCORE" value="296"/>
    <att type="string" name="support" value="{&quot;StringDB&quot;: &quot;physical&quot;, &quot;StringEvidence&quot;: &quot;database:0.202,experiments:0.080,textmining:0.047&quot;, &quot;String_Score_Physical&quot;: 296, &quot;String_Score_Combined&quot;: 329}"/>
  </edge>
  <edge label="850377 (pp) 855487" source="21" target="1257">
    <att type="string" name="canonicalName" value="850377 (pp) 855487"/>
    <att type="string" name="interaction" value="pp"/>
    <att type="int" name="SCORE" value="430"/>
    <att type="string" name="support" value="{&quot;StringDB&quot;: &quot;physical&quot;, &quot;StringEvidence&quot;: &quot;database:0.373,experiments:0.053,textmining:0.016&quot;, &quot;String_Score_Physical&quot;: 430, &quot;String_Score_Combined&quot;: 439}"/>
  </edge>
  <edge label="850377 (pp) 855710" source="21" target="1315">
    <att type="string" name="canonicalName" value="850377 (pp) 855710"/>
    <att type="string" name="interaction" value="pp"/>
    <att type="int" name="SCORE" value="336"/>
    <att type="string" name="support" value="{&quot;StringDB&quot;: &quot;physical&quot;, &quot;StringEvidence&quot;: &quot;database:0.203,experiments:0.131,textmining:0.024&quot;, &quot;String_Score_Physical&quot;: 336, &quot;String_Score_Combined&quot;: 352}"/>
  </edge>
  <edge label="850377 (pp) 855871" source="21" target="1357">
    <att type="string" name="canonicalName" value="850377 (pp) 855871"/>
    <att type="string" name="interaction" value="pp"/>
    <att type="int" name="SCORE" value="303"/>
    <att type="string" name="support" value="{&quot;StringDB&quot;: &quot;physical&quot;, &quot;StringEvidence&quot;: &quot;database:0.192,experiments:0.101,textmining:0.004&quot;, &quot;String_Score_Physical&quot;: 303, &quot;String_Score_Combined&quot;: 306}"/>
  </edge>
  <edge label="850377 (pp) 856048" source="21" target="1402">
    <att type="string" name="canonicalName" value="850377 (pp) 856048"/>
    <att type="string" name="interaction" value="pp"/>
    <att type="int" name="SCORE" value="190"/>
    <att type="string" name="support" value="{&quot;StringDB&quot;: &quot;physical&quot;, &quot;StringEvidence&quot;: &quot;experiments:0.155,textmining:0.047&quot;, &quot;String_Score_Physical&quot;: 190, &quot;String_Score_Combined&quot;: 228}"/>
  </edge>
  <edge label="850377 (pp) 856125" source="21" target="1420">
    <att type="string" name="canonicalName" value="850377 (pp) 856125"/>
    <att type="string" name="interaction" value="pp"/>
    <att type="int" name="SCORE" value="303"/>
    <att type="string" name="support" value="{&quot;StringDB&quot;: &quot;physical&quot;, &quot;StringEvidence&quot;: &quot;database:0.192,experiments:0.101,textmining:0.004&quot;, &quot;String_Score_Physical&quot;: 303, &quot;String_Score_Combined&quot;: 306}"/>
  </edge>
  <edge label="850377 (pp) 856133" source="21" target="1422">
    <att type="string" name="canonicalName" value="850377 (pp) 856133"/>
    <att type="string" name="interaction" value="pp"/>
    <att type="int" name="SCORE" value="303"/>
    <att type="string" name="support" value="{&quot;StringDB&quot;: &quot;physical&quot;, &quot;StringEvidence&quot;: &quot;database:0.192,experiments:0.101,textmining:0.004&quot;, &quot;String_Score_Physical&quot;: 303, &quot;String_Score_Combined&quot;: 306}"/>
  </edge>
  <edge label="850377 (pp) 856358" source="21" target="1473">
    <att type="string" name="canonicalName" value="850377 (pp) 856358"/>
    <att type="string" name="interaction" value="pp"/>
    <att type="int" name="SCORE" value="303"/>
    <att type="string" name="support" value="{&quot;StringDB&quot;: &quot;physical&quot;, &quot;StringEvidence&quot;: &quot;database:0.192,experiments:0.101,textmining:0.004&quot;, &quot;String_Score_Physical&quot;: 303, &quot;String_Score_Combined&quot;: 306}"/>
  </edge>
  <edge label="850377 (pp) 856867" source="21" target="1603">
    <att type="string" name="canonicalName" value="850377 (pp) 856867"/>
    <att type="string" name="interaction" value="pp"/>
    <att type="int" name="SCORE" value="303"/>
    <att type="string" name="support" value="{&quot;StringDB&quot;: &quot;physical&quot;, &quot;StringEvidence&quot;: &quot;database:0.192,experiments:0.101,textmining:0.004&quot;, &quot;String_Score_Physical&quot;: 303, &quot;String_Score_Combined&quot;: 306}"/>
  </edge>
  <edge label="850377 (pp) 856921" source="21" target="1619">
    <att type="string" name="canonicalName" value="850377 (pp) 856921"/>
    <att type="string" name="interaction" value="pp"/>
    <att type="int" name="SCORE" value="190"/>
    <att type="string" name="support" value="{&quot;StringDB&quot;: &quot;physical&quot;, &quot;StringEvidence&quot;: &quot;experiments:0.155,textmining:0.047&quot;, &quot;String_Score_Physical&quot;: 190, &quot;String_Score_Combined&quot;: 228}"/>
  </edge>
  <edge label="850382 (pp) 852755" source="22" target="593">
    <att type="string" name="canonicalName" value="850382 (pp) 852755"/>
    <att type="string" name="interaction" value="pp"/>
    <att type="int" name="SCORE" value="315"/>
    <att type="string" name="support" value="{&quot;StringDB&quot;: &quot;physical&quot;, &quot;StringEvidence&quot;: &quot;experiments:0.286&quot;, &quot;BioGrid&quot;: &quot;physical&quot;, &quot;BioGrid_PubMed&quot;: &quot;19840948&quot;, &quot;BioGrid_Type&quot;: &quot;Affinity Capture-RNA&quot;, &quot;String_Score_Physical&quot;: 315, &quot;String_Score_Combined&quot;: 315}"/>
  </edge>
  <edge label="850382 (pp) 853964" source="22" target="881">
    <att type="string" name="canonicalName" value="850382 (pp) 853964"/>
    <att type="string" name="interaction" value="pp"/>
    <att type="int" name="SCORE" value="241"/>
    <att type="string" name="support" value="{&quot;StringDB&quot;: &quot;physical&quot;, &quot;StringEvidence&quot;: &quot;experiments:0.210&quot;, &quot;BioGrid&quot;: &quot;genetic&quot;, &quot;BioGrid_PubMed&quot;: &quot;27708008&quot;, &quot;BioGrid_Type&quot;: &quot;Negative Genetic&quot;, &quot;BioGrid_Score&quot;: &quot;-0.1966&quot;, &quot;String_Score_Physical&quot;: 241, &quot;String_Score_Combined&quot;: 241}"/>
  </edge>
  <edge label="850385 (pp) 850683" source="23" target="78">
    <att type="string" name="canonicalName" value="850385 (pp) 850683"/>
    <att type="string" name="interaction" value="pp"/>
    <att type="int" name="SCORE" value="208"/>
    <att type="string" name="support" value="{&quot;BioGrid&quot;: &quot;physical&quot;, &quot;BioGrid_PubMed&quot;: &quot;16093310&quot;, &quot;BioGrid_Type&quot;: &quot;PCA&quot;}"/>
  </edge>
  <edge label="850385 (pp) 851042" source="23" target="164">
    <att type="string" name="canonicalName" value="850385 (pp) 851042"/>
    <att type="string" name="interaction" value="pp"/>
    <att type="int" name="SCORE" value="208"/>
    <att type="string" name="support" value="{&quot;BioGrid&quot;: &quot;physical&quot;, &quot;BioGrid_PubMed&quot;: &quot;18467557&quot;, &quot;BioGrid_Type&quot;: &quot;PCA&quot;}"/>
  </edge>
  <edge label="850385 (pp) 851574" source="23" target="301">
    <att type="string" name="canonicalName" value="850385 (pp) 851574"/>
    <att type="string" name="interaction" value="pp"/>
    <att type="int" name="SCORE" value="288"/>
    <att type="string" name="support" value="{&quot;StringDB&quot;: &quot;physical&quot;, &quot;StringEvidence&quot;: &quot;experiments:0.259&quot;, &quot;BioGrid&quot;: &quot;physical&quot;, &quot;BioGrid_PubMed&quot;: &quot;18467557&quot;, &quot;BioGrid_Type&quot;: &quot;PCA&quot;, &quot;String_Score_Physical&quot;: 288, &quot;String_Score_Combined&quot;: 288}"/>
  </edge>
  <edge label="850385 (pp) 852090" source="23" target="432">
    <att type="string" name="canonicalName" value="850385 (pp) 852090"/>
    <att type="string" name="interaction" value="pp"/>
    <att type="int" name="SCORE" value="317"/>
    <att type="string" name="support" value="{&quot;StringDB&quot;: &quot;physical&quot;, &quot;StringEvidence&quot;: &quot;experiments:0.289&quot;, &quot;BioGrid&quot;: &quot;physical&quot;, &quot;BioGrid_PubMed&quot;: &quot;18719252&quot;, &quot;BioGrid_Type&quot;: &quot;Two-hybrid&quot;, &quot;String_Score_Physical&quot;: 317, &quot;String_Score_Combined&quot;: 317}"/>
  </edge>
  <edge label="850385 (pp) 852108" source="23" target="441">
    <att type="string" name="canonicalName" value="850385 (pp) 852108"/>
    <att type="string" name="interaction" value="pp"/>
    <att type="int" name="SCORE" value="323"/>
    <att type="string" name="support" value="{&quot;StringDB&quot;: &quot;physical&quot;, &quot;StringEvidence&quot;: &quot;experiments:0.294,textmining:0.063,coexpression:0.002&quot;, &quot;BioGrid&quot;: &quot;physical&quot;, &quot;BioGrid_PubMed&quot;: &quot;18467557&quot;, &quot;BioGrid_Type&quot;: &quot;PCA&quot;, &quot;String_Score_Physical&quot;: 323, &quot;String_Score_Combined&quot;: 366}"/>
  </edge>
  <edge label="850385 (pp) 852755" source="23" target="593">
    <att type="string" name="canonicalName" value="850385 (pp) 852755"/>
    <att type="string" name="interaction" value="pp"/>
    <att type="int" name="SCORE" value="315"/>
    <att type="string" name="support" value="{&quot;StringDB&quot;: &quot;physical&quot;, &quot;StringEvidence&quot;: &quot;experiments:0.286&quot;, &quot;BioGrid&quot;: &quot;physical&quot;, &quot;BioGrid_PubMed&quot;: &quot;19840948&quot;, &quot;BioGrid_Type&quot;: &quot;Affinity Capture-RNA&quot;, &quot;String_Score_Physical&quot;: 315, &quot;String_Score_Combined&quot;: 315}"/>
  </edge>
  <edge label="850385 (pp) 853031" source="23" target="648">
    <att type="string" name="canonicalName" value="850385 (pp) 853031"/>
    <att type="string" name="interaction" value="pp"/>
    <att type="int" name="SCORE" value="208"/>
    <att type="string" name="support" value="{&quot;BioGrid&quot;: &quot;physical&quot;, &quot;BioGrid_PubMed&quot;: &quot;18467557&quot;, &quot;BioGrid_Type&quot;: &quot;PCA&quot;}"/>
  </edge>
  <edge label="850385 (pp) 853290" source="23" target="711">
    <att type="string" name="canonicalName" value="850385 (pp) 853290"/>
    <att type="string" name="interaction" value="pp"/>
    <att type="int" name="SCORE" value="208"/>
    <att type="string" name="support" value="{&quot;BioGrid&quot;: &quot;physical&quot;, &quot;BioGrid_PubMed&quot;: &quot;18467557&quot;, &quot;BioGrid_Type&quot;: &quot;PCA&quot;}"/>
  </edge>
  <edge label="850385 (pp) 853539" source="23" target="771">
    <att type="string" name="canonicalName" value="850385 (pp) 853539"/>
    <att type="string" name="interaction" value="pp"/>
    <att type="int" name="SCORE" value="288"/>
    <att type="string" name="support" value="{&quot;StringDB&quot;: &quot;physical&quot;, &quot;StringEvidence&quot;: &quot;experiments:0.259,coexpression:0.011&quot;, &quot;BioGrid&quot;: &quot;physical&quot;, &quot;BioGrid_PubMed&quot;: &quot;18467557&quot;, &quot;BioGrid_Type&quot;: &quot;PCA&quot;, &quot;String_Score_Physical&quot;: 288, &quot;String_Score_Combined&quot;: 297}"/>
  </edge>
  <edge label="850385 (pp) 856200" source="23" target="1439">
    <att type="string" name="canonicalName" value="850385 (pp) 856200"/>
    <att type="string" name="interaction" value="pp"/>
    <att type="int" name="SCORE" value="288"/>
    <att type="string" name="support" value="{&quot;StringDB&quot;: &quot;physical&quot;, &quot;StringEvidence&quot;: &quot;experiments:0.259&quot;, &quot;BioGrid&quot;: &quot;genetic&quot;, &quot;BioGrid_PubMed&quot;: &quot;21552543&quot;, &quot;BioGrid_Type&quot;: &quot;Positive Genetic&quot;, &quot;BioGrid_Score&quot;: &quot;0.322648778&quot;, &quot;String_Score_Physical&quot;: 288, &quot;String_Score_Combined&quot;: 288}"/>
  </edge>
  <edge label="850385 (pp) 856241" source="23" target="1450">
    <att type="string" name="canonicalName" value="850385 (pp) 856241"/>
    <att type="string" name="interaction" value="pp"/>
    <att type="int" name="SCORE" value="347"/>
    <att type="string" name="support" value="{&quot;StringDB&quot;: &quot;physical&quot;, &quot;StringEvidence&quot;: &quot;experiments:0.320&quot;, &quot;BioGrid&quot;: &quot;physical&quot;, &quot;BioGrid_PubMed&quot;: &quot;18467557,16093310&quot;, &quot;BioGrid_Type&quot;: &quot;PCA&quot;, &quot;String_Score_Physical&quot;: 347, &quot;String_Score_Combined&quot;: 347}"/>
  </edge>
  <edge label="850385 (pp) 856741" source="23" target="1568">
    <att type="string" name="canonicalName" value="850385 (pp) 856741"/>
    <att type="string" name="interaction" value="pp"/>
    <att type="int" name="SCORE" value="317"/>
    <att type="string" name="support" value="{&quot;StringDB&quot;: &quot;physical&quot;, &quot;StringEvidence&quot;: &quot;experiments:0.289,textmining:0.034&quot;, &quot;BioGrid&quot;: &quot;physical&quot;, &quot;BioGrid_PubMed&quot;: &quot;18467557&quot;, &quot;BioGrid_Type&quot;: &quot;PCA&quot;, &quot;String_Score_Physical&quot;: 317, &quot;String_Score_Combined&quot;: 341}"/>
  </edge>
  <edge label="850387 (pp) 852755" source="24" target="593">
    <att type="string" name="canonicalName" value="850387 (pp) 852755"/>
    <att type="string" name="interaction" value="pp"/>
    <att type="int" name="SCORE" value="315"/>
    <att type="string" name="support" value="{&quot;StringDB&quot;: &quot;physical&quot;, &quot;StringEvidence&quot;: &quot;experiments:0.286&quot;, &quot;BioGrid&quot;: &quot;physical&quot;, &quot;BioGrid_PubMed&quot;: &quot;19840948&quot;, &quot;BioGrid_Type&quot;: &quot;Affinity Capture-RNA&quot;, &quot;String_Score_Physical&quot;: 315, &quot;String_Score_Combined&quot;: 315}"/>
  </edge>
  <edge label="850387 (pp) 853859" source="24" target="853">
    <att type="string" name="canonicalName" value="850387 (pp) 853859"/>
    <att type="string" name="interaction" value="pp"/>
    <att type="int" name="SCORE" value="243"/>
    <att type="string" name="support" value="{&quot;StringDB&quot;: &quot;physical&quot;, &quot;StringEvidence&quot;: &quot;experiments:0.212,coexpression:0.002&quot;, &quot;BioGrid&quot;: &quot;genetic&quot;, &quot;BioGrid_PubMed&quot;: &quot;27708008&quot;, &quot;BioGrid_Type&quot;: &quot;Negative Genetic&quot;, &quot;BioGrid_Score&quot;: &quot;-0.2962&quot;, &quot;String_Score_Physical&quot;: 243, &quot;String_Score_Combined&quot;: 245}"/>
  </edge>
  <edge label="850399 (pp) 850641" source="25" target="75">
    <att type="string" name="canonicalName" value="850399 (pp) 850641"/>
    <att type="string" name="interaction" value="pp"/>
    <att type="int" name="SCORE" value="220"/>
    <att type="string" name="support" value="{&quot;StringDB&quot;: &quot;physical&quot;, &quot;StringEvidence&quot;: &quot;experiments:0.187,coexpression:0.053&quot;, &quot;String_Score_Physical&quot;: 220, &quot;String_Score_Combined&quot;: 261}"/>
  </edge>
  <edge label="850399 (pp) 850744" source="25" target="96">
    <att type="string" name="canonicalName" value="850399 (pp) 850744"/>
    <att type="string" name="interaction" value="pp"/>
    <att type="int" name="SCORE" value="367"/>
    <att type="string" name="support" value="{&quot;StringDB&quot;: &quot;physical&quot;, &quot;StringEvidence&quot;: &quot;textmining:0.358,experiments:0.340&quot;, &quot;BioGrid&quot;: &quot;genetic&quot;, &quot;BioGrid_PubMed&quot;: &quot;27708008,20959818,17314980,15657441&quot;, &quot;BioGrid_Type&quot;: &quot;Negative Genetic,Synthetic Lethality&quot;, &quot;BioGrid_Score&quot;: &quot;-2.528264,-7.940098034,-0.1724&quot;, &quot;String_Score_Physical&quot;: 367, &quot;String_Score_Combined&quot;: 593}"/>
  </edge>
  <edge label="850399 (pp) 850760" source="25" target="99">
    <att type="string" name="canonicalName" value="850399 (pp) 850760"/>
    <att type="string" name="interaction" value="pp"/>
    <att type="int" name="SCORE" value="540"/>
    <att type="string" name="support" value="{&quot;StringDB&quot;: &quot;physical&quot;, &quot;StringEvidence&quot;: &quot;database:0.520,coexpression:0.074,textmining:0.042&quot;, &quot;String_Score_Physical&quot;: 540, &quot;String_Score_Combined&quot;: 591}"/>
  </edge>
  <edge label="850399 (pp) 850822" source="25" target="112">
    <att type="string" name="canonicalName" value="850399 (pp) 850822"/>
    <att type="string" name="interaction" value="pp"/>
    <att type="int" name="SCORE" value="222"/>
    <att type="string" name="support" value="{&quot;StringDB&quot;: &quot;physical&quot;, &quot;StringEvidence&quot;: &quot;experiments:0.189,textmining:0.068,coexpression:0.003&quot;, &quot;String_Score_Physical&quot;: 222, &quot;String_Score_Combined&quot;: 277}"/>
  </edge>
  <edge label="850399 (pp) 851076" source="25" target="174">
    <att type="string" name="canonicalName" value="850399 (pp) 851076"/>
    <att type="string" name="interaction" value="pp"/>
    <att type="int" name="SCORE" value="408"/>
    <att type="string" name="support" value="{&quot;StringDB&quot;: &quot;physical&quot;, &quot;StringEvidence&quot;: &quot;database:0.384,textmining:0.016,coexpression:0.009&quot;, &quot;String_Score_Physical&quot;: 408, &quot;String_Score_Combined&quot;: 423}"/>
  </edge>
  <edge label="850399 (pp) 851089" source="25" target="179">
    <att type="string" name="canonicalName" value="850399 (pp) 851089"/>
    <att type="string" name="interaction" value="pp"/>
    <att type="int" name="SCORE" value="222"/>
    <att type="string" name="support" value="{&quot;StringDB&quot;: &quot;physical&quot;, &quot;StringEvidence&quot;: &quot;experiments:0.189,textmining:0.006,coexpression:0.003&quot;, &quot;String_Score_Physical&quot;: 222, &quot;String_Score_Combined&quot;: 229}"/>
  </edge>
  <edge label="850399 (pp) 851216" source="25" target="205">
    <att type="string" name="canonicalName" value="850399 (pp) 851216"/>
    <att type="string" name="interaction" value="pp"/>
    <att type="int" name="SCORE" value="290"/>
    <att type="string" name="support" value="{&quot;StringDB&quot;: &quot;physical&quot;, &quot;StringEvidence&quot;: &quot;database:0.197,experiments:0.079&quot;, &quot;BioGrid&quot;: &quot;genetic&quot;, &quot;BioGrid_PubMed&quot;: &quot;27708008&quot;, &quot;BioGrid_Type&quot;: &quot;Negative Genetic&quot;, &quot;BioGrid_Score&quot;: &quot;-0.1552&quot;, &quot;String_Score_Physical&quot;: 290, &quot;String_Score_Combined&quot;: 290}"/>
  </edge>
  <edge label="850399 (pp) 851274" source="25" target="220">
    <att type="string" name="canonicalName" value="850399 (pp) 851274"/>
    <att type="string" name="interaction" value="pp"/>
    <att type="int" name="SCORE" value="408"/>
    <att type="string" name="support" value="{&quot;StringDB&quot;: &quot;physical&quot;, &quot;StringEvidence&quot;: &quot;database:0.384,textmining:0.016,coexpression:0.013&quot;, &quot;String_Score_Physical&quot;: 408, &quot;String_Score_Combined&quot;: 425}"/>
  </edge>
  <edge label="850399 (pp) 851396" source="25" target="251">
    <att type="string" name="canonicalName" value="850399 (pp) 851396"/>
    <att type="string" name="interaction" value="pp"/>
    <att type="int" name="SCORE" value="473"/>
    <att type="string" name="support" value="{&quot;StringDB&quot;: &quot;physical&quot;, &quot;StringEvidence&quot;: &quot;database:0.450,textmining:0.088&quot;, &quot;String_Score_Physical&quot;: 473, &quot;String_Score_Combined&quot;: 519}"/>
  </edge>
  <edge label="850399 (pp) 851480" source="25" target="274">
    <att type="string" name="canonicalName" value="850399 (pp) 851480"/>
    <att type="string" name="interaction" value="pp"/>
    <att type="int" name="SCORE" value="270"/>
    <att type="string" name="support" value="{&quot;StringDB&quot;: &quot;physical&quot;, &quot;StringEvidence&quot;: &quot;database:0.197,experiments:0.052,coexpression:0.009,textmining:0.006&quot;, &quot;String_Score_Physical&quot;: 270, &quot;String_Score_Combined&quot;: 281}"/>
  </edge>
  <edge label="850399 (pp) 851488" source="25" target="276">
    <att type="string" name="canonicalName" value="850399 (pp) 851488"/>
    <att type="string" name="interaction" value="pp"/>
    <att type="int" name="SCORE" value="353"/>
    <att type="string" name="support" value="{&quot;StringDB&quot;: &quot;physical&quot;, &quot;StringEvidence&quot;: &quot;textmining:0.260,database:0.204,coexpression:0.196,experiments:0.152&quot;, &quot;String_Score_Physical&quot;: 353, &quot;String_Score_Combined&quot;: 614}"/>
  </edge>
  <edge label="850399 (pp) 851512" source="25" target="283">
    <att type="string" name="canonicalName" value="850399 (pp) 851512"/>
    <att type="string" name="interaction" value="pp"/>
    <att type="int" name="SCORE" value="222"/>
    <att type="string" name="support" value="{&quot;StringDB&quot;: &quot;physical&quot;, &quot;StringEvidence&quot;: &quot;experiments:0.189,textmining:0.006,coexpression:0.003&quot;, &quot;String_Score_Physical&quot;: 222, &quot;String_Score_Combined&quot;: 229}"/>
  </edge>
  <edge label="850399 (pp) 851542" source="25" target="288">
    <att type="string" name="canonicalName" value="850399 (pp) 851542"/>
    <att type="string" name="interaction" value="pp"/>
    <att type="int" name="SCORE" value="290"/>
    <att type="string" name="support" value="{&quot;StringDB&quot;: &quot;physical&quot;, &quot;StringEvidence&quot;: &quot;experiments:0.260&quot;, &quot;BioGrid&quot;: &quot;genetic&quot;, &quot;BioGrid_PubMed&quot;: &quot;20959818,19325107&quot;, &quot;BioGrid_Type&quot;: &quot;Negative Genetic,Phenotypic Enhancement&quot;, &quot;BioGrid_Score&quot;: &quot;-7.691588879&quot;, &quot;String_Score_Physical&quot;: 290, &quot;String_Score_Combined&quot;: 290}"/>
  </edge>
  <edge label="850399 (pp) 851559" source="25" target="294">
    <att type="string" name="canonicalName" value="850399 (pp) 851559"/>
    <att type="string" name="interaction" value="pp"/>
    <att type="int" name="SCORE" value="540"/>
    <att type="string" name="support" value="{&quot;StringDB&quot;: &quot;physical&quot;, &quot;StringEvidence&quot;: &quot;database:0.520&quot;, &quot;String_Score_Physical&quot;: 540, &quot;String_Score_Combined&quot;: 540}"/>
  </edge>
  <edge label="850399 (pp) 851670" source="25" target="325">
    <att type="string" name="canonicalName" value="850399 (pp) 851670"/>
    <att type="string" name="interaction" value="pp"/>
    <att type="int" name="SCORE" value="434"/>
    <att type="string" name="support" value="{&quot;StringDB&quot;: &quot;physical&quot;, &quot;StringEvidence&quot;: &quot;experiments:0.410,textmining:0.355,coexpression:0.132&quot;, &quot;BioGrid&quot;: &quot;genetic&quot;, &quot;BioGrid_PubMed&quot;: &quot;27708008&quot;, &quot;BioGrid_Type&quot;: &quot;Negative Genetic&quot;, &quot;BioGrid_Score&quot;: &quot;-0.1337&quot;, &quot;String_Score_Physical&quot;: 434, &quot;String_Score_Combined&quot;: 683}"/>
  </edge>
  <edge label="850399 (pp) 851775" source="25" target="348">
    <att type="string" name="canonicalName" value="850399 (pp) 851775"/>
    <att type="string" name="interaction" value="pp"/>
    <att type="int" name="SCORE" value="354"/>
    <att type="string" name="support" value="{&quot;StringDB&quot;: &quot;physical&quot;, &quot;StringEvidence&quot;: &quot;database:0.291,experiments:0.050&quot;, &quot;String_Score_Physical&quot;: 354, &quot;String_Score_Combined&quot;: 354}"/>
  </edge>
  <edge label="850399 (pp) 851788" source="25" target="351">
    <att type="string" name="canonicalName" value="850399 (pp) 851788"/>
    <att type="string" name="interaction" value="pp"/>
    <att type="int" name="SCORE" value="910"/>
    <att type="string" name="support" value="{&quot;StringDB&quot;: &quot;physical&quot;, &quot;StringEvidence&quot;: &quot;database:0.896,experiments:0.104&quot;, &quot;BioGrid&quot;: &quot;genetic&quot;, &quot;BioGrid_PubMed&quot;: &quot;27708008,20093466,17314980&quot;, &quot;BioGrid_Type&quot;: &quot;Negative Genetic&quot;, &quot;BioGrid_Score&quot;: &quot;-0.2929,-0.1553,-3.407017,-0.1905&quot;, &quot;String_Score_Physical&quot;: 910, &quot;String_Score_Combined&quot;: 910}"/>
  </edge>
  <edge label="850399 (pp) 851802" source="25" target="355">
    <att type="string" name="canonicalName" value="850399 (pp) 851802"/>
    <att type="string" name="interaction" value="pp"/>
    <att type="int" name="SCORE" value="222"/>
    <att type="string" name="support" value="{&quot;StringDB&quot;: &quot;physical&quot;, &quot;StringEvidence&quot;: &quot;experiments:0.189,textmining:0.006,coexpression:0.003&quot;, &quot;String_Score_Physical&quot;: 222, &quot;String_Score_Combined&quot;: 229}"/>
  </edge>
  <edge label="850399 (pp) 851840" source="25" target="368">
    <att type="string" name="canonicalName" value="850399 (pp) 851840"/>
    <att type="string" name="interaction" value="pp"/>
    <att type="int" name="SCORE" value="222"/>
    <att type="string" name="support" value="{&quot;StringDB&quot;: &quot;physical&quot;, &quot;StringEvidence&quot;: &quot;experiments:0.189,textmining:0.006,coexpression:0.003&quot;, &quot;String_Score_Physical&quot;: 222, &quot;String_Score_Combined&quot;: 229}"/>
  </edge>
  <edge label="850399 (pp) 852042" source="25" target="419">
    <att type="string" name="canonicalName" value="850399 (pp) 852042"/>
    <att type="string" name="interaction" value="pp"/>
    <att type="int" name="SCORE" value="315"/>
    <att type="string" name="support" value="{&quot;StringDB&quot;: &quot;physical&quot;, &quot;StringEvidence&quot;: &quot;experiments:0.286,coexpression:0.016&quot;, &quot;BioGrid&quot;: &quot;genetic,physical&quot;, &quot;BioGrid_PubMed&quot;: &quot;23209445,14769921&quot;, &quot;BioGrid_Type&quot;: &quot;Synthetic Growth Defect,Affinity Capture-MS&quot;, &quot;String_Score_Physical&quot;: 315, &quot;String_Score_Combined&quot;: 325}"/>
  </edge>
  <edge label="850399 (pp) 852053" source="25" target="422">
    <att type="string" name="canonicalName" value="850399 (pp) 852053"/>
    <att type="string" name="interaction" value="pp"/>
    <att type="int" name="SCORE" value="581"/>
    <att type="string" name="support" value="{&quot;StringDB&quot;: &quot;physical&quot;, &quot;StringEvidence&quot;: &quot;database:0.520,experiments:0.090,coexpression:0.054,textmining:0.033&quot;, &quot;BioGrid&quot;: &quot;genetic&quot;, &quot;BioGrid_PubMed&quot;: &quot;20959818,17314980&quot;, &quot;BioGrid_Type&quot;: &quot;Positive Genetic&quot;, &quot;BioGrid_Score&quot;: &quot;2.812620817,2.818208&quot;, &quot;String_Score_Physical&quot;: 581, &quot;String_Score_Combined&quot;: 617}"/>
  </edge>
  <edge label="850399 (pp) 852096" source="25" target="436">
    <att type="string" name="canonicalName" value="850399 (pp) 852096"/>
    <att type="string" name="interaction" value="pp"/>
    <att type="int" name="SCORE" value="526"/>
    <att type="string" name="support" value="{&quot;StringDB&quot;: &quot;physical&quot;, &quot;StringEvidence&quot;: &quot;experiments:0.506,textmining:0.300&quot;, &quot;BioGrid&quot;: &quot;genetic&quot;, &quot;BioGrid_PubMed&quot;: &quot;27708008,21288874,20959818,20093466,18931302,17314980,14690608&quot;, &quot;BioGrid_Type&quot;: &quot;Synthetic Rescue,Negative Genetic,Synthetic Growth Defect&quot;, &quot;BioGrid_Score&quot;: &quot;-8.393698,-0.2472,-0.261,-13.85878008,-0.2075&quot;, &quot;String_Score_Physical&quot;: 526, &quot;String_Score_Combined&quot;: 668}"/>
  </edge>
  <edge label="850399 (pp) 852184" source="25" target="458">
    <att type="string" name="canonicalName" value="850399 (pp) 852184"/>
    <att type="string" name="interaction" value="pp"/>
    <att type="int" name="SCORE" value="540"/>
    <att type="string" name="support" value="{&quot;StringDB&quot;: &quot;physical&quot;, &quot;StringEvidence&quot;: &quot;database:0.520,textmining:0.036&quot;, &quot;String_Score_Physical&quot;: 540, &quot;String_Score_Combined&quot;: 556}"/>
  </edge>
  <edge label="850399 (pp) 852351" source="25" target="499">
    <att type="string" name="canonicalName" value="850399 (pp) 852351"/>
    <att type="string" name="interaction" value="pp"/>
    <att type="int" name="SCORE" value="495"/>
    <att type="string" name="support" value="{&quot;StringDB&quot;: &quot;physical&quot;, &quot;StringEvidence&quot;: &quot;experiments:0.474,coexpression:0.058&quot;, &quot;String_Score_Physical&quot;: 495, &quot;String_Score_Combined&quot;: 525}"/>
  </edge>
  <edge label="850399 (pp) 852539" source="25" target="546">
    <att type="string" name="canonicalName" value="850399 (pp) 852539"/>
    <att type="string" name="interaction" value="pp"/>
    <att type="int" name="SCORE" value="354"/>
    <att type="string" name="support" value="{&quot;StringDB&quot;: &quot;physical&quot;, &quot;StringEvidence&quot;: &quot;database:0.291,coexpression:0.059,experiments:0.050&quot;, &quot;String_Score_Physical&quot;: 354, &quot;String_Score_Combined&quot;: 392}"/>
  </edge>
  <edge label="850399 (pp) 852663" source="25" target="569">
    <att type="string" name="canonicalName" value="850399 (pp) 852663"/>
    <att type="string" name="interaction" value="pp"/>
    <att type="int" name="SCORE" value="222"/>
    <att type="string" name="support" value="{&quot;StringDB&quot;: &quot;physical&quot;, &quot;StringEvidence&quot;: &quot;experiments:0.189,textmining:0.006,coexpression:0.003&quot;, &quot;String_Score_Physical&quot;: 222, &quot;String_Score_Combined&quot;: 229}"/>
  </edge>
  <edge label="850399 (pp) 852762" source="25" target="596">
    <att type="string" name="canonicalName" value="850399 (pp) 852762"/>
    <att type="string" name="interaction" value="pp"/>
    <att type="int" name="SCORE" value="227"/>
    <att type="string" name="support" value="{&quot;StringDB&quot;: &quot;physical&quot;, &quot;StringEvidence&quot;: &quot;experiments:0.195,textmining:0.067,coexpression:0.021&quot;, &quot;String_Score_Physical&quot;: 227, &quot;String_Score_Combined&quot;: 294}"/>
  </edge>
  <edge label="850399 (pp) 852848" source="25" target="611">
    <att type="string" name="canonicalName" value="850399 (pp) 852848"/>
    <att type="string" name="interaction" value="pp"/>
    <att type="int" name="SCORE" value="252"/>
    <att type="string" name="support" value="{&quot;StringDB&quot;: &quot;physical&quot;, &quot;StringEvidence&quot;: &quot;experiments:0.220,textmining:0.006,coexpression:0.003&quot;, &quot;BioGrid&quot;: &quot;genetic&quot;, &quot;BioGrid_PubMed&quot;: &quot;27708008,20093466&quot;, &quot;BioGrid_Type&quot;: &quot;Positive Genetic&quot;, &quot;BioGrid_Score&quot;: &quot;0.1833,0.1957&quot;, &quot;String_Score_Physical&quot;: 252, &quot;String_Score_Combined&quot;: 259}"/>
  </edge>
  <edge label="850399 (pp) 852881" source="25" target="616">
    <att type="string" name="canonicalName" value="850399 (pp) 852881"/>
    <att type="string" name="interaction" value="pp"/>
    <att type="int" name="SCORE" value="227"/>
    <att type="string" name="support" value="{&quot;StringDB&quot;: &quot;physical&quot;, &quot;StringEvidence&quot;: &quot;experiments:0.195,textmining:0.067,coexpression:0.021&quot;, &quot;String_Score_Physical&quot;: 227, &quot;String_Score_Combined&quot;: 294}"/>
  </edge>
  <edge label="850399 (pp) 852935" source="25" target="634">
    <att type="string" name="canonicalName" value="850399 (pp) 852935"/>
    <att type="string" name="interaction" value="pp"/>
    <att type="int" name="SCORE" value="222"/>
    <att type="string" name="support" value="{&quot;StringDB&quot;: &quot;physical&quot;, &quot;StringEvidence&quot;: &quot;experiments:0.189,textmining:0.054,coexpression:0.003&quot;, &quot;String_Score_Physical&quot;: 222, &quot;String_Score_Combined&quot;: 266}"/>
  </edge>
  <edge label="850399 (pp) 852991" source="25" target="642">
    <att type="string" name="canonicalName" value="850399 (pp) 852991"/>
    <att type="string" name="interaction" value="pp"/>
    <att type="int" name="SCORE" value="288"/>
    <att type="string" name="support" value="{&quot;StringDB&quot;: &quot;physical&quot;, &quot;StringEvidence&quot;: &quot;experiments:0.259,textmining:0.047&quot;, &quot;BioGrid&quot;: &quot;genetic&quot;, &quot;BioGrid_PubMed&quot;: &quot;21552543&quot;, &quot;BioGrid_Type&quot;: &quot;Negative Genetic&quot;, &quot;BioGrid_Score&quot;: &quot;-0.476412444&quot;, &quot;String_Score_Physical&quot;: 288, &quot;String_Score_Combined&quot;: 322}"/>
  </edge>
  <edge label="850399 (pp) 853077" source="25" target="661">
    <att type="string" name="canonicalName" value="850399 (pp) 853077"/>
    <att type="string" name="interaction" value="pp"/>
    <att type="int" name="SCORE" value="288"/>
    <att type="string" name="support" value="{&quot;StringDB&quot;: &quot;physical&quot;, &quot;StringEvidence&quot;: &quot;experiments:0.259&quot;, &quot;BioGrid&quot;: &quot;genetic&quot;, &quot;BioGrid_PubMed&quot;: &quot;21849475&quot;, &quot;BioGrid_Type&quot;: &quot;Negative Genetic&quot;, &quot;BioGrid_Score&quot;: &quot;-0.3598&quot;, &quot;String_Score_Physical&quot;: 288, &quot;String_Score_Combined&quot;: 288}"/>
  </edge>
  <edge label="850399 (pp) 853140" source="25" target="673">
    <att type="string" name="canonicalName" value="850399 (pp) 853140"/>
    <att type="string" name="interaction" value="pp"/>
    <att type="int" name="SCORE" value="227"/>
    <att type="string" name="support" value="{&quot;StringDB&quot;: &quot;physical&quot;, &quot;StringEvidence&quot;: &quot;experiments:0.195,textmining:0.067,coexpression:0.021&quot;, &quot;String_Score_Physical&quot;: 227, &quot;String_Score_Combined&quot;: 294}"/>
  </edge>
  <edge label="850399 (pp) 853198" source="25" target="692">
    <att type="string" name="canonicalName" value="850399 (pp) 853198"/>
    <att type="string" name="interaction" value="pp"/>
    <att type="int" name="SCORE" value="305"/>
    <att type="string" name="support" value="{&quot;StringDB&quot;: &quot;physical&quot;, &quot;StringEvidence&quot;: &quot;experiments:0.276,coexpression:0.009&quot;, &quot;BioGrid&quot;: &quot;genetic&quot;, &quot;BioGrid_PubMed&quot;: &quot;23270647&quot;, &quot;BioGrid_Type&quot;: &quot;Negative Genetic&quot;, &quot;String_Score_Physical&quot;: 305, &quot;String_Score_Combined&quot;: 311}"/>
  </edge>
  <edge label="850399 (pp) 853390" source="25" target="734">
    <att type="string" name="canonicalName" value="850399 (pp) 853390"/>
    <att type="string" name="interaction" value="pp"/>
    <att type="int" name="SCORE" value="222"/>
    <att type="string" name="support" value="{&quot;StringDB&quot;: &quot;physical&quot;, &quot;StringEvidence&quot;: &quot;experiments:0.189,textmining:0.006,coexpression:0.003&quot;, &quot;String_Score_Physical&quot;: 222, &quot;String_Score_Combined&quot;: 229}"/>
  </edge>
  <edge label="850399 (pp) 853592" source="25" target="790">
    <att type="string" name="canonicalName" value="850399 (pp) 853592"/>
    <att type="string" name="interaction" value="pp"/>
    <att type="int" name="SCORE" value="238"/>
    <att type="string" name="support" value="{&quot;StringDB&quot;: &quot;physical&quot;, &quot;StringEvidence&quot;: &quot;experiments:0.206,textmining:0.006,coexpression:0.003&quot;, &quot;BioGrid&quot;: &quot;genetic&quot;, &quot;BioGrid_PubMed&quot;: &quot;20093466&quot;, &quot;BioGrid_Type&quot;: &quot;Negative Genetic&quot;, &quot;BioGrid_Score&quot;: &quot;-0.2375&quot;, &quot;String_Score_Physical&quot;: 238, &quot;String_Score_Combined&quot;: 245}"/>
  </edge>
  <edge label="850399 (pp) 853803" source="25" target="836">
    <att type="string" name="canonicalName" value="850399 (pp) 853803"/>
    <att type="string" name="interaction" value="pp"/>
    <att type="int" name="SCORE" value="222"/>
    <att type="string" name="support" value="{&quot;StringDB&quot;: &quot;physical&quot;, &quot;StringEvidence&quot;: &quot;experiments:0.189,textmining:0.006,coexpression:0.003&quot;, &quot;String_Score_Physical&quot;: 222, &quot;String_Score_Combined&quot;: 229}"/>
  </edge>
  <edge label="850399 (pp) 853992" source="25" target="889">
    <att type="string" name="canonicalName" value="850399 (pp) 853992"/>
    <att type="string" name="interaction" value="pp"/>
    <att type="int" name="SCORE" value="270"/>
    <att type="string" name="support" value="{&quot;StringDB&quot;: &quot;physical&quot;, &quot;StringEvidence&quot;: &quot;database:0.197,experiments:0.052,coexpression:0.009&quot;, &quot;String_Score_Physical&quot;: 270, &quot;String_Score_Combined&quot;: 276}"/>
  </edge>
  <edge label="850399 (pp) 854086" source="25" target="912">
    <att type="string" name="canonicalName" value="850399 (pp) 854086"/>
    <att type="string" name="interaction" value="pp"/>
    <att type="int" name="SCORE" value="972"/>
    <att type="string" name="support" value="{&quot;StringDB&quot;: &quot;physical&quot;, &quot;StringEvidence&quot;: &quot;database:0.896,textmining:0.787,experiments:0.724,coexpression:0.001&quot;, &quot;BioGrid&quot;: &quot;physical&quot;, &quot;BioGrid_PubMed&quot;: &quot;16554755,11711434&quot;, &quot;BioGrid_Type&quot;: &quot;Affinity Capture-MS&quot;, &quot;String_Score_Physical&quot;: 972, &quot;String_Score_Combined&quot;: 994}"/>
  </edge>
  <edge label="850399 (pp) 854106" source="25" target="919">
    <att type="string" name="canonicalName" value="850399 (pp) 854106"/>
    <att type="string" name="interaction" value="pp"/>
    <att type="int" name="SCORE" value="360"/>
    <att type="string" name="support" value="{&quot;StringDB&quot;: &quot;physical&quot;, &quot;StringEvidence&quot;: &quot;database:0.333&quot;, &quot;String_Score_Physical&quot;: 360, &quot;String_Score_Combined&quot;: 360}"/>
  </edge>
  <edge label="850399 (pp) 854111" source="25" target="922">
    <att type="string" name="canonicalName" value="850399 (pp) 854111"/>
    <att type="string" name="interaction" value="pp"/>
    <att type="int" name="SCORE" value="270"/>
    <att type="string" name="support" value="{&quot;StringDB&quot;: &quot;physical&quot;, &quot;StringEvidence&quot;: &quot;database:0.197,experiments:0.052&quot;, &quot;String_Score_Physical&quot;: 270, &quot;String_Score_Combined&quot;: 270}"/>
  </edge>
  <edge label="850399 (pp) 854379" source="25" target="991">
    <att type="string" name="canonicalName" value="850399 (pp) 854379"/>
    <att type="string" name="interaction" value="pp"/>
    <att type="int" name="SCORE" value="364"/>
    <att type="string" name="support" value="{&quot;StringDB&quot;: &quot;physical&quot;, &quot;StringEvidence&quot;: &quot;database:0.291,experiments:0.065,coexpression:0.016,textmining:0.003&quot;, &quot;BioGrid&quot;: &quot;genetic&quot;, &quot;BioGrid_PubMed&quot;: &quot;27708008&quot;, &quot;BioGrid_Type&quot;: &quot;Positive Genetic&quot;, &quot;BioGrid_Score&quot;: &quot;0.1805&quot;, &quot;String_Score_Physical&quot;: 364, &quot;String_Score_Combined&quot;: 376}"/>
  </edge>
  <edge label="850399 (pp) 854406" source="25" target="998">
    <att type="string" name="canonicalName" value="850399 (pp) 854406"/>
    <att type="string" name="interaction" value="pp"/>
    <att type="int" name="SCORE" value="408"/>
    <att type="string" name="support" value="{&quot;StringDB&quot;: &quot;physical&quot;, &quot;StringEvidence&quot;: &quot;database:0.384,textmining:0.006&quot;, &quot;String_Score_Physical&quot;: 408, &quot;String_Score_Combined&quot;: 412}"/>
  </edge>
  <edge label="850399 (pp) 854418" source="25" target="1000">
    <att type="string" name="canonicalName" value="850399 (pp) 854418"/>
    <att type="string" name="interaction" value="pp"/>
    <att type="int" name="SCORE" value="428"/>
    <att type="string" name="support" value="{&quot;StringDB&quot;: &quot;physical&quot;, &quot;StringEvidence&quot;: &quot;experiments:0.404,coexpression:0.048,textmining:0.027&quot;, &quot;BioGrid&quot;: &quot;genetic&quot;, &quot;BioGrid_PubMed&quot;: &quot;26303527,18212056&quot;, &quot;BioGrid_Type&quot;: &quot;Synthetic Rescue,Synthetic Growth Defect&quot;, &quot;String_Score_Physical&quot;: 428, &quot;String_Score_Combined&quot;: 470}"/>
  </edge>
  <edge label="850399 (pp) 854675" source="25" target="1050">
    <att type="string" name="canonicalName" value="850399 (pp) 854675"/>
    <att type="string" name="interaction" value="pp"/>
    <att type="int" name="SCORE" value="192"/>
    <att type="string" name="support" value="{&quot;StringDB&quot;: &quot;physical&quot;, &quot;StringEvidence&quot;: &quot;experiments:0.158,textmining:0.092,coexpression:0.038&quot;, &quot;BioGrid&quot;: &quot;genetic&quot;, &quot;BioGrid_PubMed&quot;: &quot;20959818&quot;, &quot;BioGrid_Type&quot;: &quot;Positive Genetic&quot;, &quot;BioGrid_Score&quot;: &quot;2.81963232&quot;, &quot;String_Score_Physical&quot;: 192, &quot;String_Score_Combined&quot;: 294}"/>
  </edge>
  <edge label="850399 (pp) 854694" source="25" target="1054">
    <att type="string" name="canonicalName" value="850399 (pp) 854694"/>
    <att type="string" name="interaction" value="pp"/>
    <att type="int" name="SCORE" value="984"/>
    <att type="string" name="support" value="{&quot;StringDB&quot;: &quot;physical&quot;, &quot;StringEvidence&quot;: &quot;textmining:0.919,database:0.896,experiments:0.847,coexpression:0.014&quot;, &quot;BioGrid&quot;: &quot;physical&quot;, &quot;BioGrid_PubMed&quot;: &quot;16554755,16429126,15643056,11711434&quot;, &quot;BioGrid_Type&quot;: &quot;Affinity Capture-MS,Affinity Capture-Western&quot;, &quot;String_Score_Physical&quot;: 984, &quot;String_Score_Combined&quot;: 998}"/>
  </edge>
  <edge label="850399 (pp) 854725" source="25" target="1064">
    <att type="string" name="canonicalName" value="850399 (pp) 854725"/>
    <att type="string" name="interaction" value="pp"/>
    <att type="int" name="SCORE" value="918"/>
    <att type="string" name="support" value="{&quot;StringDB&quot;: &quot;physical&quot;, &quot;StringEvidence&quot;: &quot;database:0.896,textmining:0.271,experiments:0.190,coexpression:0.022&quot;, &quot;BioGrid&quot;: &quot;genetic&quot;, &quot;BioGrid_PubMed&quot;: &quot;27708008,20959818,20093466,17314980&quot;, &quot;BioGrid_Type&quot;: &quot;Negative Genetic&quot;, &quot;BioGrid_Score&quot;: &quot;-8.246216,-0.2734,-0.5243,-0.31,-8.388960723&quot;, &quot;String_Score_Physical&quot;: 918, &quot;String_Score_Combined&quot;: 942}"/>
  </edge>
  <edge label="850399 (pp) 854894" source="25" target="1105">
    <att type="string" name="canonicalName" value="850399 (pp) 854894"/>
    <att type="string" name="interaction" value="pp"/>
    <att type="int" name="SCORE" value="222"/>
    <att type="string" name="support" value="{&quot;StringDB&quot;: &quot;physical&quot;, &quot;StringEvidence&quot;: &quot;experiments:0.189,textmining:0.006,coexpression:0.003&quot;, &quot;String_Score_Physical&quot;: 222, &quot;String_Score_Combined&quot;: 229}"/>
  </edge>
  <edge label="850399 (pp) 855060" source="25" target="1150">
    <att type="string" name="canonicalName" value="850399 (pp) 855060"/>
    <att type="string" name="interaction" value="pp"/>
    <att type="int" name="SCORE" value="328"/>
    <att type="string" name="support" value="{&quot;StringDB&quot;: &quot;physical&quot;, &quot;StringEvidence&quot;: &quot;database:0.240,experiments:0.079,textmining:0.016,coexpression:0.001&quot;, &quot;String_Score_Physical&quot;: 328, &quot;String_Score_Combined&quot;: 339}"/>
  </edge>
  <edge label="850399 (pp) 855170" source="25" target="1178">
    <att type="string" name="canonicalName" value="850399 (pp) 855170"/>
    <att type="string" name="interaction" value="pp"/>
    <att type="int" name="SCORE" value="280"/>
    <att type="string" name="support" value="{&quot;StringDB&quot;: &quot;physical&quot;, &quot;StringEvidence&quot;: &quot;database:0.197,experiments:0.066,coexpression:0.009,textmining:0.006&quot;, &quot;BioGrid&quot;: &quot;genetic&quot;, &quot;BioGrid_PubMed&quot;: &quot;27708008&quot;, &quot;BioGrid_Type&quot;: &quot;Negative Genetic&quot;, &quot;BioGrid_Score&quot;: &quot;-0.1453&quot;, &quot;String_Score_Physical&quot;: 280, &quot;String_Score_Combined&quot;: 292}"/>
  </edge>
  <edge label="850399 (pp) 855253" source="25" target="1208">
    <att type="string" name="canonicalName" value="850399 (pp) 855253"/>
    <att type="string" name="interaction" value="pp"/>
    <att type="int" name="SCORE" value="372"/>
    <att type="string" name="support" value="{&quot;StringDB&quot;: &quot;physical&quot;, &quot;StringEvidence&quot;: &quot;database:0.310,experiments:0.052,textmining:0.022,coexpression:0.021&quot;, &quot;BioGrid&quot;: &quot;genetic&quot;, &quot;BioGrid_PubMed&quot;: &quot;27708008&quot;, &quot;BioGrid_Type&quot;: &quot;Positive Genetic&quot;, &quot;BioGrid_Score&quot;: &quot;0.1639&quot;, &quot;String_Score_Physical&quot;: 372, &quot;String_Score_Combined&quot;: 398}"/>
  </edge>
  <edge label="850399 (pp) 855626" source="25" target="1295">
    <att type="string" name="canonicalName" value="850399 (pp) 855626"/>
    <att type="string" name="interaction" value="pp"/>
    <att type="int" name="SCORE" value="912"/>
    <att type="string" name="support" value="{&quot;StringDB&quot;: &quot;physical&quot;, &quot;StringEvidence&quot;: &quot;database:0.896,textmining:0.151,experiments:0.121&quot;, &quot;BioGrid&quot;: &quot;genetic&quot;, &quot;BioGrid_PubMed&quot;: &quot;27708008,20959818,20093466,17314980&quot;, &quot;BioGrid_Type&quot;: &quot;Negative Genetic&quot;, &quot;BioGrid_Score&quot;: &quot;-3.567072444,-0.3436,-3.94702,-0.4202&quot;, &quot;String_Score_Physical&quot;: 912, &quot;String_Score_Combined&quot;: 925}"/>
  </edge>
  <edge label="850399 (pp) 855647" source="25" target="1300">
    <att type="string" name="canonicalName" value="850399 (pp) 855647"/>
    <att type="string" name="interaction" value="pp"/>
    <att type="int" name="SCORE" value="208"/>
    <att type="string" name="support" value="{&quot;BioGrid&quot;: &quot;physical&quot;, &quot;BioGrid_PubMed&quot;: &quot;32492414&quot;, &quot;BioGrid_Type&quot;: &quot;Affinity Capture-MS&quot;}"/>
  </edge>
  <edge label="850399 (pp) 855710" source="25" target="1315">
    <att type="string" name="canonicalName" value="850399 (pp) 855710"/>
    <att type="string" name="interaction" value="pp"/>
    <att type="int" name="SCORE" value="884"/>
    <att type="string" name="support" value="{&quot;StringDB&quot;: &quot;physical&quot;, &quot;StringEvidence&quot;: &quot;experiments:0.794,textmining:0.607,database:0.418,coexpression:0.038&quot;, &quot;BioGrid&quot;: &quot;genetic&quot;, &quot;BioGrid_PubMed&quot;: &quot;27708008,17314980&quot;, &quot;BioGrid_Type&quot;: &quot;Positive Genetic&quot;, &quot;BioGrid_Score&quot;: &quot;3.492453,0.1613&quot;, &quot;String_Score_Physical&quot;: 884, &quot;String_Score_Combined&quot;: 956}"/>
  </edge>
  <edge label="850399 (pp) 855871" source="25" target="1357">
    <att type="string" name="canonicalName" value="850399 (pp) 855871"/>
    <att type="string" name="interaction" value="pp"/>
    <att type="int" name="SCORE" value="222"/>
    <att type="string" name="support" value="{&quot;StringDB&quot;: &quot;physical&quot;, &quot;StringEvidence&quot;: &quot;experiments:0.189,textmining:0.006,coexpression:0.003&quot;, &quot;String_Score_Physical&quot;: 222, &quot;String_Score_Combined&quot;: 229}"/>
  </edge>
  <edge label="850399 (pp) 855920" source="25" target="1372">
    <att type="string" name="canonicalName" value="850399 (pp) 855920"/>
    <att type="string" name="interaction" value="pp"/>
    <att type="int" name="SCORE" value="931"/>
    <att type="string" name="support" value="{&quot;StringDB&quot;: &quot;physical&quot;, &quot;StringEvidence&quot;: &quot;database:0.896,experiments:0.317,textmining:0.148,coexpression:0.045&quot;, &quot;BioGrid&quot;: &quot;genetic&quot;, &quot;BioGrid_PubMed&quot;: &quot;27708008,20093466,17314980&quot;, &quot;BioGrid_Type&quot;: &quot;Negative Genetic&quot;, &quot;BioGrid_Score&quot;: &quot;-6.153576,-0.4709,-0.3252,-0.3658&quot;, &quot;String_Score_Physical&quot;: 931, &quot;String_Score_Combined&quot;: 944}"/>
  </edge>
  <edge label="850399 (pp) 855963" source="25" target="1387">
    <att type="string" name="canonicalName" value="850399 (pp) 855963"/>
    <att type="string" name="interaction" value="pp"/>
    <att type="int" name="SCORE" value="408"/>
    <att type="string" name="support" value="{&quot;StringDB&quot;: &quot;physical&quot;, &quot;StringEvidence&quot;: &quot;database:0.384,textmining:0.006&quot;, &quot;String_Score_Physical&quot;: 408, &quot;String_Score_Combined&quot;: 412}"/>
  </edge>
  <edge label="850399 (pp) 855964" source="25" target="1388">
    <att type="string" name="canonicalName" value="850399 (pp) 855964"/>
    <att type="string" name="interaction" value="pp"/>
    <att type="int" name="SCORE" value="900"/>
    <att type="string" name="support" value="{&quot;StringDB&quot;: &quot;physical&quot;, &quot;StringEvidence&quot;: &quot;database:0.896,textmining:0.070&quot;, &quot;String_Score_Physical&quot;: 900, &quot;String_Score_Combined&quot;: 906}"/>
  </edge>
  <edge label="850399 (pp) 855984" source="25" target="1393">
    <att type="string" name="canonicalName" value="850399 (pp) 855984"/>
    <att type="string" name="interaction" value="pp"/>
    <att type="int" name="SCORE" value="354"/>
    <att type="string" name="support" value="{&quot;StringDB&quot;: &quot;physical&quot;, &quot;StringEvidence&quot;: &quot;database:0.291,experiments:0.050,coexpression:0.016,textmining:0.003&quot;, &quot;String_Score_Physical&quot;: 354, &quot;String_Score_Combined&quot;: 366}"/>
  </edge>
  <edge label="850399 (pp) 856052" source="25" target="1405">
    <att type="string" name="canonicalName" value="850399 (pp) 856052"/>
    <att type="string" name="interaction" value="pp"/>
    <att type="int" name="SCORE" value="574"/>
    <att type="string" name="support" value="{&quot;StringDB&quot;: &quot;physical&quot;, &quot;StringEvidence&quot;: &quot;experiments:0.556,textmining:0.426&quot;, &quot;BioGrid&quot;: &quot;genetic,physical&quot;, &quot;BioGrid_PubMed&quot;: &quot;27708008,20093466,19106085,17314980&quot;, &quot;BioGrid_Type&quot;: &quot;Negative Genetic,Affinity Capture-MS&quot;, &quot;BioGrid_Score&quot;: &quot;-3.196878,-0.229,-0.2167&quot;, &quot;String_Score_Physical&quot;: 574, &quot;String_Score_Combined&quot;: 755}"/>
  </edge>
  <edge label="850399 (pp) 856076" source="25" target="1409">
    <att type="string" name="canonicalName" value="850399 (pp) 856076"/>
    <att type="string" name="interaction" value="pp"/>
    <att type="int" name="SCORE" value="322"/>
    <att type="string" name="support" value="{&quot;StringDB&quot;: &quot;physical&quot;, &quot;StringEvidence&quot;: &quot;experiments:0.293,textmining:0.042,coexpression:0.014&quot;, &quot;BioGrid&quot;: &quot;genetic&quot;, &quot;BioGrid_PubMed&quot;: &quot;28122947&quot;, &quot;BioGrid_Type&quot;: &quot;Dosage Lethality&quot;, &quot;String_Score_Physical&quot;: 322, &quot;String_Score_Combined&quot;: 359}"/>
  </edge>
  <edge label="850399 (pp) 856125" source="25" target="1420">
    <att type="string" name="canonicalName" value="850399 (pp) 856125"/>
    <att type="string" name="interaction" value="pp"/>
    <att type="int" name="SCORE" value="222"/>
    <att type="string" name="support" value="{&quot;StringDB&quot;: &quot;physical&quot;, &quot;StringEvidence&quot;: &quot;experiments:0.189,textmining:0.006,coexpression:0.003&quot;, &quot;String_Score_Physical&quot;: 222, &quot;String_Score_Combined&quot;: 229}"/>
  </edge>
  <edge label="850399 (pp) 856133" source="25" target="1422">
    <att type="string" name="canonicalName" value="850399 (pp) 856133"/>
    <att type="string" name="interaction" value="pp"/>
    <att type="int" name="SCORE" value="222"/>
    <att type="string" name="support" value="{&quot;StringDB&quot;: &quot;physical&quot;, &quot;StringEvidence&quot;: &quot;experiments:0.189,textmining:0.006,coexpression:0.003&quot;, &quot;String_Score_Physical&quot;: 222, &quot;String_Score_Combined&quot;: 229}"/>
  </edge>
  <edge label="850399 (pp) 856275" source="25" target="1456">
    <att type="string" name="canonicalName" value="850399 (pp) 856275"/>
    <att type="string" name="interaction" value="pp"/>
    <att type="int" name="SCORE" value="315"/>
    <att type="string" name="support" value="{&quot;StringDB&quot;: &quot;physical&quot;, &quot;StringEvidence&quot;: &quot;experiments:0.286,coexpression:0.014&quot;, &quot;BioGrid&quot;: &quot;physical&quot;, &quot;BioGrid_PubMed&quot;: &quot;21386897&quot;, &quot;BioGrid_Type&quot;: &quot;Affinity Capture-MS&quot;, &quot;String_Score_Physical&quot;: 315, &quot;String_Score_Combined&quot;: 324}"/>
  </edge>
  <edge label="850399 (pp) 856358" source="25" target="1473">
    <att type="string" name="canonicalName" value="850399 (pp) 856358"/>
    <att type="string" name="interaction" value="pp"/>
    <att type="int" name="SCORE" value="222"/>
    <att type="string" name="support" value="{&quot;StringDB&quot;: &quot;physical&quot;, &quot;StringEvidence&quot;: &quot;experiments:0.189,textmining:0.075,coexpression:0.003&quot;, &quot;String_Score_Physical&quot;: 222, &quot;String_Score_Combined&quot;: 282}"/>
  </edge>
  <edge label="850399 (pp) 856499" source="25" target="1508">
    <att type="string" name="canonicalName" value="850399 (pp) 856499"/>
    <att type="string" name="interaction" value="pp"/>
    <att type="int" name="SCORE" value="271"/>
    <att type="string" name="support" value="{&quot;StringDB&quot;: &quot;physical&quot;, &quot;StringEvidence&quot;: &quot;experiments:0.240,coexpression:0.225,textmining:0.045&quot;, &quot;String_Score_Physical&quot;: 271, &quot;String_Score_Combined&quot;: 460}"/>
  </edge>
  <edge label="850399 (pp) 856822" source="25" target="1591">
    <att type="string" name="canonicalName" value="850399 (pp) 856822"/>
    <att type="string" name="interaction" value="pp"/>
    <att type="int" name="SCORE" value="900"/>
    <att type="string" name="support" value="{&quot;StringDB&quot;: &quot;physical&quot;, &quot;StringEvidence&quot;: &quot;database:0.896&quot;, &quot;String_Score_Physical&quot;: 900, &quot;String_Score_Combined&quot;: 900}"/>
  </edge>
  <edge label="850399 (pp) 856867" source="25" target="1603">
    <att type="string" name="canonicalName" value="850399 (pp) 856867"/>
    <att type="string" name="interaction" value="pp"/>
    <att type="int" name="SCORE" value="222"/>
    <att type="string" name="support" value="{&quot;StringDB&quot;: &quot;physical&quot;, &quot;StringEvidence&quot;: &quot;experiments:0.189,textmining:0.043,coexpression:0.003&quot;, &quot;String_Score_Physical&quot;: 222, &quot;String_Score_Combined&quot;: 257}"/>
  </edge>
  <edge label="850399 (pp) 856908" source="25" target="1615">
    <att type="string" name="canonicalName" value="850399 (pp) 856908"/>
    <att type="string" name="interaction" value="pp"/>
    <att type="int" name="SCORE" value="286"/>
    <att type="string" name="support" value="{&quot;StringDB&quot;: &quot;physical&quot;, &quot;StringEvidence&quot;: &quot;experiments:0.257&quot;, &quot;BioGrid&quot;: &quot;genetic&quot;, &quot;BioGrid_PubMed&quot;: &quot;27708008,20959818,17314980&quot;, &quot;BioGrid_Type&quot;: &quot;Negative Genetic&quot;, &quot;BioGrid_Score&quot;: &quot;-0.5224,-8.253835285,-6.382986&quot;, &quot;String_Score_Physical&quot;: 286, &quot;String_Score_Combined&quot;: 286}"/>
  </edge>
  <edge label="850406 (pp) 850459" source="26" target="39">
    <att type="string" name="canonicalName" value="850406 (pp) 850459"/>
    <att type="string" name="interaction" value="pp"/>
    <att type="int" name="SCORE" value="800"/>
    <att type="string" name="support" value="{&quot;StringDB&quot;: &quot;physical&quot;, &quot;StringEvidence&quot;: &quot;textmining:0.916,experiments:0.791&quot;, &quot;BioGrid&quot;: &quot;physical&quot;, &quot;BioGrid_PubMed&quot;: &quot;9838003,9695950,8411150,8137824,8090224,8049230,7803394,7777491,7739902,7569974,1977088&quot;, &quot;BioGrid_Type&quot;: &quot;Reconstituted Complex,Co-crystal Structure&quot;, &quot;String_Score_Physical&quot;: 800, &quot;String_Score_Combined&quot;: 983}"/>
  </edge>
  <edge label="850406 (pp) 851549" source="26" target="290">
    <att type="string" name="canonicalName" value="850406 (pp) 851549"/>
    <att type="string" name="interaction" value="pp"/>
    <att type="int" name="SCORE" value="208"/>
    <att type="string" name="support" value="{&quot;StringDB&quot;: &quot;functional&quot;, &quot;StringEvidence&quot;: &quot;textmining:0.361&quot;, &quot;BioGrid&quot;: &quot;physical&quot;, &quot;BioGrid_PubMed&quot;: &quot;26246605,20388728&quot;, &quot;BioGrid_Type&quot;: &quot;Biochemical Activity,Affinity Capture-Western&quot;, &quot;String_Score_Combined&quot;: 386, &quot;String_Score_Physical&quot;: 208}"/>
  </edge>
  <edge label="850406 (pp) 855060" source="26" target="1150">
    <att type="string" name="canonicalName" value="850406 (pp) 855060"/>
    <att type="string" name="interaction" value="pp"/>
    <att type="int" name="SCORE" value="806"/>
    <att type="string" name="support" value="{&quot;StringDB&quot;: &quot;physical&quot;, &quot;StringEvidence&quot;: &quot;textmining:0.966,experiments:0.798,coexpression:0.014&quot;, &quot;BioGrid&quot;: &quot;physical&quot;, &quot;BioGrid_PubMed&quot;: &quot;9490409,8628280,7739902&quot;, &quot;BioGrid_Type&quot;: &quot;Co-crystal Structure,Reconstituted Complex&quot;, &quot;String_Score_Physical&quot;: 806, &quot;String_Score_Combined&quot;: 993}"/>
  </edge>
  <edge label="850406 (pp) 855710" source="26" target="1315">
    <att type="string" name="canonicalName" value="850406 (pp) 855710"/>
    <att type="string" name="interaction" value="pp"/>
    <att type="int" name="SCORE" value="303"/>
    <att type="string" name="support" value="{&quot;StringDB&quot;: &quot;physical&quot;, &quot;StringEvidence&quot;: &quot;database:0.199,experiments:0.093,textmining:0.039&quot;, &quot;String_Score_Physical&quot;: 303, &quot;String_Score_Combined&quot;: 330}"/>
  </edge>
  <edge label="850406 (pp) 856814" source="26" target="1589">
    <att type="string" name="canonicalName" value="850406 (pp) 856814"/>
    <att type="string" name="interaction" value="pp"/>
    <att type="int" name="SCORE" value="374"/>
    <att type="string" name="support" value="{&quot;StringDB&quot;: &quot;physical&quot;, &quot;StringEvidence&quot;: &quot;database:0.274,textmining:0.112,experiments:0.101&quot;, &quot;String_Score_Physical&quot;: 374, &quot;String_Score_Combined&quot;: 444}"/>
  </edge>
  <edge label="850406 (pp) 856852" source="26" target="1600">
    <att type="string" name="canonicalName" value="850406 (pp) 856852"/>
    <att type="string" name="interaction" value="pp"/>
    <att type="int" name="SCORE" value="208"/>
    <att type="string" name="support" value="{&quot;StringDB&quot;: &quot;functional&quot;, &quot;StringEvidence&quot;: &quot;textmining:0.656&quot;, &quot;BioGrid&quot;: &quot;physical&quot;, &quot;BioGrid_PubMed&quot;: &quot;26246605,20388728&quot;, &quot;BioGrid_Type&quot;: &quot;Biochemical Activity&quot;, &quot;String_Score_Combined&quot;: 670, &quot;String_Score_Physical&quot;: 208}"/>
  </edge>
  <edge label="850413 (pp) 850434" source="27" target="33">
    <att type="string" name="canonicalName" value="850413 (pp) 850434"/>
    <att type="string" name="interaction" value="pp"/>
    <att type="int" name="SCORE" value="998"/>
    <att type="string" name="support" value="{&quot;StringDB&quot;: &quot;physical&quot;, &quot;StringEvidence&quot;: &quot;experiments:0.999,textmining:0.807,coexpression:0.538&quot;, &quot;BioGrid&quot;: &quot;physical&quot;, &quot;BioGrid_PubMed&quot;: &quot;16429126&quot;, &quot;BioGrid_Type&quot;: &quot;Affinity Capture-MS&quot;, &quot;String_Score_Physical&quot;: 998, &quot;String_Score_Combined&quot;: 999}"/>
  </edge>
  <edge label="850413 (pp) 850758" source="27" target="98">
    <att type="string" name="canonicalName" value="850413 (pp) 850758"/>
    <att type="string" name="interaction" value="pp"/>
    <att type="int" name="SCORE" value="424"/>
    <att type="string" name="support" value="{&quot;StringDB&quot;: &quot;physical&quot;, &quot;StringEvidence&quot;: &quot;experiments:0.400,coexpression:0.290,textmining:0.088,neighborhood:0.011&quot;, &quot;String_Score_Physical&quot;: 424, &quot;String_Score_Combined&quot;: 631}"/>
  </edge>
  <edge label="850413 (pp) 850875" source="27" target="128">
    <att type="string" name="canonicalName" value="850413 (pp) 850875"/>
    <att type="string" name="interaction" value="pp"/>
    <att type="int" name="SCORE" value="695"/>
    <att type="string" name="support" value="{&quot;StringDB&quot;: &quot;physical&quot;, &quot;StringEvidence&quot;: &quot;experiments:0.682,coexpression:0.172&quot;, &quot;String_Score_Physical&quot;: 695, &quot;String_Score_Combined&quot;: 747}"/>
  </edge>
  <edge label="850413 (pp) 851347" source="27" target="236">
    <att type="string" name="canonicalName" value="850413 (pp) 851347"/>
    <att type="string" name="interaction" value="pp"/>
    <att type="int" name="SCORE" value="491"/>
    <att type="string" name="support" value="{&quot;StringDB&quot;: &quot;physical&quot;, &quot;StringEvidence&quot;: &quot;experiments:0.469&quot;, &quot;String_Score_Physical&quot;: 491, &quot;String_Score_Combined&quot;: 491}"/>
  </edge>
  <edge label="850413 (pp) 851426" source="27" target="253">
    <att type="string" name="canonicalName" value="850413 (pp) 851426"/>
    <att type="string" name="interaction" value="pp"/>
    <att type="int" name="SCORE" value="491"/>
    <att type="string" name="support" value="{&quot;StringDB&quot;: &quot;physical&quot;, &quot;StringEvidence&quot;: &quot;experiments:0.469&quot;, &quot;String_Score_Physical&quot;: 491, &quot;String_Score_Combined&quot;: 491}"/>
  </edge>
  <edge label="850413 (pp) 851611" source="27" target="310">
    <att type="string" name="canonicalName" value="850413 (pp) 851611"/>
    <att type="string" name="interaction" value="pp"/>
    <att type="int" name="SCORE" value="964"/>
    <att type="string" name="support" value="{&quot;StringDB&quot;: &quot;physical&quot;, &quot;StringEvidence&quot;: &quot;experiments:0.963,coexpression:0.676,textmining:0.443&quot;, &quot;String_Score_Physical&quot;: 964, &quot;String_Score_Combined&quot;: 993}"/>
  </edge>
  <edge label="850413 (pp) 851633" source="27" target="314">
    <att type="string" name="canonicalName" value="850413 (pp) 851633"/>
    <att type="string" name="interaction" value="pp"/>
    <att type="int" name="SCORE" value="204"/>
    <att type="string" name="support" value="{&quot;StringDB&quot;: &quot;physical&quot;, &quot;StringEvidence&quot;: &quot;experiments:0.171&quot;, &quot;BioGrid&quot;: &quot;genetic&quot;, &quot;BioGrid_PubMed&quot;: &quot;27708008&quot;, &quot;BioGrid_Type&quot;: &quot;Negative Genetic&quot;, &quot;BioGrid_Score&quot;: &quot;-0.1227&quot;, &quot;String_Score_Physical&quot;: 204, &quot;String_Score_Combined&quot;: 204}"/>
  </edge>
  <edge label="850413 (pp) 851692" source="27" target="329">
    <att type="string" name="canonicalName" value="850413 (pp) 851692"/>
    <att type="string" name="interaction" value="pp"/>
    <att type="int" name="SCORE" value="982"/>
    <att type="string" name="support" value="{&quot;StringDB&quot;: &quot;physical&quot;, &quot;StringEvidence&quot;: &quot;experiments:0.981,textmining:0.555,coexpression:0.162&quot;, &quot;String_Score_Physical&quot;: 982, &quot;String_Score_Combined&quot;: 993}"/>
  </edge>
  <edge label="850413 (pp) 851890" source="27" target="383">
    <att type="string" name="canonicalName" value="850413 (pp) 851890"/>
    <att type="string" name="interaction" value="pp"/>
    <att type="int" name="SCORE" value="952"/>
    <att type="string" name="support" value="{&quot;StringDB&quot;: &quot;physical&quot;, &quot;StringEvidence&quot;: &quot;experiments:0.950,coexpression:0.302&quot;, &quot;BioGrid&quot;: &quot;physical&quot;, &quot;BioGrid_PubMed&quot;: &quot;16429126&quot;, &quot;BioGrid_Type&quot;: &quot;Affinity Capture-MS&quot;, &quot;String_Score_Physical&quot;: 952, &quot;String_Score_Combined&quot;: 966}"/>
  </edge>
  <edge label="850413 (pp) 851921" source="27" target="389">
    <att type="string" name="canonicalName" value="850413 (pp) 851921"/>
    <att type="string" name="interaction" value="pp"/>
    <att type="int" name="SCORE" value="986"/>
    <att type="string" name="support" value="{&quot;StringDB&quot;: &quot;physical&quot;, &quot;StringEvidence&quot;: &quot;experiments:0.986,coexpression:0.649,textmining:0.087&quot;, &quot;BioGrid&quot;: &quot;physical&quot;, &quot;BioGrid_PubMed&quot;: &quot;16429126&quot;, &quot;BioGrid_Type&quot;: &quot;Affinity Capture-MS&quot;, &quot;String_Score_Physical&quot;: 986, &quot;String_Score_Combined&quot;: 995}"/>
  </edge>
  <edge label="850413 (pp) 851948" source="27" target="400">
    <att type="string" name="canonicalName" value="850413 (pp) 851948"/>
    <att type="string" name="interaction" value="pp"/>
    <att type="int" name="SCORE" value="839"/>
    <att type="string" name="support" value="{&quot;StringDB&quot;: &quot;physical&quot;, &quot;StringEvidence&quot;: &quot;experiments:0.833,coexpression:0.286,textmining:0.070,neighborhood:0.010&quot;, &quot;String_Score_Physical&quot;: 839, &quot;String_Score_Combined&quot;: 894}"/>
  </edge>
  <edge label="850413 (pp) 852014" source="27" target="413">
    <att type="string" name="canonicalName" value="850413 (pp) 852014"/>
    <att type="string" name="interaction" value="pp"/>
    <att type="int" name="SCORE" value="998"/>
    <att type="string" name="support" value="{&quot;StringDB&quot;: &quot;physical&quot;, &quot;StringEvidence&quot;: &quot;experiments:0.998,textmining:0.680,coexpression:0.603&quot;, &quot;String_Score_Physical&quot;: 998, &quot;String_Score_Combined&quot;: 999}"/>
  </edge>
  <edge label="850413 (pp) 852073" source="27" target="428">
    <att type="string" name="canonicalName" value="850413 (pp) 852073"/>
    <att type="string" name="interaction" value="pp"/>
    <att type="int" name="SCORE" value="998"/>
    <att type="string" name="support" value="{&quot;StringDB&quot;: &quot;physical&quot;, &quot;StringEvidence&quot;: &quot;experiments:0.999,coexpression:0.342&quot;, &quot;BioGrid&quot;: &quot;physical&quot;, &quot;BioGrid_PubMed&quot;: &quot;16429126&quot;, &quot;BioGrid_Type&quot;: &quot;Affinity Capture-MS&quot;, &quot;String_Score_Physical&quot;: 998, &quot;String_Score_Combined&quot;: 999}"/>
  </edge>
  <edge label="850413 (pp) 852105" source="27" target="440">
    <att type="string" name="canonicalName" value="850413 (pp) 852105"/>
    <att type="string" name="interaction" value="pp"/>
    <att type="int" name="SCORE" value="800"/>
    <att type="string" name="support" value="{&quot;StringDB&quot;: &quot;physical&quot;, &quot;StringEvidence&quot;: &quot;experiments:0.791&quot;, &quot;String_Score_Physical&quot;: 800, &quot;String_Score_Combined&quot;: 800}"/>
  </edge>
  <edge label="850413 (pp) 852242" source="27" target="474">
    <att type="string" name="canonicalName" value="850413 (pp) 852242"/>
    <att type="string" name="interaction" value="pp"/>
    <att type="int" name="SCORE" value="998"/>
    <att type="string" name="support" value="{&quot;StringDB&quot;: &quot;physical&quot;, &quot;StringEvidence&quot;: &quot;experiments:0.999,coexpression:0.653,textmining:0.265&quot;, &quot;BioGrid&quot;: &quot;physical&quot;, &quot;BioGrid_PubMed&quot;: &quot;16429126&quot;, &quot;BioGrid_Type&quot;: &quot;Affinity Capture-MS&quot;, &quot;String_Score_Physical&quot;: 998, &quot;String_Score_Combined&quot;: 999}"/>
  </edge>
  <edge label="850413 (pp) 852397" source="27" target="508">
    <att type="string" name="canonicalName" value="850413 (pp) 852397"/>
    <att type="string" name="interaction" value="pp"/>
    <att type="int" name="SCORE" value="495"/>
    <att type="string" name="support" value="{&quot;StringDB&quot;: &quot;physical&quot;, &quot;StringEvidence&quot;: &quot;experiments:0.473,textmining:0.265,coexpression:0.186&quot;, &quot;String_Score_Physical&quot;: 495, &quot;String_Score_Combined&quot;: 697}"/>
  </edge>
  <edge label="850413 (pp) 852419" source="27" target="516">
    <att type="string" name="canonicalName" value="850413 (pp) 852419"/>
    <att type="string" name="interaction" value="pp"/>
    <att type="int" name="SCORE" value="977"/>
    <att type="string" name="support" value="{&quot;StringDB&quot;: &quot;physical&quot;, &quot;StringEvidence&quot;: &quot;experiments:0.976,coexpression:0.164&quot;, &quot;BioGrid&quot;: &quot;physical&quot;, &quot;BioGrid_PubMed&quot;: &quot;30091672&quot;, &quot;BioGrid_Type&quot;: &quot;Co-fractionation&quot;, &quot;String_Score_Physical&quot;: 977, &quot;String_Score_Combined&quot;: 980}"/>
  </edge>
  <edge label="850413 (pp) 852755" source="27" target="593">
    <att type="string" name="canonicalName" value="850413 (pp) 852755"/>
    <att type="string" name="interaction" value="pp"/>
    <att type="int" name="SCORE" value="315"/>
    <att type="string" name="support" value="{&quot;StringDB&quot;: &quot;physical&quot;, &quot;StringEvidence&quot;: &quot;experiments:0.286&quot;, &quot;BioGrid&quot;: &quot;physical&quot;, &quot;BioGrid_PubMed&quot;: &quot;19840948&quot;, &quot;BioGrid_Type&quot;: &quot;Affinity Capture-RNA&quot;, &quot;String_Score_Physical&quot;: 315, &quot;String_Score_Combined&quot;: 315}"/>
  </edge>
  <edge label="850413 (pp) 852811" source="27" target="605">
    <att type="string" name="canonicalName" value="850413 (pp) 852811"/>
    <att type="string" name="interaction" value="pp"/>
    <att type="int" name="SCORE" value="960"/>
    <att type="string" name="support" value="{&quot;StringDB&quot;: &quot;physical&quot;, &quot;StringEvidence&quot;: &quot;experiments:0.958,coexpression:0.896,textmining:0.619,neighborhood:0.016&quot;, &quot;String_Score_Physical&quot;: 960, &quot;String_Score_Combined&quot;: 998}"/>
  </edge>
  <edge label="850413 (pp) 852870" source="27" target="612">
    <att type="string" name="canonicalName" value="850413 (pp) 852870"/>
    <att type="string" name="interaction" value="pp"/>
    <att type="int" name="SCORE" value="315"/>
    <att type="string" name="support" value="{&quot;StringDB&quot;: &quot;physical&quot;, &quot;StringEvidence&quot;: &quot;experiments:0.286,textmining:0.034&quot;, &quot;BioGrid&quot;: &quot;physical&quot;, &quot;BioGrid_PubMed&quot;: &quot;28768715&quot;, &quot;BioGrid_Type&quot;: &quot;Affinity Capture-RNA&quot;, &quot;String_Score_Physical&quot;: 315, &quot;String_Score_Combined&quot;: 338}"/>
  </edge>
  <edge label="850413 (pp) 853135" source="27" target="671">
    <att type="string" name="canonicalName" value="850413 (pp) 853135"/>
    <att type="string" name="interaction" value="pp"/>
    <att type="int" name="SCORE" value="998"/>
    <att type="string" name="support" value="{&quot;StringDB&quot;: &quot;physical&quot;, &quot;StringEvidence&quot;: &quot;experiments:0.999,coexpression:0.889,textmining:0.443&quot;, &quot;BioGrid&quot;: &quot;physical&quot;, &quot;BioGrid_PubMed&quot;: &quot;16429126,11805826&quot;, &quot;BioGrid_Type&quot;: &quot;Affinity Capture-MS&quot;, &quot;String_Score_Physical&quot;: 998, &quot;String_Score_Combined&quot;: 999}"/>
  </edge>
  <edge label="850413 (pp) 853248" source="27" target="700">
    <att type="string" name="canonicalName" value="850413 (pp) 853248"/>
    <att type="string" name="interaction" value="pp"/>
    <att type="int" name="SCORE" value="616"/>
    <att type="string" name="support" value="{&quot;StringDB&quot;: &quot;physical&quot;, &quot;StringEvidence&quot;: &quot;experiments:0.600,textmining:0.287,coexpression:0.267,neighborhood:0.019&quot;, &quot;String_Score_Physical&quot;: 616, &quot;String_Score_Combined&quot;: 802}"/>
  </edge>
  <edge label="850413 (pp) 853342" source="27" target="722">
    <att type="string" name="canonicalName" value="850413 (pp) 853342"/>
    <att type="string" name="interaction" value="pp"/>
    <att type="int" name="SCORE" value="424"/>
    <att type="string" name="support" value="{&quot;StringDB&quot;: &quot;physical&quot;, &quot;StringEvidence&quot;: &quot;experiments:0.400,coexpression:0.223,textmining:0.088,neighborhood:0.011&quot;, &quot;String_Score_Physical&quot;: 424, &quot;String_Score_Combined&quot;: 597}"/>
  </edge>
  <edge label="850413 (pp) 853382" source="27" target="731">
    <att type="string" name="canonicalName" value="850413 (pp) 853382"/>
    <att type="string" name="interaction" value="pp"/>
    <att type="int" name="SCORE" value="998"/>
    <att type="string" name="support" value="{&quot;StringDB&quot;: &quot;physical&quot;, &quot;StringEvidence&quot;: &quot;experiments:0.999,coexpression:0.970,textmining:0.514,neighborhood:0.115&quot;, &quot;BioGrid&quot;: &quot;physical&quot;, &quot;BioGrid_PubMed&quot;: &quot;16429126&quot;, &quot;BioGrid_Type&quot;: &quot;Affinity Capture-MS&quot;, &quot;String_Score_Physical&quot;: 998, &quot;String_Score_Combined&quot;: 999}"/>
  </edge>
  <edge label="850413 (pp) 853578" source="27" target="783">
    <att type="string" name="canonicalName" value="850413 (pp) 853578"/>
    <att type="string" name="interaction" value="pp"/>
    <att type="int" name="SCORE" value="992"/>
    <att type="string" name="support" value="{&quot;StringDB&quot;: &quot;physical&quot;, &quot;StringEvidence&quot;: &quot;experiments:0.992,coexpression:0.896,textmining:0.443&quot;, &quot;String_Score_Physical&quot;: 992, &quot;String_Score_Combined&quot;: 999}"/>
  </edge>
  <edge label="850413 (pp) 853687" source="27" target="804">
    <att type="string" name="canonicalName" value="850413 (pp) 853687"/>
    <att type="string" name="interaction" value="pp"/>
    <att type="int" name="SCORE" value="457"/>
    <att type="string" name="support" value="{&quot;StringDB&quot;: &quot;physical&quot;, &quot;StringEvidence&quot;: &quot;experiments:0.434,coexpression:0.057&quot;, &quot;BioGrid&quot;: &quot;physical&quot;, &quot;BioGrid_PubMed&quot;: &quot;16429126&quot;, &quot;BioGrid_Type&quot;: &quot;Affinity Capture-MS&quot;, &quot;String_Score_Physical&quot;: 457, &quot;String_Score_Combined&quot;: 488}"/>
  </edge>
  <edge label="850413 (pp) 853700" source="27" target="808">
    <att type="string" name="canonicalName" value="850413 (pp) 853700"/>
    <att type="string" name="interaction" value="pp"/>
    <att type="int" name="SCORE" value="208"/>
    <att type="string" name="support" value="{&quot;BioGrid&quot;: &quot;physical&quot;, &quot;BioGrid_PubMed&quot;: &quot;31062022&quot;, &quot;BioGrid_Type&quot;: &quot;Affinity Capture-MS&quot;}"/>
  </edge>
  <edge label="850413 (pp) 853720" source="27" target="812">
    <att type="string" name="canonicalName" value="850413 (pp) 853720"/>
    <att type="string" name="interaction" value="pp"/>
    <att type="int" name="SCORE" value="976"/>
    <att type="string" name="support" value="{&quot;StringDB&quot;: &quot;physical&quot;, &quot;StringEvidence&quot;: &quot;experiments:0.976,coexpression:0.111&quot;, &quot;String_Score_Physical&quot;: 976, &quot;String_Score_Combined&quot;: 979}"/>
  </edge>
  <edge label="850413 (pp) 853867" source="27" target="858">
    <att type="string" name="canonicalName" value="850413 (pp) 853867"/>
    <att type="string" name="interaction" value="pp"/>
    <att type="int" name="SCORE" value="994"/>
    <att type="string" name="support" value="{&quot;StringDB&quot;: &quot;physical&quot;, &quot;StringEvidence&quot;: &quot;experiments:0.995,coexpression:0.870,textmining:0.532&quot;, &quot;String_Score_Physical&quot;: 994, &quot;String_Score_Combined&quot;: 999}"/>
  </edge>
  <edge label="850413 (pp) 854035" source="27" target="900">
    <att type="string" name="canonicalName" value="850413 (pp) 854035"/>
    <att type="string" name="interaction" value="pp"/>
    <att type="int" name="SCORE" value="973"/>
    <att type="string" name="support" value="{&quot;StringDB&quot;: &quot;physical&quot;, &quot;StringEvidence&quot;: &quot;experiments:0.973,textmining:0.531,coexpression:0.168,neighborhood:0.100&quot;, &quot;BioGrid&quot;: &quot;genetic&quot;, &quot;BioGrid_PubMed&quot;: &quot;27708008&quot;, &quot;BioGrid_Type&quot;: &quot;Positive Genetic&quot;, &quot;BioGrid_Score&quot;: &quot;0.1643&quot;, &quot;String_Score_Physical&quot;: 973, &quot;String_Score_Combined&quot;: 990}"/>
  </edge>
  <edge label="850413 (pp) 854130" source="27" target="925">
    <att type="string" name="canonicalName" value="850413 (pp) 854130"/>
    <att type="string" name="interaction" value="pp"/>
    <att type="int" name="SCORE" value="208"/>
    <att type="string" name="support" value="{&quot;BioGrid&quot;: &quot;physical&quot;, &quot;BioGrid_PubMed&quot;: &quot;16476776&quot;, &quot;BioGrid_Type&quot;: &quot;Affinity Capture-MS&quot;}"/>
  </edge>
  <edge label="850413 (pp) 854135" source="27" target="927">
    <att type="string" name="canonicalName" value="850413 (pp) 854135"/>
    <att type="string" name="interaction" value="pp"/>
    <att type="int" name="SCORE" value="262"/>
    <att type="string" name="support" value="{&quot;StringDB&quot;: &quot;physical&quot;, &quot;StringEvidence&quot;: &quot;textmining:0.362,experiments:0.230,neighborhood:0.116,coexpression:0.056&quot;, &quot;String_Score_Physical&quot;: 262, &quot;String_Score_Combined&quot;: 606}"/>
  </edge>
  <edge label="850413 (pp) 854359" source="27" target="984">
    <att type="string" name="canonicalName" value="850413 (pp) 854359"/>
    <att type="string" name="interaction" value="pp"/>
    <att type="int" name="SCORE" value="687"/>
    <att type="string" name="support" value="{&quot;StringDB&quot;: &quot;physical&quot;, &quot;StringEvidence&quot;: &quot;experiments:0.674,coexpression:0.613,textmining:0.444,neighborhood:0.003&quot;, &quot;String_Score_Physical&quot;: 687, &quot;String_Score_Combined&quot;: 932}"/>
  </edge>
  <edge label="850413 (pp) 854983" source="27" target="1127">
    <att type="string" name="canonicalName" value="850413 (pp) 854983"/>
    <att type="string" name="interaction" value="pp"/>
    <att type="int" name="SCORE" value="998"/>
    <att type="string" name="support" value="{&quot;StringDB&quot;: &quot;physical&quot;, &quot;StringEvidence&quot;: &quot;experiments:0.999,coexpression:0.902,textmining:0.233&quot;, &quot;BioGrid&quot;: &quot;physical&quot;, &quot;BioGrid_PubMed&quot;: &quot;16429126&quot;, &quot;BioGrid_Type&quot;: &quot;Affinity Capture-MS&quot;, &quot;String_Score_Physical&quot;: 998, &quot;String_Score_Combined&quot;: 999}"/>
  </edge>
  <edge label="850413 (pp) 855002" source="27" target="1131">
    <att type="string" name="canonicalName" value="850413 (pp) 855002"/>
    <att type="string" name="interaction" value="pp"/>
    <att type="int" name="SCORE" value="997"/>
    <att type="string" name="support" value="{&quot;StringDB&quot;: &quot;physical&quot;, &quot;StringEvidence&quot;: &quot;experiments:0.997,coexpression:0.619,textmining:0.516&quot;, &quot;String_Score_Physical&quot;: 997, &quot;String_Score_Combined&quot;: 999}"/>
  </edge>
  <edge label="850413 (pp) 855039" source="27" target="1143">
    <att type="string" name="canonicalName" value="850413 (pp) 855039"/>
    <att type="string" name="interaction" value="pp"/>
    <att type="int" name="SCORE" value="998"/>
    <att type="string" name="support" value="{&quot;StringDB&quot;: &quot;physical&quot;, &quot;StringEvidence&quot;: &quot;experiments:0.999,coexpression:0.196,neighborhood:0.138,textmining:0.043&quot;, &quot;BioGrid&quot;: &quot;physical&quot;, &quot;BioGrid_PubMed&quot;: &quot;16429126&quot;, &quot;BioGrid_Type&quot;: &quot;Affinity Capture-MS&quot;, &quot;String_Score_Physical&quot;: 998, &quot;String_Score_Combined&quot;: 999}"/>
  </edge>
  <edge label="850413 (pp) 855123" source="27" target="1166">
    <att type="string" name="canonicalName" value="850413 (pp) 855123"/>
    <att type="string" name="interaction" value="pp"/>
    <att type="int" name="SCORE" value="813"/>
    <att type="string" name="support" value="{&quot;StringDB&quot;: &quot;physical&quot;, &quot;StringEvidence&quot;: &quot;experiments:0.806&quot;, &quot;BioGrid&quot;: &quot;physical&quot;, &quot;BioGrid_PubMed&quot;: &quot;16429126&quot;, &quot;BioGrid_Type&quot;: &quot;Affinity Capture-MS&quot;, &quot;String_Score_Physical&quot;: 813, &quot;String_Score_Combined&quot;: 813}"/>
  </edge>
  <edge label="850413 (pp) 855190" source="27" target="1184">
    <att type="string" name="canonicalName" value="850413 (pp) 855190"/>
    <att type="string" name="interaction" value="pp"/>
    <att type="int" name="SCORE" value="931"/>
    <att type="string" name="support" value="{&quot;StringDB&quot;: &quot;physical&quot;, &quot;StringEvidence&quot;: &quot;experiments:0.929,textmining:0.725,coexpression:0.307&quot;, &quot;String_Score_Physical&quot;: 931, &quot;String_Score_Combined&quot;: 986}"/>
  </edge>
  <edge label="850413 (pp) 855226" source="27" target="1199">
    <att type="string" name="canonicalName" value="850413 (pp) 855226"/>
    <att type="string" name="interaction" value="pp"/>
    <att type="int" name="SCORE" value="919"/>
    <att type="string" name="support" value="{&quot;StringDB&quot;: &quot;physical&quot;, &quot;StringEvidence&quot;: &quot;experiments:0.916,textmining:0.704,coexpression:0.501&quot;, &quot;String_Score_Physical&quot;: 919, &quot;String_Score_Combined&quot;: 988}"/>
  </edge>
  <edge label="850413 (pp) 855330" source="27" target="1224">
    <att type="string" name="canonicalName" value="850413 (pp) 855330"/>
    <att type="string" name="interaction" value="pp"/>
    <att type="int" name="SCORE" value="976"/>
    <att type="string" name="support" value="{&quot;StringDB&quot;: &quot;physical&quot;, &quot;StringEvidence&quot;: &quot;experiments:0.976,textmining:0.552,coexpression:0.266&quot;, &quot;String_Score_Physical&quot;: 976, &quot;String_Score_Combined&quot;: 992}"/>
  </edge>
  <edge label="850413 (pp) 855410" source="27" target="1240">
    <att type="string" name="canonicalName" value="850413 (pp) 855410"/>
    <att type="string" name="interaction" value="pp"/>
    <att type="int" name="SCORE" value="931"/>
    <att type="string" name="support" value="{&quot;StringDB&quot;: &quot;physical&quot;, &quot;StringEvidence&quot;: &quot;experiments:0.929,coexpression:0.417,textmining:0.287,neighborhood:0.019&quot;, &quot;String_Score_Physical&quot;: 931, &quot;String_Score_Combined&quot;: 972}"/>
  </edge>
  <edge label="850413 (pp) 855436" source="27" target="1246">
    <att type="string" name="canonicalName" value="850413 (pp) 855436"/>
    <att type="string" name="interaction" value="pp"/>
    <att type="int" name="SCORE" value="998"/>
    <att type="string" name="support" value="{&quot;StringDB&quot;: &quot;physical&quot;, &quot;StringEvidence&quot;: &quot;experiments:0.999,coexpression:0.900,textmining:0.382&quot;, &quot;BioGrid&quot;: &quot;physical&quot;, &quot;BioGrid_PubMed&quot;: &quot;16429126,11805826&quot;, &quot;BioGrid_Type&quot;: &quot;Affinity Capture-MS&quot;, &quot;String_Score_Physical&quot;: 998, &quot;String_Score_Combined&quot;: 999}"/>
  </edge>
  <edge label="850413 (pp) 855585" source="27" target="1280">
    <att type="string" name="canonicalName" value="850413 (pp) 855585"/>
    <att type="string" name="interaction" value="pp"/>
    <att type="int" name="SCORE" value="931"/>
    <att type="string" name="support" value="{&quot;StringDB&quot;: &quot;physical&quot;, &quot;StringEvidence&quot;: &quot;experiments:0.929,coexpression:0.279,textmining:0.264&quot;, &quot;String_Score_Physical&quot;: 931, &quot;String_Score_Combined&quot;: 963}"/>
  </edge>
  <edge label="850413 (pp) 855647" source="27" target="1300">
    <att type="string" name="canonicalName" value="850413 (pp) 855647"/>
    <att type="string" name="interaction" value="pp"/>
    <att type="int" name="SCORE" value="208"/>
    <att type="string" name="support" value="{&quot;BioGrid&quot;: &quot;physical&quot;, &quot;BioGrid_PubMed&quot;: &quot;32492414&quot;, &quot;BioGrid_Type&quot;: &quot;Affinity Capture-MS&quot;}"/>
  </edge>
  <edge label="850413 (pp) 855718" source="27" target="1317">
    <att type="string" name="canonicalName" value="850413 (pp) 855718"/>
    <att type="string" name="interaction" value="pp"/>
    <att type="int" name="SCORE" value="193"/>
    <att type="string" name="support" value="{&quot;StringDB&quot;: &quot;physical&quot;, &quot;StringEvidence&quot;: &quot;experiments:0.158&quot;, &quot;String_Score_Physical&quot;: 193, &quot;String_Score_Combined&quot;: 193}"/>
  </edge>
  <edge label="850413 (pp) 855727" source="27" target="1322">
    <att type="string" name="canonicalName" value="850413 (pp) 855727"/>
    <att type="string" name="interaction" value="pp"/>
    <att type="int" name="SCORE" value="998"/>
    <att type="string" name="support" value="{&quot;StringDB&quot;: &quot;physical&quot;, &quot;StringEvidence&quot;: &quot;experiments:0.999,coexpression:0.889,textmining:0.532,neighborhood:0.152&quot;, &quot;BioGrid&quot;: &quot;physical&quot;, &quot;BioGrid_PubMed&quot;: &quot;16429126&quot;, &quot;BioGrid_Type&quot;: &quot;Affinity Capture-MS&quot;, &quot;String_Score_Physical&quot;: 998, &quot;String_Score_Combined&quot;: 999}"/>
  </edge>
  <edge label="850413 (pp) 855772" source="27" target="1333">
    <att type="string" name="canonicalName" value="850413 (pp) 855772"/>
    <att type="string" name="interaction" value="pp"/>
    <att type="int" name="SCORE" value="992"/>
    <att type="string" name="support" value="{&quot;StringDB&quot;: &quot;physical&quot;, &quot;StringEvidence&quot;: &quot;experiments:0.992,coexpression:0.887,textmining:0.272&quot;, &quot;String_Score_Physical&quot;: 992, &quot;String_Score_Combined&quot;: 999}"/>
  </edge>
  <edge label="850413 (pp) 855918" source="27" target="1371">
    <att type="string" name="canonicalName" value="850413 (pp) 855918"/>
    <att type="string" name="interaction" value="pp"/>
    <att type="int" name="SCORE" value="998"/>
    <att type="string" name="support" value="{&quot;StringDB&quot;: &quot;physical&quot;, &quot;StringEvidence&quot;: &quot;experiments:0.998,textmining:0.633,coexpression:0.575,neighborhood:0.036&quot;, &quot;String_Score_Physical&quot;: 998, &quot;String_Score_Combined&quot;: 999}"/>
  </edge>
  <edge label="850413 (pp) 856024" source="27" target="1400">
    <att type="string" name="canonicalName" value="850413 (pp) 856024"/>
    <att type="string" name="interaction" value="pp"/>
    <att type="int" name="SCORE" value="505"/>
    <att type="string" name="support" value="{&quot;StringDB&quot;: &quot;physical&quot;, &quot;StringEvidence&quot;: &quot;experiments:0.484,coexpression:0.279,textmining:0.264&quot;, &quot;BioGrid&quot;: &quot;physical&quot;, &quot;BioGrid_PubMed&quot;: &quot;31062022&quot;, &quot;BioGrid_Type&quot;: &quot;Affinity Capture-MS&quot;, &quot;String_Score_Physical&quot;: 505, &quot;String_Score_Combined&quot;: 737}"/>
  </edge>
  <edge label="850413 (pp) 856203" source="27" target="1441">
    <att type="string" name="canonicalName" value="850413 (pp) 856203"/>
    <att type="string" name="interaction" value="pp"/>
    <att type="int" name="SCORE" value="336"/>
    <att type="string" name="support" value="{&quot;StringDB&quot;: &quot;physical&quot;, &quot;StringEvidence&quot;: &quot;textmining:0.513,experiments:0.308,neighborhood:0.156,coexpression:0.059&quot;, &quot;String_Score_Physical&quot;: 336, &quot;String_Score_Combined&quot;: 743}"/>
  </edge>
  <edge label="850413 (pp) 856573" source="27" target="1532">
    <att type="string" name="canonicalName" value="850413 (pp) 856573"/>
    <att type="string" name="interaction" value="pp"/>
    <att type="int" name="SCORE" value="336"/>
    <att type="string" name="support" value="{&quot;StringDB&quot;: &quot;physical&quot;, &quot;StringEvidence&quot;: &quot;experiments:0.308,textmining:0.174,neighborhood:0.149,coexpression:0.078&quot;, &quot;String_Score_Physical&quot;: 336, &quot;String_Score_Combined&quot;: 569}"/>
  </edge>
  <edge label="850413 (pp) 856660" source="27" target="1549">
    <att type="string" name="canonicalName" value="850413 (pp) 856660"/>
    <att type="string" name="interaction" value="pp"/>
    <att type="int" name="SCORE" value="998"/>
    <att type="string" name="support" value="{&quot;StringDB&quot;: &quot;physical&quot;, &quot;StringEvidence&quot;: &quot;experiments:0.998,coexpression:0.491,textmining:0.287&quot;, &quot;String_Score_Physical&quot;: 998, &quot;String_Score_Combined&quot;: 999}"/>
  </edge>
  <edge label="850413 (pp) 856741" source="27" target="1568">
    <att type="string" name="canonicalName" value="850413 (pp) 856741"/>
    <att type="string" name="interaction" value="pp"/>
    <att type="int" name="SCORE" value="196"/>
    <att type="string" name="support" value="{&quot;StringDB&quot;: &quot;physical&quot;, &quot;StringEvidence&quot;: &quot;experiments:0.162&quot;, &quot;String_Score_Physical&quot;: 196, &quot;String_Score_Combined&quot;: 196}"/>
  </edge>
  <edge label="850413 (pp) 856776" source="27" target="1575">
    <att type="string" name="canonicalName" value="850413 (pp) 856776"/>
    <att type="string" name="interaction" value="pp"/>
    <att type="int" name="SCORE" value="995"/>
    <att type="string" name="support" value="{&quot;StringDB&quot;: &quot;physical&quot;, &quot;StringEvidence&quot;: &quot;experiments:0.995,coexpression:0.629&quot;, &quot;String_Score_Physical&quot;: 995, &quot;String_Score_Combined&quot;: 998}"/>
  </edge>
  <edge label="850414 (pp) 850822" source="28" target="112">
    <att type="string" name="canonicalName" value="850414 (pp) 850822"/>
    <att type="string" name="interaction" value="pp"/>
    <att type="int" name="SCORE" value="285"/>
    <att type="string" name="support" value="{&quot;StringDB&quot;: &quot;physical&quot;, &quot;StringEvidence&quot;: &quot;database:0.229,experiments:0.033&quot;, &quot;String_Score_Physical&quot;: 285, &quot;String_Score_Combined&quot;: 285}"/>
  </edge>
  <edge label="850414 (pp) 851089" source="28" target="179">
    <att type="string" name="canonicalName" value="850414 (pp) 851089"/>
    <att type="string" name="interaction" value="pp"/>
    <att type="int" name="SCORE" value="285"/>
    <att type="string" name="support" value="{&quot;StringDB&quot;: &quot;physical&quot;, &quot;StringEvidence&quot;: &quot;database:0.229,experiments:0.033&quot;, &quot;String_Score_Physical&quot;: 285, &quot;String_Score_Combined&quot;: 285}"/>
  </edge>
  <edge label="850414 (pp) 851330" source="28" target="231">
    <att type="string" name="canonicalName" value="850414 (pp) 851330"/>
    <att type="string" name="interaction" value="pp"/>
    <att type="int" name="SCORE" value="495"/>
    <att type="string" name="support" value="{&quot;StringDB&quot;: &quot;physical&quot;, &quot;StringEvidence&quot;: &quot;experiments:0.474&quot;, &quot;String_Score_Physical&quot;: 495, &quot;String_Score_Combined&quot;: 495}"/>
  </edge>
  <edge label="850414 (pp) 851488" source="28" target="276">
    <att type="string" name="canonicalName" value="850414 (pp) 851488"/>
    <att type="string" name="interaction" value="pp"/>
    <att type="int" name="SCORE" value="348"/>
    <att type="string" name="support" value="{&quot;StringDB&quot;: &quot;physical&quot;, &quot;StringEvidence&quot;: &quot;coexpression:0.545,database:0.247,experiments:0.098,textmining:0.006&quot;, &quot;String_Score_Physical&quot;: 348, &quot;String_Score_Combined&quot;: 705}"/>
  </edge>
  <edge label="850414 (pp) 851512" source="28" target="283">
    <att type="string" name="canonicalName" value="850414 (pp) 851512"/>
    <att type="string" name="interaction" value="pp"/>
    <att type="int" name="SCORE" value="285"/>
    <att type="string" name="support" value="{&quot;StringDB&quot;: &quot;physical&quot;, &quot;StringEvidence&quot;: &quot;database:0.229,experiments:0.033&quot;, &quot;String_Score_Physical&quot;: 285, &quot;String_Score_Combined&quot;: 285}"/>
  </edge>
  <edge label="850414 (pp) 851670" source="28" target="325">
    <att type="string" name="canonicalName" value="850414 (pp) 851670"/>
    <att type="string" name="interaction" value="pp"/>
    <att type="int" name="SCORE" value="285"/>
    <att type="string" name="support" value="{&quot;StringDB&quot;: &quot;physical&quot;, &quot;StringEvidence&quot;: &quot;database:0.229,experiments:0.033,textmining:0.016&quot;, &quot;String_Score_Physical&quot;: 285, &quot;String_Score_Combined&quot;: 296}"/>
  </edge>
  <edge label="850414 (pp) 851802" source="28" target="355">
    <att type="string" name="canonicalName" value="850414 (pp) 851802"/>
    <att type="string" name="interaction" value="pp"/>
    <att type="int" name="SCORE" value="285"/>
    <att type="string" name="support" value="{&quot;StringDB&quot;: &quot;physical&quot;, &quot;StringEvidence&quot;: &quot;database:0.229,experiments:0.033&quot;, &quot;String_Score_Physical&quot;: 285, &quot;String_Score_Combined&quot;: 285}"/>
  </edge>
  <edge label="850414 (pp) 851840" source="28" target="368">
    <att type="string" name="canonicalName" value="850414 (pp) 851840"/>
    <att type="string" name="interaction" value="pp"/>
    <att type="int" name="SCORE" value="285"/>
    <att type="string" name="support" value="{&quot;StringDB&quot;: &quot;physical&quot;, &quot;StringEvidence&quot;: &quot;database:0.229,experiments:0.033&quot;, &quot;String_Score_Physical&quot;: 285, &quot;String_Score_Combined&quot;: 285}"/>
  </edge>
  <edge label="850414 (pp) 852663" source="28" target="569">
    <att type="string" name="canonicalName" value="850414 (pp) 852663"/>
    <att type="string" name="interaction" value="pp"/>
    <att type="int" name="SCORE" value="285"/>
    <att type="string" name="support" value="{&quot;StringDB&quot;: &quot;physical&quot;, &quot;StringEvidence&quot;: &quot;database:0.229,experiments:0.033&quot;, &quot;String_Score_Physical&quot;: 285, &quot;String_Score_Combined&quot;: 285}"/>
  </edge>
  <edge label="850414 (pp) 852848" source="28" target="611">
    <att type="string" name="canonicalName" value="850414 (pp) 852848"/>
    <att type="string" name="interaction" value="pp"/>
    <att type="int" name="SCORE" value="285"/>
    <att type="string" name="support" value="{&quot;StringDB&quot;: &quot;physical&quot;, &quot;StringEvidence&quot;: &quot;database:0.229,experiments:0.033&quot;, &quot;String_Score_Physical&quot;: 285, &quot;String_Score_Combined&quot;: 285}"/>
  </edge>
  <edge label="850414 (pp) 852870" source="28" target="612">
    <att type="string" name="canonicalName" value="850414 (pp) 852870"/>
    <att type="string" name="interaction" value="pp"/>
    <att type="int" name="SCORE" value="328"/>
    <att type="string" name="support" value="{&quot;StringDB&quot;: &quot;physical&quot;, &quot;StringEvidence&quot;: &quot;experiments:0.300&quot;, &quot;BioGrid&quot;: &quot;physical&quot;, &quot;BioGrid_PubMed&quot;: &quot;28768715&quot;, &quot;BioGrid_Type&quot;: &quot;Affinity Capture-RNA&quot;, &quot;String_Score_Physical&quot;: 328, &quot;String_Score_Combined&quot;: 328}"/>
  </edge>
  <edge label="850414 (pp) 852935" source="28" target="634">
    <att type="string" name="canonicalName" value="850414 (pp) 852935"/>
    <att type="string" name="interaction" value="pp"/>
    <att type="int" name="SCORE" value="285"/>
    <att type="string" name="support" value="{&quot;StringDB&quot;: &quot;physical&quot;, &quot;StringEvidence&quot;: &quot;database:0.229,experiments:0.033&quot;, &quot;String_Score_Physical&quot;: 285, &quot;String_Score_Combined&quot;: 285}"/>
  </edge>
  <edge label="850414 (pp) 853098" source="28" target="665">
    <att type="string" name="canonicalName" value="850414 (pp) 853098"/>
    <att type="string" name="interaction" value="pp"/>
    <att type="int" name="SCORE" value="396"/>
    <att type="string" name="support" value="{&quot;StringDB&quot;: &quot;physical&quot;, &quot;StringEvidence&quot;: &quot;database:0.371,coexpression:0.013&quot;, &quot;String_Score_Physical&quot;: 396, &quot;String_Score_Combined&quot;: 404}"/>
  </edge>
  <edge label="850414 (pp) 853390" source="28" target="734">
    <att type="string" name="canonicalName" value="850414 (pp) 853390"/>
    <att type="string" name="interaction" value="pp"/>
    <att type="int" name="SCORE" value="285"/>
    <att type="string" name="support" value="{&quot;StringDB&quot;: &quot;physical&quot;, &quot;StringEvidence&quot;: &quot;database:0.229,experiments:0.033&quot;, &quot;String_Score_Physical&quot;: 285, &quot;String_Score_Combined&quot;: 285}"/>
  </edge>
  <edge label="850414 (pp) 853592" source="28" target="790">
    <att type="string" name="canonicalName" value="850414 (pp) 853592"/>
    <att type="string" name="interaction" value="pp"/>
    <att type="int" name="SCORE" value="285"/>
    <att type="string" name="support" value="{&quot;StringDB&quot;: &quot;physical&quot;, &quot;StringEvidence&quot;: &quot;database:0.229,experiments:0.033&quot;, &quot;String_Score_Physical&quot;: 285, &quot;String_Score_Combined&quot;: 285}"/>
  </edge>
  <edge label="850414 (pp) 853803" source="28" target="836">
    <att type="string" name="canonicalName" value="850414 (pp) 853803"/>
    <att type="string" name="interaction" value="pp"/>
    <att type="int" name="SCORE" value="285"/>
    <att type="string" name="support" value="{&quot;StringDB&quot;: &quot;physical&quot;, &quot;StringEvidence&quot;: &quot;database:0.229,experiments:0.033&quot;, &quot;String_Score_Physical&quot;: 285, &quot;String_Score_Combined&quot;: 285}"/>
  </edge>
```
