## Additional File 10 for "Systematic transcriptomics analysis of calorie restriction and rapamycin unveils their synergistic interaction in prolonging cellular lifespan": downreg_Combined_Treated_72hr (c).xgmml (part 3 of 15)

```
  <edge label="850724 (pp) 856251" source="92" target="1452">
    <att type="string" name="canonicalName" value="850724 (pp) 856251"/>
    <att type="string" name="interaction" value="pp"/>
    <att type="int" name="SCORE" value="208"/>
    <att type="string" name="support" value="{&quot;BioGrid&quot;: &quot;physical&quot;, &quot;BioGrid_PubMed&quot;: &quot;36401307&quot;, &quot;BioGrid_Type&quot;: &quot;Affinity Capture-MS&quot;}"/>
  </edge>
  <edge label="850724 (pp) 856275" source="92" target="1456">
    <att type="string" name="canonicalName" value="850724 (pp) 856275"/>
    <att type="string" name="interaction" value="pp"/>
    <att type="int" name="SCORE" value="208"/>
    <att type="string" name="support" value="{&quot;BioGrid&quot;: &quot;physical&quot;, &quot;BioGrid_PubMed&quot;: &quot;36401307&quot;, &quot;BioGrid_Type&quot;: &quot;Affinity Capture-MS&quot;}"/>
  </edge>
  <edge label="850724 (pp) 856355" source="92" target="1471">
    <att type="string" name="canonicalName" value="850724 (pp) 856355"/>
    <att type="string" name="interaction" value="pp"/>
    <att type="int" name="SCORE" value="208"/>
    <att type="string" name="support" value="{&quot;BioGrid&quot;: &quot;physical&quot;, &quot;BioGrid_PubMed&quot;: &quot;36401307&quot;, &quot;BioGrid_Type&quot;: &quot;Affinity Capture-MS&quot;}"/>
  </edge>
  <edge label="850724 (pp) 856358" source="92" target="1473">
    <att type="string" name="canonicalName" value="850724 (pp) 856358"/>
    <att type="string" name="interaction" value="pp"/>
    <att type="int" name="SCORE" value="246"/>
    <att type="string" name="support" value="{&quot;StringDB&quot;: &quot;physical&quot;, &quot;StringEvidence&quot;: &quot;database:0.190,experiments:0.030,coexpression:0.013&quot;, &quot;String_Score_Physical&quot;: 246, &quot;String_Score_Combined&quot;: 255}"/>
  </edge>
  <edge label="850724 (pp) 856411" source="92" target="1487">
    <att type="string" name="canonicalName" value="850724 (pp) 856411"/>
    <att type="string" name="interaction" value="pp"/>
    <att type="int" name="SCORE" value="208"/>
    <att type="string" name="support" value="{&quot;BioGrid&quot;: &quot;physical&quot;, &quot;BioGrid_PubMed&quot;: &quot;36401307&quot;, &quot;BioGrid_Type&quot;: &quot;Affinity Capture-MS&quot;}"/>
  </edge>
  <edge label="850724 (pp) 856584" source="92" target="1534">
    <att type="string" name="canonicalName" value="850724 (pp) 856584"/>
    <att type="string" name="interaction" value="pp"/>
    <att type="int" name="SCORE" value="208"/>
    <att type="string" name="support" value="{&quot;BioGrid&quot;: &quot;physical&quot;, &quot;BioGrid_PubMed&quot;: &quot;36401307&quot;, &quot;BioGrid_Type&quot;: &quot;Affinity Capture-MS&quot;}"/>
  </edge>
  <edge label="850724 (pp) 856674" source="92" target="1555">
    <att type="string" name="canonicalName" value="850724 (pp) 856674"/>
    <att type="string" name="interaction" value="pp"/>
    <att type="int" name="SCORE" value="208"/>
    <att type="string" name="support" value="{&quot;BioGrid&quot;: &quot;physical&quot;, &quot;BioGrid_PubMed&quot;: &quot;36401307&quot;, &quot;BioGrid_Type&quot;: &quot;Affinity Capture-MS&quot;}"/>
  </edge>
  <edge label="850724 (pp) 856742" source="92" target="1569">
    <att type="string" name="canonicalName" value="850724 (pp) 856742"/>
    <att type="string" name="interaction" value="pp"/>
    <att type="int" name="SCORE" value="208"/>
    <att type="string" name="support" value="{&quot;BioGrid&quot;: &quot;physical&quot;, &quot;BioGrid_PubMed&quot;: &quot;36401307&quot;, &quot;BioGrid_Type&quot;: &quot;Affinity Capture-MS&quot;}"/>
  </edge>
  <edge label="850724 (pp) 856840" source="92" target="1596">
    <att type="string" name="canonicalName" value="850724 (pp) 856840"/>
    <att type="string" name="interaction" value="pp"/>
    <att type="int" name="SCORE" value="208"/>
    <att type="string" name="support" value="{&quot;BioGrid&quot;: &quot;physical&quot;, &quot;BioGrid_PubMed&quot;: &quot;36401307&quot;, &quot;BioGrid_Type&quot;: &quot;Affinity Capture-MS&quot;}"/>
  </edge>
  <edge label="850724 (pp) 856867" source="92" target="1603">
    <att type="string" name="canonicalName" value="850724 (pp) 856867"/>
    <att type="string" name="interaction" value="pp"/>
    <att type="int" name="SCORE" value="246"/>
    <att type="string" name="support" value="{&quot;StringDB&quot;: &quot;physical&quot;, &quot;StringEvidence&quot;: &quot;database:0.190,experiments:0.030,coexpression:0.013&quot;, &quot;String_Score_Physical&quot;: 246, &quot;String_Score_Combined&quot;: 255}"/>
  </edge>
  <edge label="850724 (pp) 856891" source="92" target="1609">
    <att type="string" name="canonicalName" value="850724 (pp) 856891"/>
    <att type="string" name="interaction" value="pp"/>
    <att type="int" name="SCORE" value="208"/>
    <att type="string" name="support" value="{&quot;BioGrid&quot;: &quot;physical&quot;, &quot;BioGrid_PubMed&quot;: &quot;36401307&quot;, &quot;BioGrid_Type&quot;: &quot;Affinity Capture-MS&quot;}"/>
  </edge>
  <edge label="850727 (pp) 850860" source="93" target="123">
    <att type="string" name="canonicalName" value="850727 (pp) 850860"/>
    <att type="string" name="interaction" value="pp"/>
    <att type="int" name="SCORE" value="967"/>
    <att type="string" name="support" value="{&quot;StringDB&quot;: &quot;physical&quot;, &quot;StringEvidence&quot;: &quot;experiments:0.930,database:0.520,coexpression:0.268,textmining:0.084&quot;, &quot;String_Score_Physical&quot;: 967, &quot;String_Score_Combined&quot;: 978}"/>
  </edge>
  <edge label="850727 (pp) 850997" source="93" target="157">
    <att type="string" name="canonicalName" value="850727 (pp) 850997"/>
    <att type="string" name="interaction" value="pp"/>
    <att type="int" name="SCORE" value="518"/>
    <att type="string" name="support" value="{&quot;StringDB&quot;: &quot;physical&quot;, &quot;StringEvidence&quot;: &quot;experiments:0.497,coexpression:0.149,textmining:0.005&quot;, &quot;String_Score_Physical&quot;: 518, &quot;String_Score_Combined&quot;: 592}"/>
  </edge>
  <edge label="850727 (pp) 851111" source="93" target="185">
    <att type="string" name="canonicalName" value="850727 (pp) 851111"/>
    <att type="string" name="interaction" value="pp"/>
    <att type="int" name="SCORE" value="999"/>
    <att type="string" name="support" value="{&quot;StringDB&quot;: &quot;physical&quot;, &quot;StringEvidence&quot;: &quot;experiments:0.999,coexpression:0.976,textmining:0.975,database:0.791&quot;, &quot;String_Score_Physical&quot;: 999, &quot;String_Score_Combined&quot;: 999}"/>
  </edge>
  <edge label="850727 (pp) 851474" source="93" target="273">
    <att type="string" name="canonicalName" value="850727 (pp) 851474"/>
    <att type="string" name="interaction" value="pp"/>
    <att type="int" name="SCORE" value="900"/>
    <att type="string" name="support" value="{&quot;StringDB&quot;: &quot;physical&quot;, &quot;StringEvidence&quot;: &quot;database:0.896,textmining:0.014&quot;, &quot;String_Score_Physical&quot;: 900, &quot;String_Score_Combined&quot;: 901}"/>
  </edge>
  <edge label="850727 (pp) 851492" source="93" target="277">
    <att type="string" name="canonicalName" value="850727 (pp) 851492"/>
    <att type="string" name="interaction" value="pp"/>
    <att type="int" name="SCORE" value="999"/>
    <att type="string" name="support" value="{&quot;StringDB&quot;: &quot;physical&quot;, &quot;StringEvidence&quot;: &quot;experiments:0.999,textmining:0.900,database:0.791,coexpression:0.716&quot;, &quot;String_Score_Physical&quot;: 999, &quot;String_Score_Combined&quot;: 999}"/>
  </edge>
  <edge label="850727 (pp) 851560" source="93" target="295">
    <att type="string" name="canonicalName" value="850727 (pp) 851560"/>
    <att type="string" name="interaction" value="pp"/>
    <att type="int" name="SCORE" value="960"/>
    <att type="string" name="support" value="{&quot;StringDB&quot;: &quot;physical&quot;, &quot;StringEvidence&quot;: &quot;experiments:0.958,coexpression:0.945,textmining:0.285&quot;, &quot;String_Score_Physical&quot;: 960, &quot;String_Score_Combined&quot;: 998}"/>
  </edge>
  <edge label="850727 (pp) 851892" source="93" target="385">
    <att type="string" name="canonicalName" value="850727 (pp) 851892"/>
    <att type="string" name="interaction" value="pp"/>
    <att type="int" name="SCORE" value="468"/>
    <att type="string" name="support" value="{&quot;StringDB&quot;: &quot;physical&quot;, &quot;StringEvidence&quot;: &quot;coexpression:0.926,experiments:0.445,textmining:0.288&quot;, &quot;BioGrid&quot;: &quot;genetic&quot;, &quot;BioGrid_PubMed&quot;: &quot;27708008,21623372,20093466&quot;, &quot;BioGrid_Type&quot;: &quot;Negative Genetic&quot;, &quot;BioGrid_Score&quot;: &quot;-0.158,-0.2203,-0.2034&quot;, &quot;String_Score_Physical&quot;: 468, &quot;String_Score_Combined&quot;: 972}"/>
  </edge>
  <edge label="850727 (pp) 851952" source="93" target="402">
    <att type="string" name="canonicalName" value="850727 (pp) 851952"/>
    <att type="string" name="interaction" value="pp"/>
    <att type="int" name="SCORE" value="223"/>
    <att type="string" name="support" value="{&quot;StringDB&quot;: &quot;physical&quot;, &quot;StringEvidence&quot;: &quot;experiments:0.190&quot;, &quot;BioGrid&quot;: &quot;genetic&quot;, &quot;BioGrid_PubMed&quot;: &quot;27708008&quot;, &quot;BioGrid_Type&quot;: &quot;Negative Genetic&quot;, &quot;BioGrid_Score&quot;: &quot;-0.1958&quot;, &quot;String_Score_Physical&quot;: 223, &quot;String_Score_Combined&quot;: 223}"/>
  </edge>
  <edge label="850727 (pp) 852142" source="93" target="451">
    <att type="string" name="canonicalName" value="850727 (pp) 852142"/>
    <att type="string" name="interaction" value="pp"/>
    <att type="int" name="SCORE" value="999"/>
    <att type="string" name="support" value="{&quot;StringDB&quot;: &quot;physical&quot;, &quot;StringEvidence&quot;: &quot;experiments:0.999,coexpression:0.989,database:0.896,textmining:0.707&quot;, &quot;String_Score_Physical&quot;: 999, &quot;String_Score_Combined&quot;: 999}"/>
  </edge>
  <edge label="850727 (pp) 852235" source="93" target="472">
    <att type="string" name="canonicalName" value="850727 (pp) 852235"/>
    <att type="string" name="interaction" value="pp"/>
    <att type="int" name="SCORE" value="999"/>
    <att type="string" name="support" value="{&quot;StringDB&quot;: &quot;physical&quot;, &quot;StringEvidence&quot;: &quot;experiments:0.999,database:0.896,textmining:0.470,coexpression:0.447&quot;, &quot;BioGrid&quot;: &quot;genetic,physical&quot;, &quot;BioGrid_PubMed&quot;: &quot;22342701,21623372&quot;, &quot;BioGrid_Type&quot;: &quot;Positive Genetic,Affinity Capture-MS&quot;, &quot;BioGrid_Score&quot;: &quot;0.1078&quot;, &quot;String_Score_Physical&quot;: 999, &quot;String_Score_Combined&quot;: 999}"/>
  </edge>
  <edge label="850727 (pp) 852250" source="93" target="476">
    <att type="string" name="canonicalName" value="850727 (pp) 852250"/>
    <att type="string" name="interaction" value="pp"/>
    <att type="int" name="SCORE" value="417"/>
    <att type="string" name="support" value="{&quot;StringDB&quot;: &quot;physical&quot;, &quot;StringEvidence&quot;: &quot;experiments:0.392,textmining:0.321,coexpression:0.218&quot;, &quot;BioGrid&quot;: &quot;physical&quot;, &quot;BioGrid_PubMed&quot;: &quot;18779372&quot;, &quot;BioGrid_Type&quot;: &quot;Affinity Capture-MS&quot;, &quot;String_Score_Physical&quot;: 417, &quot;String_Score_Combined&quot;: 690}"/>
  </edge>
  <edge label="850727 (pp) 852327" source="93" target="495">
    <att type="string" name="canonicalName" value="850727 (pp) 852327"/>
    <att type="string" name="interaction" value="pp"/>
    <att type="int" name="SCORE" value="243"/>
    <att type="string" name="support" value="{&quot;StringDB&quot;: &quot;physical&quot;, &quot;StringEvidence&quot;: &quot;coexpression:0.907,experiments:0.212,textmining:0.199&quot;, &quot;String_Score_Physical&quot;: 243, &quot;String_Score_Combined&quot;: 943}"/>
  </edge>
  <edge label="850727 (pp) 852684" source="93" target="574">
    <att type="string" name="canonicalName" value="850727 (pp) 852684"/>
    <att type="string" name="interaction" value="pp"/>
    <att type="int" name="SCORE" value="999"/>
    <att type="string" name="support" value="{&quot;StringDB&quot;: &quot;physical&quot;, &quot;StringEvidence&quot;: &quot;experiments:0.999,textmining:0.993,coexpression:0.963,database:0.791&quot;, &quot;String_Score_Physical&quot;: 999, &quot;String_Score_Combined&quot;: 999}"/>
  </edge>
  <edge label="850727 (pp) 852688" source="93" target="575">
    <att type="string" name="canonicalName" value="850727 (pp) 852688"/>
    <att type="string" name="interaction" value="pp"/>
    <att type="int" name="SCORE" value="999"/>
    <att type="string" name="support" value="{&quot;StringDB&quot;: &quot;physical&quot;, &quot;StringEvidence&quot;: &quot;experiments:0.999,coexpression:0.991,textmining:0.965,database:0.791&quot;, &quot;BioGrid&quot;: &quot;physical&quot;, &quot;BioGrid_PubMed&quot;: &quot;23864706&quot;, &quot;BioGrid_Type&quot;: &quot;Affinity Capture-MS&quot;, &quot;String_Score_Physical&quot;: 999, &quot;String_Score_Combined&quot;: 999}"/>
  </edge>
  <edge label="850727 (pp) 852755" source="93" target="593">
    <att type="string" name="canonicalName" value="850727 (pp) 852755"/>
    <att type="string" name="interaction" value="pp"/>
    <att type="int" name="SCORE" value="315"/>
    <att type="string" name="support" value="{&quot;StringDB&quot;: &quot;physical&quot;, &quot;StringEvidence&quot;: &quot;experiments:0.286&quot;, &quot;BioGrid&quot;: &quot;physical&quot;, &quot;BioGrid_PubMed&quot;: &quot;19840948&quot;, &quot;BioGrid_Type&quot;: &quot;Affinity Capture-RNA&quot;, &quot;String_Score_Physical&quot;: 315, &quot;String_Score_Combined&quot;: 315}"/>
  </edge>
  <edge label="850727 (pp) 853095" source="93" target="663">
    <att type="string" name="canonicalName" value="850727 (pp) 853095"/>
    <att type="string" name="interaction" value="pp"/>
    <att type="int" name="SCORE" value="999"/>
    <att type="string" name="support" value="{&quot;StringDB&quot;: &quot;physical&quot;, &quot;StringEvidence&quot;: &quot;experiments:0.999,coexpression:0.944,database:0.896,textmining:0.544&quot;, &quot;String_Score_Physical&quot;: 999, &quot;String_Score_Combined&quot;: 999}"/>
  </edge>
  <edge label="850727 (pp) 853405" source="93" target="739">
    <att type="string" name="canonicalName" value="850727 (pp) 853405"/>
    <att type="string" name="interaction" value="pp"/>
    <att type="int" name="SCORE" value="204"/>
    <att type="string" name="support" value="{&quot;StringDB&quot;: &quot;physical&quot;, &quot;StringEvidence&quot;: &quot;textmining:0.231,experiments:0.170,coexpression:0.045&quot;, &quot;String_Score_Physical&quot;: 204, &quot;String_Score_Combined&quot;: 415}"/>
  </edge>
  <edge label="850727 (pp) 853507" source="93" target="760">
    <att type="string" name="canonicalName" value="850727 (pp) 853507"/>
    <att type="string" name="interaction" value="pp"/>
    <att type="int" name="SCORE" value="618"/>
    <att type="string" name="support" value="{&quot;StringDB&quot;: &quot;physical&quot;, &quot;StringEvidence&quot;: &quot;coexpression:0.831,experiments:0.602,textmining:0.420&quot;, &quot;String_Score_Physical&quot;: 618, &quot;String_Score_Combined&quot;: 962}"/>
  </edge>
  <edge label="850727 (pp) 853580" source="93" target="785">
    <att type="string" name="canonicalName" value="850727 (pp) 853580"/>
    <att type="string" name="interaction" value="pp"/>
    <att type="int" name="SCORE" value="288"/>
    <att type="string" name="support" value="{&quot;StringDB&quot;: &quot;physical&quot;, &quot;StringEvidence&quot;: &quot;experiments:0.259,textmining:0.240&quot;, &quot;BioGrid&quot;: &quot;genetic&quot;, &quot;BioGrid_PubMed&quot;: &quot;26752183&quot;, &quot;BioGrid_Type&quot;: &quot;Synthetic Rescue&quot;, &quot;String_Score_Physical&quot;: 288, &quot;String_Score_Combined&quot;: 459}"/>
  </edge>
  <edge label="850727 (pp) 853585" source="93" target="787">
    <att type="string" name="canonicalName" value="850727 (pp) 853585"/>
    <att type="string" name="interaction" value="pp"/>
    <att type="int" name="SCORE" value="237"/>
    <att type="string" name="support" value="{&quot;StringDB&quot;: &quot;physical&quot;, &quot;StringEvidence&quot;: &quot;textmining:0.502,coexpression:0.279,experiments:0.205&quot;, &quot;String_Score_Physical&quot;: 237, &quot;String_Score_Combined&quot;: 726}"/>
  </edge>
  <edge label="850727 (pp) 853709" source="93" target="810">
    <att type="string" name="canonicalName" value="850727 (pp) 853709"/>
    <att type="string" name="interaction" value="pp"/>
    <att type="int" name="SCORE" value="204"/>
    <att type="string" name="support" value="{&quot;StringDB&quot;: &quot;physical&quot;, &quot;StringEvidence&quot;: &quot;textmining:0.374,experiments:0.170,coexpression:0.168&quot;, &quot;String_Score_Physical&quot;: 204, &quot;String_Score_Combined&quot;: 585}"/>
  </edge>
  <edge label="850727 (pp) 854231" source="93" target="954">
    <att type="string" name="canonicalName" value="850727 (pp) 854231"/>
    <att type="string" name="interaction" value="pp"/>
    <att type="int" name="SCORE" value="999"/>
    <att type="string" name="support" value="{&quot;StringDB&quot;: &quot;physical&quot;, &quot;StringEvidence&quot;: &quot;experiments:0.999,coexpression:0.951,database:0.896,textmining:0.743&quot;, &quot;String_Score_Physical&quot;: 999, &quot;String_Score_Combined&quot;: 999}"/>
  </edge>
  <edge label="850727 (pp) 854582" source="93" target="1033">
    <att type="string" name="canonicalName" value="850727 (pp) 854582"/>
    <att type="string" name="interaction" value="pp"/>
    <att type="int" name="SCORE" value="940"/>
    <att type="string" name="support" value="{&quot;StringDB&quot;: &quot;physical&quot;, &quot;StringEvidence&quot;: &quot;database:0.896,experiments:0.400,textmining:0.048&quot;, &quot;String_Score_Physical&quot;: 940, &quot;String_Score_Combined&quot;: 942}"/>
  </edge>
  <edge label="850727 (pp) 854593" source="93" target="1034">
    <att type="string" name="canonicalName" value="850727 (pp) 854593"/>
    <att type="string" name="interaction" value="pp"/>
    <att type="int" name="SCORE" value="800"/>
    <att type="string" name="support" value="{&quot;StringDB&quot;: &quot;physical&quot;, &quot;StringEvidence&quot;: &quot;database:0.791,textmining:0.011&quot;, &quot;String_Score_Physical&quot;: 800, &quot;String_Score_Combined&quot;: 802}"/>
  </edge>
  <edge label="850727 (pp) 854598" source="93" target="1036">
    <att type="string" name="canonicalName" value="850727 (pp) 854598"/>
    <att type="string" name="interaction" value="pp"/>
    <att type="int" name="SCORE" value="999"/>
    <att type="string" name="support" value="{&quot;StringDB&quot;: &quot;physical&quot;, &quot;StringEvidence&quot;: &quot;experiments:1.000,textmining:0.914,database:0.791,coexpression:0.001&quot;, &quot;String_Score_Physical&quot;: 999, &quot;String_Score_Combined&quot;: 999}"/>
  </edge>
  <edge label="850727 (pp) 854601" source="93" target="1037">
    <att type="string" name="canonicalName" value="850727 (pp) 854601"/>
    <att type="string" name="interaction" value="pp"/>
    <att type="int" name="SCORE" value="208"/>
    <att type="string" name="support" value="{&quot;StringDB&quot;: &quot;functional&quot;, &quot;StringEvidence&quot;: &quot;textmining:0.850,coexpression:0.015&quot;, &quot;BioGrid&quot;: &quot;physical&quot;, &quot;BioGrid_PubMed&quot;: &quot;36882574&quot;, &quot;BioGrid_Type&quot;: &quot;Affinity Capture-MS&quot;, &quot;String_Score_Combined&quot;: 858, &quot;String_Score_Physical&quot;: 208}"/>
  </edge>
  <edge label="850727 (pp) 854622" source="93" target="1038">
    <att type="string" name="canonicalName" value="850727 (pp) 854622"/>
    <att type="string" name="interaction" value="pp"/>
    <att type="int" name="SCORE" value="999"/>
    <att type="string" name="support" value="{&quot;StringDB&quot;: &quot;physical&quot;, &quot;StringEvidence&quot;: &quot;experiments:0.999,textmining:0.946,database:0.791,coexpression:0.100&quot;, &quot;String_Score_Physical&quot;: 999, &quot;String_Score_Combined&quot;: 999}"/>
  </edge>
  <edge label="850727 (pp) 854695" source="93" target="1055">
    <att type="string" name="canonicalName" value="850727 (pp) 854695"/>
    <att type="string" name="interaction" value="pp"/>
    <att type="int" name="SCORE" value="975"/>
    <att type="string" name="support" value="{&quot;StringDB&quot;: &quot;physical&quot;, &quot;StringEvidence&quot;: &quot;textmining:0.924,experiments:0.913,database:0.708,coexpression:0.220&quot;, &quot;String_Score_Physical&quot;: 975, &quot;String_Score_Combined&quot;: 998}"/>
  </edge>
  <edge label="850727 (pp) 854919" source="93" target="1112">
    <att type="string" name="canonicalName" value="850727 (pp) 854919"/>
    <att type="string" name="interaction" value="pp"/>
    <att type="int" name="SCORE" value="900"/>
    <att type="string" name="support" value="{&quot;StringDB&quot;: &quot;physical&quot;, &quot;StringEvidence&quot;: &quot;database:0.896,textmining:0.556,coexpression:0.202&quot;, &quot;String_Score_Physical&quot;: 900, &quot;String_Score_Combined&quot;: 964}"/>
  </edge>
  <edge label="850727 (pp) 855115" source="93" target="1163">
    <att type="string" name="canonicalName" value="850727 (pp) 855115"/>
    <att type="string" name="interaction" value="pp"/>
    <att type="int" name="SCORE" value="518"/>
    <att type="string" name="support" value="{&quot;StringDB&quot;: &quot;physical&quot;, &quot;StringEvidence&quot;: &quot;experiments:0.497,coexpression:0.149,textmining:0.005&quot;, &quot;String_Score_Physical&quot;: 518, &quot;String_Score_Combined&quot;: 592}"/>
  </edge>
  <edge label="850727 (pp) 855298" source="93" target="1215">
    <att type="string" name="canonicalName" value="850727 (pp) 855298"/>
    <att type="string" name="interaction" value="pp"/>
    <att type="int" name="SCORE" value="999"/>
    <att type="string" name="support" value="{&quot;StringDB&quot;: &quot;physical&quot;, &quot;StringEvidence&quot;: &quot;experiments:0.999,coexpression:0.919,textmining:0.900,database:0.791&quot;, &quot;String_Score_Physical&quot;: 999, &quot;String_Score_Combined&quot;: 999}"/>
  </edge>
  <edge label="850727 (pp) 855592" source="93" target="1282">
    <att type="string" name="canonicalName" value="850727 (pp) 855592"/>
    <att type="string" name="interaction" value="pp"/>
    <att type="int" name="SCORE" value="315"/>
    <att type="string" name="support" value="{&quot;StringDB&quot;: &quot;physical&quot;, &quot;StringEvidence&quot;: &quot;textmining:0.342,experiments:0.286,coexpression:0.002&quot;, &quot;BioGrid&quot;: &quot;physical&quot;, &quot;BioGrid_PubMed&quot;: &quot;30463002&quot;, &quot;BioGrid_Type&quot;: &quot;Affinity Capture-MS&quot;, &quot;String_Score_Physical&quot;: 315, &quot;String_Score_Combined&quot;: 550}"/>
  </edge>
  <edge label="850727 (pp) 855669" source="93" target="1307">
    <att type="string" name="canonicalName" value="850727 (pp) 855669"/>
    <att type="string" name="interaction" value="pp"/>
    <att type="int" name="SCORE" value="960"/>
    <att type="string" name="support" value="{&quot;StringDB&quot;: &quot;physical&quot;, &quot;StringEvidence&quot;: &quot;experiments:0.958,textmining:0.211,coexpression:0.083&quot;, &quot;String_Score_Physical&quot;: 960, &quot;String_Score_Combined&quot;: 971}"/>
  </edge>
  <edge label="850727 (pp) 855675" source="93" target="1310">
    <att type="string" name="canonicalName" value="850727 (pp) 855675"/>
    <att type="string" name="interaction" value="pp"/>
    <att type="int" name="SCORE" value="999"/>
    <att type="string" name="support" value="{&quot;StringDB&quot;: &quot;physical&quot;, &quot;StringEvidence&quot;: &quot;experiments:1.000,coexpression:0.936,textmining:0.923,database:0.791&quot;, &quot;String_Score_Physical&quot;: 999, &quot;String_Score_Combined&quot;: 999}"/>
  </edge>
  <edge label="850727 (pp) 855857" source="93" target="1349">
    <att type="string" name="canonicalName" value="850727 (pp) 855857"/>
    <att type="string" name="interaction" value="pp"/>
    <att type="int" name="SCORE" value="252"/>
    <att type="string" name="support" value="{&quot;StringDB&quot;: &quot;physical&quot;, &quot;StringEvidence&quot;: &quot;coexpression:0.904,textmining:0.260,experiments:0.221&quot;, &quot;String_Score_Physical&quot;: 252, &quot;String_Score_Combined&quot;: 946}"/>
  </edge>
  <edge label="850727 (pp) 856027" source="93" target="1401">
    <att type="string" name="canonicalName" value="850727 (pp) 856027"/>
    <att type="string" name="interaction" value="pp"/>
    <att type="int" name="SCORE" value="964"/>
    <att type="string" name="support" value="{&quot;StringDB&quot;: &quot;physical&quot;, &quot;StringEvidence&quot;: &quot;experiments:0.962,coexpression:0.519,textmining:0.192&quot;, &quot;String_Score_Physical&quot;: 964, &quot;String_Score_Combined&quot;: 986}"/>
  </edge>
  <edge label="850727 (pp) 856321" source="93" target="1468">
    <att type="string" name="canonicalName" value="850727 (pp) 856321"/>
    <att type="string" name="interaction" value="pp"/>
    <att type="int" name="SCORE" value="999"/>
    <att type="string" name="support" value="{&quot;StringDB&quot;: &quot;physical&quot;, &quot;StringEvidence&quot;: &quot;experiments:0.999,database:0.896,textmining:0.612,coexpression:0.422&quot;, &quot;String_Score_Physical&quot;: 999, &quot;String_Score_Combined&quot;: 999}"/>
  </edge>
  <edge label="850727 (pp) 856390" source="93" target="1481">
    <att type="string" name="canonicalName" value="850727 (pp) 856390"/>
    <att type="string" name="interaction" value="pp"/>
    <att type="int" name="SCORE" value="999"/>
    <att type="string" name="support" value="{&quot;StringDB&quot;: &quot;physical&quot;, &quot;StringEvidence&quot;: &quot;experiments:0.999,database:0.896,coexpression:0.886&quot;, &quot;String_Score_Physical&quot;: 999, &quot;String_Score_Combined&quot;: 999}"/>
  </edge>
  <edge label="850727 (pp) 856448" source="93" target="1496">
    <att type="string" name="canonicalName" value="850727 (pp) 856448"/>
    <att type="string" name="interaction" value="pp"/>
    <att type="int" name="SCORE" value="999"/>
    <att type="string" name="support" value="{&quot;StringDB&quot;: &quot;physical&quot;, &quot;StringEvidence&quot;: &quot;experiments:0.999,coexpression:0.990,textmining:0.974,database:0.791&quot;, &quot;BioGrid&quot;: &quot;genetic,physical&quot;, &quot;BioGrid_PubMed&quot;: &quot;27708008,23864706,20093466&quot;, &quot;BioGrid_Type&quot;: &quot;Positive Genetic,Affinity Capture-Western&quot;, &quot;BioGrid_Score&quot;: &quot;0.1649,0.2017&quot;, &quot;String_Score_Physical&quot;: 999, &quot;String_Score_Combined&quot;: 999}"/>
  </edge>
  <edge label="850727 (pp) 856672" source="93" target="1553">
    <att type="string" name="canonicalName" value="850727 (pp) 856672"/>
    <att type="string" name="interaction" value="pp"/>
    <att type="int" name="SCORE" value="618"/>
    <att type="string" name="support" value="{&quot;StringDB&quot;: &quot;physical&quot;, &quot;StringEvidence&quot;: &quot;experiments:0.602,textmining:0.312,coexpression:0.191&quot;, &quot;String_Score_Physical&quot;: 618, &quot;String_Score_Combined&quot;: 787}"/>
  </edge>
  <edge label="850727 (pp) 856689" source="93" target="1556">
    <att type="string" name="canonicalName" value="850727 (pp) 856689"/>
    <att type="string" name="interaction" value="pp"/>
    <att type="int" name="SCORE" value="999"/>
    <att type="string" name="support" value="{&quot;StringDB&quot;: &quot;physical&quot;, &quot;StringEvidence&quot;: &quot;experiments:0.999,coexpression:0.925,database:0.896,textmining:0.448&quot;, &quot;String_Score_Physical&quot;: 999, &quot;String_Score_Combined&quot;: 999}"/>
  </edge>
  <edge label="850727 (pp) 856721" source="93" target="1564">
    <att type="string" name="canonicalName" value="850727 (pp) 856721"/>
    <att type="string" name="interaction" value="pp"/>
    <att type="int" name="SCORE" value="518"/>
    <att type="string" name="support" value="{&quot;StringDB&quot;: &quot;physical&quot;, &quot;StringEvidence&quot;: &quot;experiments:0.497,coexpression:0.149,textmining:0.005&quot;, &quot;String_Score_Physical&quot;: 518, &quot;String_Score_Combined&quot;: 592}"/>
  </edge>
  <edge label="850736 (pp) 851249" source="94" target="215">
    <att type="string" name="canonicalName" value="850736 (pp) 851249"/>
    <att type="string" name="interaction" value="pp"/>
    <att type="int" name="SCORE" value="264"/>
    <att type="string" name="support" value="{&quot;StringDB&quot;: &quot;physical&quot;, &quot;StringEvidence&quot;: &quot;database:0.190,coexpression:0.086,experiments:0.053,textmining:0.001&quot;, &quot;String_Score_Physical&quot;: 264, &quot;String_Score_Combined&quot;: 327}"/>
  </edge>
  <edge label="850736 (pp) 851368" source="94" target="242">
    <att type="string" name="canonicalName" value="850736 (pp) 851368"/>
    <att type="string" name="interaction" value="pp"/>
    <att type="int" name="SCORE" value="237"/>
    <att type="string" name="support" value="{&quot;StringDB&quot;: &quot;physical&quot;, &quot;StringEvidence&quot;: &quot;database:0.205,coexpression:0.001&quot;, &quot;String_Score_Physical&quot;: 237, &quot;String_Score_Combined&quot;: 238}"/>
  </edge>
  <edge label="850736 (pp) 852499" source="94" target="537">
    <att type="string" name="canonicalName" value="850736 (pp) 852499"/>
    <att type="string" name="interaction" value="pp"/>
    <att type="int" name="SCORE" value="359"/>
    <att type="string" name="support" value="{&quot;StringDB&quot;: &quot;physical&quot;, &quot;StringEvidence&quot;: &quot;database:0.316,textmining:0.152,experiments:0.023,coexpression:0.010&quot;, &quot;String_Score_Physical&quot;: 359, &quot;String_Score_Combined&quot;: 462}"/>
  </edge>
  <edge label="850736 (pp) 853929" source="94" target="872">
    <att type="string" name="canonicalName" value="850736 (pp) 853929"/>
    <att type="string" name="interaction" value="pp"/>
    <att type="int" name="SCORE" value="297"/>
    <att type="string" name="support" value="{&quot;StringDB&quot;: &quot;physical&quot;, &quot;StringEvidence&quot;: &quot;database:0.200,experiments:0.084,textmining:0.048&quot;, &quot;String_Score_Physical&quot;: 297, &quot;String_Score_Combined&quot;: 331}"/>
  </edge>
  <edge label="850736 (pp) 854436" source="94" target="1005">
    <att type="string" name="canonicalName" value="850736 (pp) 854436"/>
    <att type="string" name="interaction" value="pp"/>
    <att type="int" name="SCORE" value="264"/>
    <att type="string" name="support" value="{&quot;StringDB&quot;: &quot;physical&quot;, &quot;StringEvidence&quot;: &quot;database:0.190,experiments:0.053,textmining:0.001&quot;, &quot;String_Score_Physical&quot;: 264, &quot;String_Score_Combined&quot;: 265}"/>
  </edge>
  <edge label="850736 (pp) 854533" source="94" target="1016">
    <att type="string" name="canonicalName" value="850736 (pp) 854533"/>
    <att type="string" name="interaction" value="pp"/>
    <att type="int" name="SCORE" value="208"/>
    <att type="string" name="support" value="{&quot;BioGrid&quot;: &quot;physical&quot;, &quot;BioGrid_PubMed&quot;: &quot;16319894&quot;, &quot;BioGrid_Type&quot;: &quot;Biochemical Activity&quot;}"/>
  </edge>
  <edge label="850736 (pp) 855625" source="94" target="1294">
    <att type="string" name="canonicalName" value="850736 (pp) 855625"/>
    <att type="string" name="interaction" value="pp"/>
    <att type="int" name="SCORE" value="264"/>
    <att type="string" name="support" value="{&quot;StringDB&quot;: &quot;physical&quot;, &quot;StringEvidence&quot;: &quot;database:0.190,experiments:0.053,coexpression:0.002,textmining:0.001&quot;, &quot;String_Score_Physical&quot;: 264, &quot;String_Score_Combined&quot;: 266}"/>
  </edge>
  <edge label="850736 (pp) 856807" source="94" target="1587">
    <att type="string" name="canonicalName" value="850736 (pp) 856807"/>
    <att type="string" name="interaction" value="pp"/>
    <att type="int" name="SCORE" value="237"/>
    <att type="string" name="support" value="{&quot;StringDB&quot;: &quot;physical&quot;, &quot;StringEvidence&quot;: &quot;database:0.205,coexpression:0.001&quot;, &quot;String_Score_Physical&quot;: 237, &quot;String_Score_Combined&quot;: 238}"/>
  </edge>
  <edge label="850742 (pp) 850961" source="95" target="150">
    <att type="string" name="canonicalName" value="850742 (pp) 850961"/>
    <att type="string" name="interaction" value="pp"/>
    <att type="int" name="SCORE" value="208"/>
    <att type="string" name="support" value="{&quot;BioGrid&quot;: &quot;physical&quot;, &quot;BioGrid_PubMed&quot;: &quot;35239649&quot;, &quot;BioGrid_Type&quot;: &quot;Affinity Capture-MS&quot;}"/>
  </edge>
  <edge label="850742 (pp) 851311" source="95" target="225">
    <att type="string" name="canonicalName" value="850742 (pp) 851311"/>
    <att type="string" name="interaction" value="pp"/>
    <att type="int" name="SCORE" value="208"/>
    <att type="string" name="support" value="{&quot;BioGrid&quot;: &quot;physical&quot;, &quot;BioGrid_PubMed&quot;: &quot;35239649&quot;, &quot;BioGrid_Type&quot;: &quot;Affinity Capture-MS&quot;}"/>
  </edge>
  <edge label="850742 (pp) 853475" source="95" target="754">
    <att type="string" name="canonicalName" value="850742 (pp) 853475"/>
    <att type="string" name="interaction" value="pp"/>
    <att type="int" name="SCORE" value="288"/>
    <att type="string" name="support" value="{&quot;StringDB&quot;: &quot;physical&quot;, &quot;StringEvidence&quot;: &quot;experiments:0.259&quot;, &quot;BioGrid&quot;: &quot;genetic&quot;, &quot;BioGrid_PubMed&quot;: &quot;24470217&quot;, &quot;BioGrid_Type&quot;: &quot;Synthetic Growth Defect&quot;, &quot;BioGrid_Score&quot;: &quot;0.25&quot;, &quot;String_Score_Physical&quot;: 288, &quot;String_Score_Combined&quot;: 288}"/>
  </edge>
  <edge label="850742 (pp) 854249" source="95" target="958">
    <att type="string" name="canonicalName" value="850742 (pp) 854249"/>
    <att type="string" name="interaction" value="pp"/>
    <att type="int" name="SCORE" value="208"/>
    <att type="string" name="support" value="{&quot;BioGrid&quot;: &quot;genetic,physical&quot;, &quot;BioGrid_PubMed&quot;: &quot;35239649&quot;, &quot;BioGrid_Type&quot;: &quot;Dosage Rescue,Reconstituted Complex&quot;}"/>
  </edge>
  <edge label="850742 (pp) 855619" source="95" target="1290">
    <att type="string" name="canonicalName" value="850742 (pp) 855619"/>
    <att type="string" name="interaction" value="pp"/>
    <att type="int" name="SCORE" value="208"/>
    <att type="string" name="support" value="{&quot;BioGrid&quot;: &quot;physical&quot;, &quot;BioGrid_PubMed&quot;: &quot;35239649&quot;, &quot;BioGrid_Type&quot;: &quot;Affinity Capture-MS&quot;}"/>
  </edge>
  <edge label="850742 (pp) 856800" source="95" target="1584">
    <att type="string" name="canonicalName" value="850742 (pp) 856800"/>
    <att type="string" name="interaction" value="pp"/>
    <att type="int" name="SCORE" value="208"/>
    <att type="string" name="support" value="{&quot;BioGrid&quot;: &quot;physical&quot;, &quot;BioGrid_PubMed&quot;: &quot;35239649&quot;, &quot;BioGrid_Type&quot;: &quot;Affinity Capture-MS&quot;}"/>
  </edge>
  <edge label="850744 (pp) 851199" source="96" target="200">
    <att type="string" name="canonicalName" value="850744 (pp) 851199"/>
    <att type="string" name="interaction" value="pp"/>
    <att type="int" name="SCORE" value="540"/>
    <att type="string" name="support" value="{&quot;StringDB&quot;: &quot;physical&quot;, &quot;StringEvidence&quot;: &quot;database:0.520&quot;, &quot;String_Score_Physical&quot;: 540, &quot;String_Score_Combined&quot;: 540}"/>
  </edge>
  <edge label="850744 (pp) 851342" source="96" target="233">
    <att type="string" name="canonicalName" value="850744 (pp) 851342"/>
    <att type="string" name="interaction" value="pp"/>
    <att type="int" name="SCORE" value="208"/>
    <att type="string" name="support" value="{&quot;BioGrid&quot;: &quot;physical&quot;, &quot;BioGrid_PubMed&quot;: &quot;21734642&quot;, &quot;BioGrid_Type&quot;: &quot;Affinity Capture-MS&quot;}"/>
  </edge>
  <edge label="850744 (pp) 851705" source="96" target="332">
    <att type="string" name="canonicalName" value="850744 (pp) 851705"/>
    <att type="string" name="interaction" value="pp"/>
    <att type="int" name="SCORE" value="231"/>
    <att type="string" name="support" value="{&quot;StringDB&quot;: &quot;physical&quot;, &quot;StringEvidence&quot;: &quot;experiments:0.199&quot;, &quot;BioGrid&quot;: &quot;genetic&quot;, &quot;BioGrid_PubMed&quot;: &quot;17314980&quot;, &quot;BioGrid_Type&quot;: &quot;Negative Genetic&quot;, &quot;BioGrid_Score&quot;: &quot;-2.59312&quot;, &quot;String_Score_Physical&quot;: 231, &quot;String_Score_Combined&quot;: 231}"/>
  </edge>
  <edge label="850744 (pp) 851723" source="96" target="337">
    <att type="string" name="canonicalName" value="850744 (pp) 851723"/>
    <att type="string" name="interaction" value="pp"/>
    <att type="int" name="SCORE" value="988"/>
    <att type="string" name="support" value="{&quot;StringDB&quot;: &quot;physical&quot;, &quot;StringEvidence&quot;: &quot;database:0.896,experiments:0.886,textmining:0.861,coexpression:0.002&quot;, &quot;BioGrid&quot;: &quot;physical&quot;, &quot;BioGrid_PubMed&quot;: &quot;9858534,21734642,21685874,19226466,16429126,12052880,10611242&quot;, &quot;BioGrid_Type&quot;: &quot;Reconstituted Complex,Co-purification,Affinity Capture-MS&quot;, &quot;String_Score_Physical&quot;: 988, &quot;String_Score_Combined&quot;: 998}"/>
  </edge>
  <edge label="850744 (pp) 851754" source="96" target="344">
    <att type="string" name="canonicalName" value="850744 (pp) 851754"/>
    <att type="string" name="interaction" value="pp"/>
    <att type="int" name="SCORE" value="288"/>
    <att type="string" name="support" value="{&quot;StringDB&quot;: &quot;physical&quot;, &quot;StringEvidence&quot;: &quot;experiments:0.259,textmining:0.131&quot;, &quot;BioGrid&quot;: &quot;genetic&quot;, &quot;BioGrid_PubMed&quot;: &quot;17875934&quot;, &quot;BioGrid_Type&quot;: &quot;Synthetic Growth Defect&quot;, &quot;String_Score_Physical&quot;: 288, &quot;String_Score_Combined&quot;: 382}"/>
  </edge>
  <edge label="850744 (pp) 851802" source="96" target="355">
    <att type="string" name="canonicalName" value="850744 (pp) 851802"/>
    <att type="string" name="interaction" value="pp"/>
    <att type="int" name="SCORE" value="359"/>
    <att type="string" name="support" value="{&quot;StringDB&quot;: &quot;physical&quot;, &quot;StringEvidence&quot;: &quot;experiments:0.332,textmining:0.044&quot;, &quot;BioGrid&quot;: &quot;physical&quot;, &quot;BioGrid_PubMed&quot;: &quot;20489023&quot;, &quot;BioGrid_Type&quot;: &quot;Affinity Capture-MS&quot;, &quot;BioGrid_Score&quot;: &quot;0.917&quot;, &quot;String_Score_Physical&quot;: 359, &quot;String_Score_Combined&quot;: 387}"/>
  </edge>
  <edge label="850744 (pp) 852015" source="96" target="414">
    <att type="string" name="canonicalName" value="850744 (pp) 852015"/>
    <att type="string" name="interaction" value="pp"/>
    <att type="int" name="SCORE" value="432"/>
    <att type="string" name="support" value="{&quot;StringDB&quot;: &quot;physical&quot;, &quot;StringEvidence&quot;: &quot;experiments:0.408&quot;, &quot;BioGrid&quot;: &quot;physical&quot;, &quot;BioGrid_PubMed&quot;: &quot;16554755&quot;, &quot;BioGrid_Type&quot;: &quot;Affinity Capture-MS&quot;, &quot;String_Score_Physical&quot;: 432, &quot;String_Score_Combined&quot;: 432}"/>
  </edge>
  <edge label="850744 (pp) 852096" source="96" target="436">
    <att type="string" name="canonicalName" value="850744 (pp) 852096"/>
    <att type="string" name="interaction" value="pp"/>
    <att type="int" name="SCORE" value="674"/>
    <att type="string" name="support" value="{&quot;StringDB&quot;: &quot;physical&quot;, &quot;StringEvidence&quot;: &quot;experiments:0.660,textmining:0.219,coexpression:0.002&quot;, &quot;BioGrid&quot;: &quot;genetic&quot;, &quot;BioGrid_PubMed&quot;: &quot;27708008,21288874,20959818,18676811,17314980,15657441,14690608&quot;, &quot;BioGrid_Type&quot;: &quot;Negative Genetic,Synthetic Rescue,Synthetic Lethality,Synthetic Growth Defect&quot;, &quot;BioGrid_Score&quot;: &quot;-13.44572856,-10.476184,-0.5073&quot;, &quot;String_Score_Physical&quot;: 674, &quot;String_Score_Combined&quot;: 745}"/>
  </edge>
  <edge label="850744 (pp) 852386" source="96" target="507">
    <att type="string" name="canonicalName" value="850744 (pp) 852386"/>
    <att type="string" name="interaction" value="pp"/>
    <att type="int" name="SCORE" value="288"/>
    <att type="string" name="support" value="{&quot;StringDB&quot;: &quot;physical&quot;, &quot;StringEvidence&quot;: &quot;experiments:0.259&quot;, &quot;BioGrid&quot;: &quot;genetic&quot;, &quot;BioGrid_PubMed&quot;: &quot;12612066&quot;, &quot;BioGrid_Type&quot;: &quot;Synthetic Rescue&quot;, &quot;String_Score_Physical&quot;: 288, &quot;String_Score_Combined&quot;: 288}"/>
  </edge>
  <edge label="850744 (pp) 852539" source="96" target="546">
    <att type="string" name="canonicalName" value="850744 (pp) 852539"/>
    <att type="string" name="interaction" value="pp"/>
    <att type="int" name="SCORE" value="208"/>
    <att type="string" name="support" value="{&quot;BioGrid&quot;: &quot;genetic,physical&quot;, &quot;BioGrid_PubMed&quot;: &quot;32399566&quot;, &quot;BioGrid_Type&quot;: &quot;Synthetic Rescue,Reconstituted Complex,Affinity Capture-Western&quot;}"/>
  </edge>
  <edge label="850744 (pp) 852614" source="96" target="559">
    <att type="string" name="canonicalName" value="850744 (pp) 852614"/>
    <att type="string" name="interaction" value="pp"/>
    <att type="int" name="SCORE" value="323"/>
    <att type="string" name="support" value="{&quot;StringDB&quot;: &quot;physical&quot;, &quot;StringEvidence&quot;: &quot;experiments:0.295&quot;, &quot;String_Score_Physical&quot;: 323, &quot;String_Score_Combined&quot;: 323}"/>
  </edge>
  <edge label="850744 (pp) 852640" source="96" target="563">
    <att type="string" name="canonicalName" value="850744 (pp) 852640"/>
    <att type="string" name="interaction" value="pp"/>
    <att type="int" name="SCORE" value="925"/>
    <att type="string" name="support" value="{&quot;StringDB&quot;: &quot;physical&quot;, &quot;StringEvidence&quot;: &quot;database:0.896,experiments:0.259&quot;, &quot;BioGrid&quot;: &quot;genetic&quot;, &quot;BioGrid_PubMed&quot;: &quot;12446794&quot;, &quot;BioGrid_Type&quot;: &quot;Synthetic Lethality&quot;, &quot;String_Score_Physical&quot;: 925, &quot;String_Score_Combined&quot;: 925}"/>
  </edge>
  <edge label="850744 (pp) 852806" source="96" target="604">
    <att type="string" name="canonicalName" value="850744 (pp) 852806"/>
    <att type="string" name="interaction" value="pp"/>
    <att type="int" name="SCORE" value="208"/>
    <att type="string" name="support" value="{&quot;BioGrid&quot;: &quot;physical&quot;, &quot;BioGrid_PubMed&quot;: &quot;21734642&quot;, &quot;BioGrid_Type&quot;: &quot;Affinity Capture-MS&quot;}"/>
  </edge>
  <edge label="850744 (pp) 852822" source="96" target="607">
    <att type="string" name="canonicalName" value="850744 (pp) 852822"/>
    <att type="string" name="interaction" value="pp"/>
    <att type="int" name="SCORE" value="288"/>
    <att type="string" name="support" value="{&quot;StringDB&quot;: &quot;physical&quot;, &quot;StringEvidence&quot;: &quot;experiments:0.259,textmining:0.109&quot;, &quot;BioGrid&quot;: &quot;genetic&quot;, &quot;BioGrid_PubMed&quot;: &quot;15657441&quot;, &quot;BioGrid_Type&quot;: &quot;Synthetic Lethality&quot;, &quot;String_Score_Physical&quot;: 288, &quot;String_Score_Combined&quot;: 366}"/>
  </edge>
  <edge label="850744 (pp) 853191" source="96" target="690">
    <att type="string" name="canonicalName" value="850744 (pp) 853191"/>
    <att type="string" name="interaction" value="pp"/>
    <att type="int" name="SCORE" value="351"/>
    <att type="string" name="support" value="{&quot;StringDB&quot;: &quot;physical&quot;, &quot;StringEvidence&quot;: &quot;experiments:0.324,textmining:0.249&quot;, &quot;BioGrid&quot;: &quot;physical&quot;, &quot;BioGrid_PubMed&quot;: &quot;10611242&quot;, &quot;BioGrid_Type&quot;: &quot;Reconstituted Complex&quot;, &quot;String_Score_Physical&quot;: 351, &quot;String_Score_Combined&quot;: 513}"/>
  </edge>
  <edge label="850744 (pp) 853395" source="96" target="736">
    <att type="string" name="canonicalName" value="850744 (pp) 853395"/>
    <att type="string" name="interaction" value="pp"/>
    <att type="int" name="SCORE" value="208"/>
    <att type="string" name="support" value="{&quot;BioGrid&quot;: &quot;physical&quot;, &quot;BioGrid_PubMed&quot;: &quot;21734642&quot;, &quot;BioGrid_Type&quot;: &quot;Affinity Capture-MS&quot;}"/>
  </edge>
  <edge label="850744 (pp) 853654" source="96" target="799">
    <att type="string" name="canonicalName" value="850744 (pp) 853654"/>
    <att type="string" name="interaction" value="pp"/>
    <att type="int" name="SCORE" value="208"/>
    <att type="string" name="support" value="{&quot;BioGrid&quot;: &quot;physical&quot;, &quot;BioGrid_PubMed&quot;: &quot;21734642&quot;, &quot;BioGrid_Type&quot;: &quot;Affinity Capture-MS&quot;}"/>
  </edge>
  <edge label="850744 (pp) 853803" source="96" target="836">
    <att type="string" name="canonicalName" value="850744 (pp) 853803"/>
    <att type="string" name="interaction" value="pp"/>
    <att type="int" name="SCORE" value="204"/>
    <att type="string" name="support" value="{&quot;StringDB&quot;: &quot;physical&quot;, &quot;StringEvidence&quot;: &quot;experiments:0.170&quot;, &quot;String_Score_Physical&quot;: 204, &quot;String_Score_Combined&quot;: 204}"/>
  </edge>
  <edge label="850744 (pp) 853805" source="96" target="837">
    <att type="string" name="canonicalName" value="850744 (pp) 853805"/>
    <att type="string" name="interaction" value="pp"/>
    <att type="int" name="SCORE" value="208"/>
    <att type="string" name="support" value="{&quot;BioGrid&quot;: &quot;physical&quot;, &quot;BioGrid_PubMed&quot;: &quot;21734642&quot;, &quot;BioGrid_Type&quot;: &quot;Affinity Capture-MS&quot;}"/>
  </edge>
  <edge label="850744 (pp) 853807" source="96" target="839">
    <att type="string" name="canonicalName" value="850744 (pp) 853807"/>
    <att type="string" name="interaction" value="pp"/>
    <att type="int" name="SCORE" value="288"/>
    <att type="string" name="support" value="{&quot;StringDB&quot;: &quot;physical&quot;, &quot;StringEvidence&quot;: &quot;experiments:0.259&quot;, &quot;BioGrid&quot;: &quot;genetic&quot;, &quot;BioGrid_PubMed&quot;: &quot;15132995&quot;, &quot;BioGrid_Type&quot;: &quot;Synthetic Growth Defect&quot;, &quot;String_Score_Physical&quot;: 288, &quot;String_Score_Combined&quot;: 288}"/>
  </edge>
  <edge label="850744 (pp) 854106" source="96" target="919">
    <att type="string" name="canonicalName" value="850744 (pp) 854106"/>
    <att type="string" name="interaction" value="pp"/>
    <att type="int" name="SCORE" value="366"/>
    <att type="string" name="support" value="{&quot;StringDB&quot;: &quot;physical&quot;, &quot;StringEvidence&quot;: &quot;experiments:0.339,textmining:0.249&quot;, &quot;BioGrid&quot;: &quot;genetic,physical&quot;, &quot;BioGrid_PubMed&quot;: &quot;17919657,17314980&quot;, &quot;BioGrid_Type&quot;: &quot;Negative Genetic,PCA&quot;, &quot;BioGrid_Score&quot;: &quot;-3.238552&quot;, &quot;String_Score_Physical&quot;: 366, &quot;String_Score_Combined&quot;: 524}"/>
  </edge>
  <edge label="850744 (pp) 854179" source="96" target="932">
    <att type="string" name="canonicalName" value="850744 (pp) 854179"/>
    <att type="string" name="interaction" value="pp"/>
    <att type="int" name="SCORE" value="457"/>
    <att type="string" name="support" value="{&quot;StringDB&quot;: &quot;physical&quot;, &quot;StringEvidence&quot;: &quot;experiments:0.435,textmining:0.041,coexpression:0.009&quot;, &quot;BioGrid&quot;: &quot;genetic&quot;, &quot;BioGrid_PubMed&quot;: &quot;29995571,27317677,17314980&quot;, &quot;BioGrid_Type&quot;: &quot;Positive Genetic,Dosage Rescue,Synthetic Growth Defect&quot;, &quot;BioGrid_Score&quot;: &quot;2.692175&quot;, &quot;String_Score_Physical&quot;: 457, &quot;String_Score_Combined&quot;: 484}"/>
  </edge>
  <edge label="850744 (pp) 854725" source="96" target="1064">
    <att type="string" name="canonicalName" value="850744 (pp) 854725"/>
    <att type="string" name="interaction" value="pp"/>
    <att type="int" name="SCORE" value="290"/>
    <att type="string" name="support" value="{&quot;StringDB&quot;: &quot;physical&quot;, &quot;StringEvidence&quot;: &quot;experiments:0.261,coexpression:0.014&quot;, &quot;BioGrid&quot;: &quot;genetic&quot;, &quot;BioGrid_PubMed&quot;: &quot;20959818,17314980,15657441&quot;, &quot;BioGrid_Type&quot;: &quot;Negative Genetic,Synthetic Lethality&quot;, &quot;BioGrid_Score&quot;: &quot;-6.705683,-11.63715113&quot;, &quot;String_Score_Physical&quot;: 290, &quot;String_Score_Combined&quot;: 300}"/>
  </edge>
  <edge label="850744 (pp) 855054" source="96" target="1147">
    <att type="string" name="canonicalName" value="850744 (pp) 855054"/>
    <att type="string" name="interaction" value="pp"/>
    <att type="int" name="SCORE" value="198"/>
    <att type="string" name="support" value="{&quot;StringDB&quot;: &quot;physical&quot;, &quot;StringEvidence&quot;: &quot;experiments:0.164&quot;, &quot;BioGrid&quot;: &quot;genetic&quot;, &quot;BioGrid_PubMed&quot;: &quot;17314980,16487579&quot;, &quot;BioGrid_Type&quot;: &quot;Negative Genetic,Synthetic Growth Defect&quot;, &quot;BioGrid_Score&quot;: &quot;-3.172953&quot;, &quot;String_Score_Physical&quot;: 198, &quot;String_Score_Combined&quot;: 198}"/>
  </edge>
  <edge label="850744 (pp) 855626" source="96" target="1295">
    <att type="string" name="canonicalName" value="850744 (pp) 855626"/>
    <att type="string" name="interaction" value="pp"/>
    <att type="int" name="SCORE" value="358"/>
    <att type="string" name="support" value="{&quot;StringDB&quot;: &quot;physical&quot;, &quot;StringEvidence&quot;: &quot;experiments:0.331,textmining:0.070,coexpression:0.007&quot;, &quot;BioGrid&quot;: &quot;genetic&quot;, &quot;BioGrid_PubMed&quot;: &quot;20959818,17314980,15657441&quot;, &quot;BioGrid_Type&quot;: &quot;Negative Genetic,Synthetic Lethality&quot;, &quot;BioGrid_Score&quot;: &quot;-8.287552468,-5.235949&quot;, &quot;String_Score_Physical&quot;: 358, &quot;String_Score_Combined&quot;: 407}"/>
  </edge>
  <edge label="850744 (pp) 855710" source="96" target="1315">
    <att type="string" name="canonicalName" value="850744 (pp) 855710"/>
    <att type="string" name="interaction" value="pp"/>
    <att type="int" name="SCORE" value="288"/>
    <att type="string" name="support" value="{&quot;StringDB&quot;: &quot;physical&quot;, &quot;StringEvidence&quot;: &quot;experiments:0.259,textmining:0.082&quot;, &quot;BioGrid&quot;: &quot;genetic&quot;, &quot;BioGrid_PubMed&quot;: &quot;21288874&quot;, &quot;BioGrid_Type&quot;: &quot;Synthetic Rescue&quot;, &quot;String_Score_Physical&quot;: 288, &quot;String_Score_Combined&quot;: 347}"/>
  </edge>
  <edge label="850744 (pp) 855976" source="96" target="1392">
    <att type="string" name="canonicalName" value="850744 (pp) 855976"/>
    <att type="string" name="interaction" value="pp"/>
    <att type="int" name="SCORE" value="288"/>
    <att type="string" name="support" value="{&quot;StringDB&quot;: &quot;physical&quot;, &quot;StringEvidence&quot;: &quot;experiments:0.259,textmining:0.036&quot;, &quot;BioGrid&quot;: &quot;genetic&quot;, &quot;BioGrid_PubMed&quot;: &quot;28739661&quot;, &quot;BioGrid_Type&quot;: &quot;Synthetic Rescue&quot;, &quot;String_Score_Physical&quot;: 288, &quot;String_Score_Combined&quot;: 314}"/>
  </edge>
  <edge label="850744 (pp) 856052" source="96" target="1405">
    <att type="string" name="canonicalName" value="850744 (pp) 856052"/>
    <att type="string" name="interaction" value="pp"/>
    <att type="int" name="SCORE" value="293"/>
    <att type="string" name="support" value="{&quot;StringDB&quot;: &quot;physical&quot;, &quot;StringEvidence&quot;: &quot;experiments:0.263,textmining:0.152&quot;, &quot;BioGrid&quot;: &quot;genetic&quot;, &quot;BioGrid_PubMed&quot;: &quot;17314980,16487579,15657441&quot;, &quot;BioGrid_Type&quot;: &quot;Negative Genetic,Synthetic Lethality,Synthetic Growth Defect&quot;, &quot;BioGrid_Score&quot;: &quot;-3.895776&quot;, &quot;String_Score_Physical&quot;: 293, &quot;String_Score_Combined&quot;: 400}"/>
  </edge>
  <edge label="850744 (pp) 856482" source="96" target="1502">
    <att type="string" name="canonicalName" value="850744 (pp) 856482"/>
    <att type="string" name="interaction" value="pp"/>
    <att type="int" name="SCORE" value="208"/>
    <att type="string" name="support" value="{&quot;BioGrid&quot;: &quot;physical&quot;, &quot;BioGrid_PubMed&quot;: &quot;21460040&quot;, &quot;BioGrid_Type&quot;: &quot;Reconstituted Complex&quot;}"/>
  </edge>
  <edge label="850744 (pp) 856499" source="96" target="1508">
    <att type="string" name="canonicalName" value="850744 (pp) 856499"/>
    <att type="string" name="interaction" value="pp"/>
    <att type="int" name="SCORE" value="992"/>
    <att type="string" name="support" value="{&quot;StringDB&quot;: &quot;physical&quot;, &quot;StringEvidence&quot;: &quot;experiments:0.924,database:0.896,textmining:0.869&quot;, &quot;BioGrid&quot;: &quot;genetic,physical&quot;, &quot;BioGrid_PubMed&quot;: &quot;31969703,29626083,21734642,21685874,20635087,20489023,19226466,18616809,16429126&quot;, &quot;BioGrid_Type&quot;: &quot;Synthetic Lethality,Synthetic Growth Defect,Co-purification,Affinity Capture-MS&quot;, &quot;BioGrid_Score&quot;: &quot;1.0&quot;, &quot;String_Score_Physical&quot;: 992, &quot;String_Score_Combined&quot;: 999}"/>
  </edge>
  <edge label="850744 (pp) 856777" source="96" target="1576">
    <att type="string" name="canonicalName" value="850744 (pp) 856777"/>
    <att type="string" name="interaction" value="pp"/>
    <att type="int" name="SCORE" value="195"/>
    <att type="string" name="support" value="{&quot;StringDB&quot;: &quot;physical&quot;, &quot;StringEvidence&quot;: &quot;experiments:0.161,coexpression:0.001&quot;, &quot;String_Score_Physical&quot;: 195, &quot;String_Score_Combined&quot;: 195}"/>
  </edge>
  <edge label="850744 (pp) 856891" source="96" target="1609">
    <att type="string" name="canonicalName" value="850744 (pp) 856891"/>
    <att type="string" name="interaction" value="pp"/>
    <att type="int" name="SCORE" value="868"/>
    <att type="string" name="support" value="{&quot;StringDB&quot;: &quot;physical&quot;, &quot;StringEvidence&quot;: &quot;textmining:0.975,experiments:0.862&quot;, &quot;BioGrid&quot;: &quot;genetic,physical&quot;, &quot;BioGrid_PubMed&quot;: &quot;25216679,18981477,18073420,16888622,15132995,12052880&quot;, &quot;BioGrid_Type&quot;: &quot;Synthetic Rescue,Reconstituted Complex,Co-purification,Affinity Capture-MS&quot;, &quot;String_Score_Physical&quot;: 868, &quot;String_Score_Combined&quot;: 996}"/>
  </edge>
  <edge label="850747 (pp) 850949" source="97" target="145">
    <att type="string" name="canonicalName" value="850747 (pp) 850949"/>
    <att type="string" name="interaction" value="pp"/>
    <att type="int" name="SCORE" value="315"/>
    <att type="string" name="support" value="{&quot;StringDB&quot;: &quot;physical&quot;, &quot;StringEvidence&quot;: &quot;experiments:0.286,textmining:0.035,coexpression:0.001&quot;, &quot;BioGrid&quot;: &quot;physical&quot;, &quot;BioGrid_PubMed&quot;: &quot;24155900&quot;, &quot;BioGrid_Type&quot;: &quot;Affinity Capture-MS&quot;, &quot;String_Score_Physical&quot;: 315, &quot;String_Score_Combined&quot;: 339}"/>
  </edge>
  <edge label="850747 (pp) 850963" source="97" target="152">
    <att type="string" name="canonicalName" value="850747 (pp) 850963"/>
    <att type="string" name="interaction" value="pp"/>
    <att type="int" name="SCORE" value="273"/>
    <att type="string" name="support" value="{&quot;StringDB&quot;: &quot;physical&quot;, &quot;StringEvidence&quot;: &quot;experiments:0.243,textmining:0.087,coexpression:0.062,neighborhood:0.019&quot;, &quot;String_Score_Physical&quot;: 273, &quot;String_Score_Combined&quot;: 389}"/>
  </edge>
  <edge label="850747 (pp) 851254" source="97" target="216">
    <att type="string" name="canonicalName" value="850747 (pp) 851254"/>
    <att type="string" name="interaction" value="pp"/>
    <att type="int" name="SCORE" value="900"/>
    <att type="string" name="support" value="{&quot;StringDB&quot;: &quot;physical&quot;, &quot;StringEvidence&quot;: &quot;database:0.896,textmining:0.893,coexpression:0.620,neighborhood:0.138&quot;, &quot;String_Score_Physical&quot;: 900, &quot;String_Score_Combined&quot;: 996}"/>
  </edge>
  <edge label="850747 (pp) 851582" source="97" target="303">
    <att type="string" name="canonicalName" value="850747 (pp) 851582"/>
    <att type="string" name="interaction" value="pp"/>
    <att type="int" name="SCORE" value="981"/>
    <att type="string" name="support" value="{&quot;StringDB&quot;: &quot;physical&quot;, &quot;StringEvidence&quot;: &quot;textmining:0.921,coexpression:0.918,database:0.896,experiments:0.811,fusion:0.440,neighborhood:0.138&quot;, &quot;BioGrid&quot;: &quot;genetic&quot;, &quot;BioGrid_PubMed&quot;: &quot;16941010&quot;, &quot;BioGrid_Type&quot;: &quot;Synthetic Lethality&quot;, &quot;String_Score_Physical&quot;: 981, &quot;String_Score_Combined&quot;: 999}"/>
  </edge>
  <edge label="850747 (pp) 851818" source="97" target="360">
    <att type="string" name="canonicalName" value="850747 (pp) 851818"/>
    <att type="string" name="interaction" value="pp"/>
    <att type="int" name="SCORE" value="900"/>
    <att type="string" name="support" value="{&quot;StringDB&quot;: &quot;physical&quot;, &quot;StringEvidence&quot;: &quot;database:0.896,textmining:0.187,neighborhood:0.101,coexpression:0.001&quot;, &quot;String_Score_Physical&quot;: 900, &quot;String_Score_Combined&quot;: 926}"/>
  </edge>
  <edge label="850747 (pp) 851928" source="97" target="391">
    <att type="string" name="canonicalName" value="850747 (pp) 851928"/>
    <att type="string" name="interaction" value="pp"/>
    <att type="int" name="SCORE" value="315"/>
    <att type="string" name="support" value="{&quot;StringDB&quot;: &quot;physical&quot;, &quot;StringEvidence&quot;: &quot;experiments:0.286,textmining:0.054,coexpression:0.013&quot;, &quot;BioGrid&quot;: &quot;physical&quot;, &quot;BioGrid_PubMed&quot;: &quot;16432255&quot;, &quot;BioGrid_Type&quot;: &quot;Affinity Capture-MS&quot;, &quot;String_Score_Physical&quot;: 315, &quot;String_Score_Combined&quot;: 359}"/>
  </edge>
  <edge label="850747 (pp) 852017" source="97" target="415">
    <att type="string" name="canonicalName" value="850747 (pp) 852017"/>
    <att type="string" name="interaction" value="pp"/>
    <att type="int" name="SCORE" value="915"/>
    <att type="string" name="support" value="{&quot;StringDB&quot;: &quot;physical&quot;, &quot;StringEvidence&quot;: &quot;database:0.896,textmining:0.604,coexpression:0.250,experiments:0.156,neighborhood:0.138&quot;, &quot;String_Score_Physical&quot;: 915, &quot;String_Score_Combined&quot;: 978}"/>
  </edge>
  <edge label="850747 (pp) 852068" source="97" target="425">
    <att type="string" name="canonicalName" value="850747 (pp) 852068"/>
    <att type="string" name="interaction" value="pp"/>
    <att type="int" name="SCORE" value="355"/>
    <att type="string" name="support" value="{&quot;StringDB&quot;: &quot;physical&quot;, &quot;StringEvidence&quot;: &quot;experiments:0.328,coexpression:0.009&quot;, &quot;BioGrid&quot;: &quot;physical&quot;, &quot;BioGrid_PubMed&quot;: &quot;27552055&quot;, &quot;BioGrid_Type&quot;: &quot;Affinity Capture-MS&quot;, &quot;String_Score_Physical&quot;: 355, &quot;String_Score_Combined&quot;: 361}"/>
  </edge>
  <edge label="850747 (pp) 852870" source="97" target="612">
    <att type="string" name="canonicalName" value="850747 (pp) 852870"/>
    <att type="string" name="interaction" value="pp"/>
    <att type="int" name="SCORE" value="315"/>
    <att type="string" name="support" value="{&quot;StringDB&quot;: &quot;physical&quot;, &quot;StringEvidence&quot;: &quot;experiments:0.286&quot;, &quot;BioGrid&quot;: &quot;physical&quot;, &quot;BioGrid_PubMed&quot;: &quot;28768715&quot;, &quot;BioGrid_Type&quot;: &quot;Affinity Capture-RNA&quot;, &quot;String_Score_Physical&quot;: 315, &quot;String_Score_Combined&quot;: 315}"/>
  </edge>
  <edge label="850747 (pp) 853395" source="97" target="736">
    <att type="string" name="canonicalName" value="850747 (pp) 853395"/>
    <att type="string" name="interaction" value="pp"/>
    <att type="int" name="SCORE" value="262"/>
    <att type="string" name="support" value="{&quot;StringDB&quot;: &quot;physical&quot;, &quot;StringEvidence&quot;: &quot;textmining:0.288,experiments:0.230,neighborhood:0.097,coexpression:0.028&quot;, &quot;String_Score_Physical&quot;: 262, &quot;String_Score_Combined&quot;: 538}"/>
  </edge>
  <edge label="850747 (pp) 853541" source="97" target="773">
    <att type="string" name="canonicalName" value="850747 (pp) 853541"/>
    <att type="string" name="interaction" value="pp"/>
    <att type="int" name="SCORE" value="290"/>
    <att type="string" name="support" value="{&quot;StringDB&quot;: &quot;physical&quot;, &quot;StringEvidence&quot;: &quot;experiments:0.260,textmining:0.162&quot;, &quot;BioGrid&quot;: &quot;genetic&quot;, &quot;BioGrid_PubMed&quot;: &quot;16941010&quot;, &quot;BioGrid_Type&quot;: &quot;Synthetic Lethality&quot;, &quot;String_Score_Physical&quot;: 290, &quot;String_Score_Combined&quot;: 404}"/>
  </edge>
  <edge label="850747 (pp) 853727" source="97" target="815">
    <att type="string" name="canonicalName" value="850747 (pp) 853727"/>
    <att type="string" name="interaction" value="pp"/>
    <att type="int" name="SCORE" value="900"/>
    <att type="string" name="support" value="{&quot;StringDB&quot;: &quot;physical&quot;, &quot;StringEvidence&quot;: &quot;database:0.896,textmining:0.449,neighborhood:0.101,coexpression:0.022&quot;, &quot;String_Score_Physical&quot;: 900, &quot;String_Score_Combined&quot;: 951}"/>
  </edge>
  <edge label="850747 (pp) 854248" source="97" target="957">
    <att type="string" name="canonicalName" value="850747 (pp) 854248"/>
    <att type="string" name="interaction" value="pp"/>
    <att type="int" name="SCORE" value="304"/>
    <att type="string" name="support" value="{&quot;StringDB&quot;: &quot;physical&quot;, &quot;StringEvidence&quot;: &quot;experiments:0.274,neighborhood:0.027&quot;, &quot;BioGrid&quot;: &quot;physical&quot;, &quot;BioGrid_PubMed&quot;: &quot;16554755&quot;, &quot;BioGrid_Type&quot;: &quot;Affinity Capture-MS&quot;, &quot;String_Score_Physical&quot;: 304, &quot;String_Score_Combined&quot;: 322}"/>
  </edge>
  <edge label="850747 (pp) 854387" source="97" target="993">
    <att type="string" name="canonicalName" value="850747 (pp) 854387"/>
    <att type="string" name="interaction" value="pp"/>
    <att type="int" name="SCORE" value="223"/>
    <att type="string" name="support" value="{&quot;StringDB&quot;: &quot;physical&quot;, &quot;StringEvidence&quot;: &quot;experiments:0.190,textmining:0.027&quot;, &quot;String_Score_Physical&quot;: 223, &quot;String_Score_Combined&quot;: 244}"/>
  </edge>
  <edge label="850747 (pp) 854435" source="97" target="1004">
    <att type="string" name="canonicalName" value="850747 (pp) 854435"/>
    <att type="string" name="interaction" value="pp"/>
    <att type="int" name="SCORE" value="189"/>
    <att type="string" name="support" value="{&quot;StringDB&quot;: &quot;physical&quot;, &quot;StringEvidence&quot;: &quot;experiments:0.154,textmining:0.011,coexpression:0.002&quot;, &quot;String_Score_Physical&quot;: 189, &quot;String_Score_Combined&quot;: 199}"/>
  </edge>
  <edge label="850747 (pp) 854745" source="97" target="1070">
    <att type="string" name="canonicalName" value="850747 (pp) 854745"/>
    <att type="string" name="interaction" value="pp"/>
    <att type="int" name="SCORE" value="208"/>
    <att type="string" name="support" value="{&quot;BioGrid&quot;: &quot;physical&quot;, &quot;BioGrid_PubMed&quot;: &quot;30033679&quot;, &quot;BioGrid_Type&quot;: &quot;Affinity Capture-MS&quot;}"/>
  </edge>
  <edge label="850747 (pp) 855110" source="97" target="1161">
    <att type="string" name="canonicalName" value="850747 (pp) 855110"/>
    <att type="string" name="interaction" value="pp"/>
    <att type="int" name="SCORE" value="315"/>
    <att type="string" name="support" value="{&quot;StringDB&quot;: &quot;physical&quot;, &quot;StringEvidence&quot;: &quot;experiments:0.286&quot;, &quot;BioGrid&quot;: &quot;physical&quot;, &quot;BioGrid_PubMed&quot;: &quot;22869600&quot;, &quot;BioGrid_Type&quot;: &quot;Affinity Capture-MS&quot;, &quot;String_Score_Physical&quot;: 315, &quot;String_Score_Combined&quot;: 315}"/>
  </edge>
  <edge label="850747 (pp) 855227" source="97" target="1200">
    <att type="string" name="canonicalName" value="850747 (pp) 855227"/>
    <att type="string" name="interaction" value="pp"/>
    <att type="int" name="SCORE" value="900"/>
    <att type="string" name="support" value="{&quot;StringDB&quot;: &quot;physical&quot;, &quot;StringEvidence&quot;: &quot;textmining:0.941,coexpression:0.925,database:0.896,neighborhood:0.138,fusion:0.096&quot;, &quot;String_Score_Physical&quot;: 900, &quot;String_Score_Combined&quot;: 999}"/>
  </edge>
  <edge label="850747 (pp) 855444" source="97" target="1247">
    <att type="string" name="canonicalName" value="850747 (pp) 855444"/>
    <att type="string" name="interaction" value="pp"/>
    <att type="int" name="SCORE" value="800"/>
    <att type="string" name="support" value="{&quot;StringDB&quot;: &quot;physical&quot;, &quot;StringEvidence&quot;: &quot;database:0.791,textmining:0.147,coexpression:0.008&quot;, &quot;String_Score_Physical&quot;: 800, &quot;String_Score_Combined&quot;: 830}"/>
  </edge>
  <edge label="850747 (pp) 856084" source="97" target="1411">
    <att type="string" name="canonicalName" value="850747 (pp) 856084"/>
    <att type="string" name="interaction" value="pp"/>
    <att type="int" name="SCORE" value="900"/>
    <att type="string" name="support" value="{&quot;StringDB&quot;: &quot;physical&quot;, &quot;StringEvidence&quot;: &quot;database:0.896,textmining:0.545,coexpression:0.048,neighborhood:0.015&quot;, &quot;String_Score_Physical&quot;: 900, &quot;String_Score_Combined&quot;: 957}"/>
  </edge>
  <edge label="850747 (pp) 856403" source="97" target="1484">
    <att type="string" name="canonicalName" value="850747 (pp) 856403"/>
    <att type="string" name="interaction" value="pp"/>
    <att type="int" name="SCORE" value="212"/>
    <att type="string" name="support" value="{&quot;StringDB&quot;: &quot;physical&quot;, &quot;StringEvidence&quot;: &quot;experiments:0.178,neighborhood:0.064,coexpression:0.013&quot;, &quot;String_Score_Physical&quot;: 212, &quot;String_Score_Combined&quot;: 271}"/>
  </edge>
  <edge label="850747 (pp) 856435" source="97" target="1493">
    <att type="string" name="canonicalName" value="850747 (pp) 856435"/>
    <att type="string" name="interaction" value="pp"/>
    <att type="int" name="SCORE" value="208"/>
    <att type="string" name="support" value="{&quot;BioGrid&quot;: &quot;physical&quot;, &quot;BioGrid_PubMed&quot;: &quot;34918374&quot;, &quot;BioGrid_Type&quot;: &quot;Affinity Capture-MS&quot;}"/>
  </edge>
  <edge label="850747 (pp) 856454" source="97" target="1497">
    <att type="string" name="canonicalName" value="850747 (pp) 856454"/>
    <att type="string" name="interaction" value="pp"/>
    <att type="int" name="SCORE" value="358"/>
    <att type="string" name="support" value="{&quot;StringDB&quot;: &quot;physical&quot;, &quot;StringEvidence&quot;: &quot;experiments:0.331,coexpression:0.011&quot;, &quot;String_Score_Physical&quot;: 358, &quot;String_Score_Combined&quot;: 365}"/>
  </edge>
  <edge label="850747 (pp) 856741" source="97" target="1568">
    <att type="string" name="canonicalName" value="850747 (pp) 856741"/>
    <att type="string" name="interaction" value="pp"/>
    <att type="int" name="SCORE" value="188"/>
    <att type="string" name="support" value="{&quot;StringDB&quot;: &quot;physical&quot;, &quot;StringEvidence&quot;: &quot;experiments:0.153&quot;, &quot;String_Score_Physical&quot;: 188, &quot;String_Score_Combined&quot;: 188}"/>
  </edge>
  <edge label="850747 (pp) 856748" source="97" target="1570">
    <att type="string" name="canonicalName" value="850747 (pp) 856748"/>
    <att type="string" name="interaction" value="pp"/>
    <att type="int" name="SCORE" value="900"/>
    <att type="string" name="support" value="{&quot;StringDB&quot;: &quot;physical&quot;, &quot;StringEvidence&quot;: &quot;database:0.896,textmining:0.015&quot;, &quot;String_Score_Physical&quot;: 900, &quot;String_Score_Combined&quot;: 901}"/>
  </edge>
  <edge label="850747 (pp) 856783" source="97" target="1578">
    <att type="string" name="canonicalName" value="850747 (pp) 856783"/>
    <att type="string" name="interaction" value="pp"/>
    <att type="int" name="SCORE" value="222"/>
    <att type="string" name="support" value="{&quot;StringDB&quot;: &quot;physical&quot;, &quot;StringEvidence&quot;: &quot;experiments:0.189,textmining:0.152&quot;, &quot;BioGrid&quot;: &quot;genetic&quot;, &quot;BioGrid_PubMed&quot;: &quot;27708008,21623372,20093466&quot;, &quot;BioGrid_Type&quot;: &quot;Negative Genetic&quot;, &quot;BioGrid_Score&quot;: &quot;-0.2549,-0.0996,-0.232,-0.2223&quot;, &quot;String_Score_Physical&quot;: 222, &quot;String_Score_Combined&quot;: 340}"/>
  </edge>
  <edge label="850747 (pp) 856790" source="97" target="1581">
    <att type="string" name="canonicalName" value="850747 (pp) 856790"/>
    <att type="string" name="interaction" value="pp"/>
    <att type="int" name="SCORE" value="231"/>
    <att type="string" name="support" value="{&quot;StringDB&quot;: &quot;physical&quot;, &quot;StringEvidence&quot;: &quot;textmining:0.523,experiments:0.199,neighborhood:0.138,coexpression:0.002&quot;, &quot;String_Score_Physical&quot;: 231, &quot;String_Score_Combined&quot;: 684}"/>
  </edge>
  <edge label="850758 (pp) 850875" source="98" target="128">
    <att type="string" name="canonicalName" value="850758 (pp) 850875"/>
    <att type="string" name="interaction" value="pp"/>
    <att type="int" name="SCORE" value="216"/>
    <att type="string" name="support" value="{&quot;StringDB&quot;: &quot;physical&quot;, &quot;StringEvidence&quot;: &quot;experiments:0.182,coexpression:0.054&quot;, &quot;String_Score_Physical&quot;: 216, &quot;String_Score_Combined&quot;: 258}"/>
  </edge>
  <edge label="850758 (pp) 850994" source="98" target="156">
    <att type="string" name="canonicalName" value="850758 (pp) 850994"/>
    <att type="string" name="interaction" value="pp"/>
    <att type="int" name="SCORE" value="277"/>
    <att type="string" name="support" value="{&quot;StringDB&quot;: &quot;physical&quot;, &quot;StringEvidence&quot;: &quot;experiments:0.246,coexpression:0.102&quot;, &quot;String_Score_Physical&quot;: 277, &quot;String_Score_Combined&quot;: 350}"/>
  </edge>
  <edge label="850758 (pp) 851045" source="98" target="166">
    <att type="string" name="canonicalName" value="850758 (pp) 851045"/>
    <att type="string" name="interaction" value="pp"/>
    <att type="int" name="SCORE" value="279"/>
    <att type="string" name="support" value="{&quot;StringDB&quot;: &quot;physical&quot;, &quot;StringEvidence&quot;: &quot;experiments:0.248,coexpression:0.081,textmining:0.017&quot;, &quot;String_Score_Physical&quot;: 279, &quot;String_Score_Combined&quot;: 348}"/>
  </edge>
  <edge label="850758 (pp) 851611" source="98" target="310">
    <att type="string" name="canonicalName" value="850758 (pp) 851611"/>
    <att type="string" name="interaction" value="pp"/>
    <att type="int" name="SCORE" value="422"/>
    <att type="string" name="support" value="{&quot;StringDB&quot;: &quot;physical&quot;, &quot;StringEvidence&quot;: &quot;experiments:0.397,coexpression:0.356,textmining:0.122,neighborhood:0.080&quot;, &quot;String_Score_Physical&quot;: 422, &quot;String_Score_Combined&quot;: 699}"/>
  </edge>
  <edge label="850758 (pp) 851692" source="98" target="329">
    <att type="string" name="canonicalName" value="850758 (pp) 851692"/>
    <att type="string" name="interaction" value="pp"/>
    <att type="int" name="SCORE" value="410"/>
    <att type="string" name="support" value="{&quot;StringDB&quot;: &quot;physical&quot;, &quot;StringEvidence&quot;: &quot;experiments:0.385,coexpression:0.106&quot;, &quot;String_Score_Physical&quot;: 410, &quot;String_Score_Combined&quot;: 472}"/>
  </edge>
  <edge label="850758 (pp) 851775" source="98" target="348">
    <att type="string" name="canonicalName" value="850758 (pp) 851775"/>
    <att type="string" name="interaction" value="pp"/>
    <att type="int" name="SCORE" value="187"/>
    <att type="string" name="support" value="{&quot;StringDB&quot;: &quot;physical&quot;, &quot;StringEvidence&quot;: &quot;textmining:0.303,coexpression:0.258,experiments:0.152&quot;, &quot;String_Score_Physical&quot;: 187, &quot;String_Score_Combined&quot;: 579}"/>
  </edge>
  <edge label="850758 (pp) 851921" source="98" target="389">
    <att type="string" name="canonicalName" value="850758 (pp) 851921"/>
    <att type="string" name="interaction" value="pp"/>
    <att type="int" name="SCORE" value="216"/>
    <att type="string" name="support" value="{&quot;StringDB&quot;: &quot;physical&quot;, &quot;StringEvidence&quot;: &quot;coexpression:0.841,experiments:0.182&quot;, &quot;String_Score_Physical&quot;: 216, &quot;String_Score_Combined&quot;: 875}"/>
  </edge>
  <edge label="850758 (pp) 851968" source="98" target="404">
    <att type="string" name="canonicalName" value="850758 (pp) 851968"/>
    <att type="string" name="interaction" value="pp"/>
    <att type="int" name="SCORE" value="388"/>
    <att type="string" name="support" value="{&quot;StringDB&quot;: &quot;physical&quot;, &quot;StringEvidence&quot;: &quot;textmining:0.436,experiments:0.362,coexpression:0.047&quot;, &quot;String_Score_Physical&quot;: 388, &quot;String_Score_Combined&quot;: 671}"/>
  </edge>
  <edge label="850758 (pp) 852014" source="98" target="413">
    <att type="string" name="canonicalName" value="850758 (pp) 852014"/>
    <att type="string" name="interaction" value="pp"/>
    <att type="int" name="SCORE" value="325"/>
    <att type="string" name="support" value="{&quot;StringDB&quot;: &quot;physical&quot;, &quot;StringEvidence&quot;: &quot;textmining:0.657,experiments:0.296,coexpression:0.187&quot;, &quot;String_Score_Physical&quot;: 325, &quot;String_Score_Combined&quot;: 812}"/>
  </edge>
  <edge label="850758 (pp) 852042" source="98" target="419">
    <att type="string" name="canonicalName" value="850758 (pp) 852042"/>
    <att type="string" name="interaction" value="pp"/>
    <att type="int" name="SCORE" value="262"/>
    <att type="string" name="support" value="{&quot;StringDB&quot;: &quot;physical&quot;, &quot;StringEvidence&quot;: &quot;experiments:0.231,coexpression:0.013,textmining:0.005&quot;, &quot;BioGrid&quot;: &quot;genetic&quot;, &quot;BioGrid_PubMed&quot;: &quot;19061648&quot;, &quot;BioGrid_Type&quot;: &quot;Negative Genetic&quot;, &quot;BioGrid_Score&quot;: &quot;-5.926142&quot;, &quot;String_Score_Physical&quot;: 262, &quot;String_Score_Combined&quot;: 275}"/>
  </edge>
  <edge label="850758 (pp) 852073" source="98" target="428">
    <att type="string" name="canonicalName" value="850758 (pp) 852073"/>
    <att type="string" name="interaction" value="pp"/>
    <att type="int" name="SCORE" value="424"/>
    <att type="string" name="support" value="{&quot;StringDB&quot;: &quot;physical&quot;, &quot;StringEvidence&quot;: &quot;experiments:0.400,coexpression:0.161&quot;, &quot;String_Score_Physical&quot;: 424, &quot;String_Score_Combined&quot;: 517}"/>
  </edge>
  <edge label="850758 (pp) 852111" source="98" target="442">
    <att type="string" name="canonicalName" value="850758 (pp) 852111"/>
    <att type="string" name="interaction" value="pp"/>
    <att type="int" name="SCORE" value="216"/>
    <att type="string" name="support" value="{&quot;StringDB&quot;: &quot;physical&quot;, &quot;StringEvidence&quot;: &quot;experiments:0.182,coexpression:0.036&quot;, &quot;String_Score_Physical&quot;: 216, &quot;String_Score_Combined&quot;: 244}"/>
  </edge>
  <edge label="850758 (pp) 852242" source="98" target="474">
    <att type="string" name="canonicalName" value="850758 (pp) 852242"/>
    <att type="string" name="interaction" value="pp"/>
    <att type="int" name="SCORE" value="637"/>
    <att type="string" name="support" value="{&quot;StringDB&quot;: &quot;physical&quot;, &quot;StringEvidence&quot;: &quot;textmining:0.634,experiments:0.621,coexpression:0.401,neighborhood:0.031&quot;, &quot;String_Score_Physical&quot;: 637, &quot;String_Score_Combined&quot;: 922}"/>
  </edge>
  <edge label="850758 (pp) 852255" source="98" target="477">
    <att type="string" name="canonicalName" value="850758 (pp) 852255"/>
    <att type="string" name="interaction" value="pp"/>
    <att type="int" name="SCORE" value="190"/>
    <att type="string" name="support" value="{&quot;StringDB&quot;: &quot;physical&quot;, &quot;StringEvidence&quot;: &quot;experiments:0.155,textmining:0.014,coexpression:0.002&quot;, &quot;String_Score_Physical&quot;: 190, &quot;String_Score_Combined&quot;: 202}"/>
  </edge>
  <edge label="850758 (pp) 852357" source="98" target="501">
    <att type="string" name="canonicalName" value="850758 (pp) 852357"/>
    <att type="string" name="interaction" value="pp"/>
    <att type="int" name="SCORE" value="323"/>
    <att type="string" name="support" value="{&quot;StringDB&quot;: &quot;physical&quot;, &quot;StringEvidence&quot;: &quot;experiments:0.294,textmining:0.075,coexpression:0.008&quot;, &quot;String_Score_Physical&quot;: 323, &quot;String_Score_Combined&quot;: 379}"/>
  </edge>
  <edge label="850758 (pp) 852397" source="98" target="508">
    <att type="string" name="canonicalName" value="850758 (pp) 852397"/>
    <att type="string" name="interaction" value="pp"/>
    <att type="int" name="SCORE" value="243"/>
    <att type="string" name="support" value="{&quot;StringDB&quot;: &quot;physical&quot;, &quot;StringEvidence&quot;: &quot;coexpression:0.219,experiments:0.212,textmining:0.080,neighborhood:0.031&quot;, &quot;String_Score_Physical&quot;: 243, &quot;String_Score_Combined&quot;: 473}"/>
  </edge>
  <edge label="850758 (pp) 852513" source="98" target="542">
    <att type="string" name="canonicalName" value="850758 (pp) 852513"/>
    <att type="string" name="interaction" value="pp"/>
    <att type="int" name="SCORE" value="266"/>
    <att type="string" name="support" value="{&quot;StringDB&quot;: &quot;physical&quot;, &quot;StringEvidence&quot;: &quot;experiments:0.235,coexpression:0.062,textmining:0.004&quot;, &quot;BioGrid&quot;: &quot;genetic&quot;, &quot;BioGrid_PubMed&quot;: &quot;19061648&quot;, &quot;BioGrid_Type&quot;: &quot;Negative Genetic&quot;, &quot;BioGrid_Score&quot;: &quot;-3.987197&quot;, &quot;String_Score_Physical&quot;: 266, &quot;String_Score_Combined&quot;: 314}"/>
  </edge>
  <edge label="850758 (pp) 852539" source="98" target="546">
    <att type="string" name="canonicalName" value="850758 (pp) 852539"/>
    <att type="string" name="interaction" value="pp"/>
    <att type="int" name="SCORE" value="187"/>
    <att type="string" name="support" value="{&quot;StringDB&quot;: &quot;physical&quot;, &quot;StringEvidence&quot;: &quot;experiments:0.152,textmining:0.016,coexpression:0.013&quot;, &quot;String_Score_Physical&quot;: 187, &quot;String_Score_Combined&quot;: 209}"/>
  </edge>
  <edge label="850758 (pp) 852702" source="98" target="581">
    <att type="string" name="canonicalName" value="850758 (pp) 852702"/>
    <att type="string" name="interaction" value="pp"/>
    <att type="int" name="SCORE" value="288"/>
    <att type="string" name="support" value="{&quot;StringDB&quot;: &quot;physical&quot;, &quot;StringEvidence&quot;: &quot;experiments:0.259,coexpression:0.009,textmining:0.006&quot;, &quot;BioGrid&quot;: &quot;genetic&quot;, &quot;BioGrid_PubMed&quot;: &quot;19061648&quot;, &quot;BioGrid_Type&quot;: &quot;Negative Genetic&quot;, &quot;BioGrid_Score&quot;: &quot;-7.029215&quot;, &quot;String_Score_Physical&quot;: 288, &quot;String_Score_Combined&quot;: 300}"/>
  </edge>
  <edge label="850758 (pp) 852811" source="98" target="605">
    <att type="string" name="canonicalName" value="850758 (pp) 852811"/>
    <att type="string" name="interaction" value="pp"/>
    <att type="int" name="SCORE" value="863"/>
    <att type="string" name="support" value="{&quot;StringDB&quot;: &quot;physical&quot;, &quot;StringEvidence&quot;: &quot;experiments:0.858,textmining:0.675,coexpression:0.597,neighborhood:0.109&quot;, &quot;BioGrid&quot;: &quot;physical&quot;, &quot;BioGrid_PubMed&quot;: &quot;16554755&quot;, &quot;BioGrid_Type&quot;: &quot;Affinity Capture-MS&quot;, &quot;String_Score_Physical&quot;: 863, &quot;String_Score_Combined&quot;: 984}"/>
  </edge>
  <edge label="850758 (pp) 853135" source="98" target="671">
    <att type="string" name="canonicalName" value="850758 (pp) 853135"/>
    <att type="string" name="interaction" value="pp"/>
    <att type="int" name="SCORE" value="675"/>
    <att type="string" name="support" value="{&quot;StringDB&quot;: &quot;physical&quot;, &quot;StringEvidence&quot;: &quot;experiments:0.661,coexpression:0.512,cooccurrence:0.228,textmining:0.122,neighborhood:0.080&quot;, &quot;String_Score_Physical&quot;: 675, &quot;String_Score_Combined&quot;: 901}"/>
  </edge>
  <edge label="850758 (pp) 853248" source="98" target="700">
    <att type="string" name="canonicalName" value="850758 (pp) 853248"/>
    <att type="string" name="interaction" value="pp"/>
    <att type="int" name="SCORE" value="260"/>
    <att type="string" name="support" value="{&quot;StringDB&quot;: &quot;physical&quot;, &quot;StringEvidence&quot;: &quot;textmining:0.344,coexpression:0.229,experiments:0.228,neighborhood:0.055&quot;, &quot;String_Score_Physical&quot;: 260, &quot;String_Score_Combined&quot;: 646}"/>
  </edge>
  <edge label="850758 (pp) 853300" source="98" target="715">
    <att type="string" name="canonicalName" value="850758 (pp) 853300"/>
    <att type="string" name="interaction" value="pp"/>
    <att type="int" name="SCORE" value="219"/>
    <att type="string" name="support" value="{&quot;StringDB&quot;: &quot;physical&quot;, &quot;StringEvidence&quot;: &quot;experiments:0.186&quot;, &quot;String_Score_Physical&quot;: 219, &quot;String_Score_Combined&quot;: 219}"/>
  </edge>
  <edge label="850758 (pp) 853382" source="98" target="731">
    <att type="string" name="canonicalName" value="850758 (pp) 853382"/>
    <att type="string" name="interaction" value="pp"/>
    <att type="int" name="SCORE" value="424"/>
    <att type="string" name="support" value="{&quot;StringDB&quot;: &quot;physical&quot;, &quot;StringEvidence&quot;: &quot;coexpression:0.416,experiments:0.400,textmining:0.180,neighborhood:0.109&quot;, &quot;String_Score_Physical&quot;: 424, &quot;String_Score_Combined&quot;: 754}"/>
  </edge>
  <edge label="850758 (pp) 853509" source="98" target="762">
    <att type="string" name="canonicalName" value="850758 (pp) 853509"/>
    <att type="string" name="interaction" value="pp"/>
    <att type="int" name="SCORE" value="369"/>
    <att type="string" name="support" value="{&quot;StringDB&quot;: &quot;physical&quot;, &quot;StringEvidence&quot;: &quot;experiments:0.342,textmining:0.020,coexpression:0.011&quot;, &quot;String_Score_Physical&quot;: 369, &quot;String_Score_Combined&quot;: 388}"/>
  </edge>
  <edge label="850758 (pp) 853578" source="98" target="783">
    <att type="string" name="canonicalName" value="850758 (pp) 853578"/>
    <att type="string" name="interaction" value="pp"/>
    <att type="int" name="SCORE" value="424"/>
    <att type="string" name="support" value="{&quot;StringDB&quot;: &quot;physical&quot;, &quot;StringEvidence&quot;: &quot;coexpression:0.463,experiments:0.399,textmining:0.122,neighborhood:0.080&quot;, &quot;String_Score_Physical&quot;: 424, &quot;String_Score_Combined&quot;: 750}"/>
  </edge>
  <edge label="850758 (pp) 853643" source="98" target="797">
    <att type="string" name="canonicalName" value="850758 (pp) 853643"/>
    <att type="string" name="interaction" value="pp"/>
    <att type="int" name="SCORE" value="229"/>
    <att type="string" name="support" value="{&quot;StringDB&quot;: &quot;physical&quot;, &quot;StringEvidence&quot;: &quot;experiments:0.197,textmining:0.074,coexpression:0.014&quot;, &quot;String_Score_Physical&quot;: 229, &quot;String_Score_Combined&quot;: 296}"/>
  </edge>
  <edge label="850758 (pp) 853700" source="98" target="808">
    <att type="string" name="canonicalName" value="850758 (pp) 853700"/>
    <att type="string" name="interaction" value="pp"/>
    <att type="int" name="SCORE" value="277"/>
    <att type="string" name="support" value="{&quot;StringDB&quot;: &quot;physical&quot;, &quot;StringEvidence&quot;: &quot;experiments:0.246,coexpression:0.050&quot;, &quot;String_Score_Physical&quot;: 277, &quot;String_Score_Combined&quot;: 313}"/>
  </edge>
  <edge label="850758 (pp) 853767" source="98" target="821">
    <att type="string" name="canonicalName" value="850758 (pp) 853767"/>
    <att type="string" name="interaction" value="pp"/>
    <att type="int" name="SCORE" value="271"/>
    <att type="string" name="support" value="{&quot;StringDB&quot;: &quot;physical&quot;, &quot;StringEvidence&quot;: &quot;experiments:0.240&quot;, &quot;String_Score_Physical&quot;: 271, &quot;String_Score_Combined&quot;: 271}"/>
  </edge>
  <edge label="850758 (pp) 853867" source="98" target="858">
    <att type="string" name="canonicalName" value="850758 (pp) 853867"/>
    <att type="string" name="interaction" value="pp"/>
    <att type="int" name="SCORE" value="422"/>
    <att type="string" name="support" value="{&quot;StringDB&quot;: &quot;physical&quot;, &quot;StringEvidence&quot;: &quot;experiments:0.397,coexpression:0.297,neighborhood:0.099&quot;, &quot;String_Score_Physical&quot;: 422, &quot;String_Score_Combined&quot;: 634}"/>
  </edge>
  <edge label="850758 (pp) 854035" source="98" target="900">
    <att type="string" name="canonicalName" value="850758 (pp) 854035"/>
    <att type="string" name="interaction" value="pp"/>
    <att type="int" name="SCORE" value="707"/>
    <att type="string" name="support" value="{&quot;StringDB&quot;: &quot;physical&quot;, &quot;StringEvidence&quot;: &quot;experiments:0.694,textmining:0.266,coexpression:0.051&quot;, &quot;String_Score_Physical&quot;: 707, &quot;String_Score_Combined&quot;: 795}"/>
  </edge>
  <edge label="850758 (pp) 854354" source="98" target="981">
    <att type="string" name="canonicalName" value="850758 (pp) 854354"/>
    <att type="string" name="interaction" value="pp"/>
    <att type="int" name="SCORE" value="277"/>
    <att type="string" name="support" value="{&quot;StringDB&quot;: &quot;physical&quot;, &quot;StringEvidence&quot;: &quot;experiments:0.246,coexpression:0.102&quot;, &quot;String_Score_Physical&quot;: 277, &quot;String_Score_Combined&quot;: 350}"/>
  </edge>
  <edge label="850758 (pp) 854359" source="98" target="984">
    <att type="string" name="canonicalName" value="850758 (pp) 854359"/>
    <att type="string" name="interaction" value="pp"/>
    <att type="int" name="SCORE" value="262"/>
    <att type="string" name="support" value="{&quot;StringDB&quot;: &quot;physical&quot;, &quot;StringEvidence&quot;: &quot;coexpression:0.914,textmining:0.758,experiments:0.230,neighborhood:0.109,fusion:0.044&quot;, &quot;String_Score_Physical&quot;: 262, &quot;String_Score_Combined&quot;: 963}"/>
  </edge>
  <edge label="850758 (pp) 854379" source="98" target="991">
    <att type="string" name="canonicalName" value="850758 (pp) 854379"/>
    <att type="string" name="interaction" value="pp"/>
    <att type="int" name="SCORE" value="187"/>
    <att type="string" name="support" value="{&quot;StringDB&quot;: &quot;physical&quot;, &quot;StringEvidence&quot;: &quot;experiments:0.152,coexpression:0.054,textmining:0.016&quot;, &quot;BioGrid&quot;: &quot;genetic&quot;, &quot;BioGrid_PubMed&quot;: &quot;36409020&quot;, &quot;BioGrid_Type&quot;: &quot;Negative Genetic&quot;, &quot;String_Score_Physical&quot;: 187, &quot;String_Score_Combined&quot;: 243}"/>
  </edge>
  <edge label="850758 (pp) 854497" source="98" target="1010">
    <att type="string" name="canonicalName" value="850758 (pp) 854497"/>
    <att type="string" name="interaction" value="pp"/>
    <att type="int" name="SCORE" value="206"/>
    <att type="string" name="support" value="{&quot;StringDB&quot;: &quot;physical&quot;, &quot;StringEvidence&quot;: &quot;experiments:0.172,textmining:0.115,coexpression:0.013&quot;, &quot;String_Score_Physical&quot;: 206, &quot;String_Score_Combined&quot;: 305}"/>
  </edge>
  <edge label="850758 (pp) 854535" source="98" target="1017">
    <att type="string" name="canonicalName" value="850758 (pp) 854535"/>
    <att type="string" name="interaction" value="pp"/>
    <att type="int" name="SCORE" value="190"/>
    <att type="string" name="support" value="{&quot;StringDB&quot;: &quot;physical&quot;, &quot;StringEvidence&quot;: &quot;experiments:0.155,textmining:0.034&quot;, &quot;String_Score_Physical&quot;: 190, &quot;String_Score_Combined&quot;: 217}"/>
  </edge>
  <edge label="850758 (pp) 854790" source="98" target="1084">
    <att type="string" name="canonicalName" value="850758 (pp) 854790"/>
    <att type="string" name="interaction" value="pp"/>
    <att type="int" name="SCORE" value="217"/>
    <att type="string" name="support" value="{&quot;StringDB&quot;: &quot;physical&quot;, &quot;StringEvidence&quot;: &quot;textmining:0.392,coexpression:0.294,experiments:0.184&quot;, &quot;BioGrid&quot;: &quot;genetic&quot;, &quot;BioGrid_PubMed&quot;: &quot;27708008&quot;, &quot;BioGrid_Type&quot;: &quot;Negative Genetic&quot;, &quot;BioGrid_Score&quot;: &quot;-0.2748&quot;, &quot;String_Score_Physical&quot;: 217, &quot;String_Score_Combined&quot;: 664}"/>
  </edge>
  <edge label="850758 (pp) 854983" source="98" target="1127">
    <att type="string" name="canonicalName" value="850758 (pp) 854983"/>
    <att type="string" name="interaction" value="pp"/>
    <att type="int" name="SCORE" value="672"/>
    <att type="string" name="support" value="{&quot;StringDB&quot;: &quot;physical&quot;, &quot;StringEvidence&quot;: &quot;coexpression:0.905,experiments:0.658,textmining:0.069,neighborhood:0.022&quot;, &quot;String_Score_Physical&quot;: 672, &quot;String_Score_Combined&quot;: 971}"/>
  </edge>
  <edge label="850758 (pp) 855002" source="98" target="1131">
    <att type="string" name="canonicalName" value="850758 (pp) 855002"/>
    <att type="string" name="interaction" value="pp"/>
    <att type="int" name="SCORE" value="410"/>
    <att type="string" name="support" value="{&quot;StringDB&quot;: &quot;physical&quot;, &quot;StringEvidence&quot;: &quot;experiments:0.385,coexpression:0.213,textmining:0.180,neighborhood:0.107&quot;, &quot;String_Score_Physical&quot;: 410, &quot;String_Score_Combined&quot;: 660}"/>
  </edge>
  <edge label="850758 (pp) 855039" source="98" target="1143">
    <att type="string" name="canonicalName" value="850758 (pp) 855039"/>
    <att type="string" name="interaction" value="pp"/>
    <att type="int" name="SCORE" value="422"/>
    <att type="string" name="support" value="{&quot;StringDB&quot;: &quot;physical&quot;, &quot;StringEvidence&quot;: &quot;coexpression:0.697,experiments:0.397,textmining:0.072,neighborhood:0.033&quot;, &quot;String_Score_Physical&quot;: 422, &quot;String_Score_Combined&quot;: 842}"/>
  </edge>
  <edge label="850758 (pp) 855190" source="98" target="1184">
    <att type="string" name="canonicalName" value="850758 (pp) 855190"/>
    <att type="string" name="interaction" value="pp"/>
    <att type="int" name="SCORE" value="260"/>
    <att type="string" name="support" value="{&quot;StringDB&quot;: &quot;physical&quot;, &quot;StringEvidence&quot;: &quot;coexpression:0.324,experiments:0.228,textmining:0.089,neighborhood:0.055&quot;, &quot;String_Score_Physical&quot;: 260, &quot;String_Score_Combined&quot;: 569}"/>
  </edge>
  <edge label="850758 (pp) 855226" source="98" target="1199">
    <att type="string" name="canonicalName" value="850758 (pp) 855226"/>
    <att type="string" name="interaction" value="pp"/>
    <att type="int" name="SCORE" value="260"/>
    <att type="string" name="support" value="{&quot;StringDB&quot;: &quot;physical&quot;, &quot;StringEvidence&quot;: &quot;coexpression:0.471,experiments:0.228,textmining:0.087,neighborhood:0.055&quot;, &quot;String_Score_Physical&quot;: 260, &quot;String_Score_Combined&quot;: 662}"/>
  </edge>
  <edge label="850758 (pp) 855253" source="98" target="1208">
    <att type="string" name="canonicalName" value="850758 (pp) 855253"/>
    <att type="string" name="interaction" value="pp"/>
    <att type="int" name="SCORE" value="210"/>
    <att type="string" name="support" value="{&quot;StringDB&quot;: &quot;physical&quot;, &quot;StringEvidence&quot;: &quot;experiments:0.176,coexpression:0.011,textmining:0.011&quot;, &quot;String_Score_Physical&quot;: 210, &quot;String_Score_Combined&quot;: 228}"/>
  </edge>
  <edge label="850758 (pp) 855319" source="98" target="1221">
    <att type="string" name="canonicalName" value="850758 (pp) 855319"/>
    <att type="string" name="interaction" value="pp"/>
    <att type="int" name="SCORE" value="210"/>
    <att type="string" name="support" value="{&quot;StringDB&quot;: &quot;physical&quot;, &quot;StringEvidence&quot;: &quot;experiments:0.176,textmining:0.017,coexpression:0.009&quot;, &quot;String_Score_Physical&quot;: 210, &quot;String_Score_Combined&quot;: 230}"/>
  </edge>
  <edge label="850758 (pp) 855330" source="98" target="1224">
    <att type="string" name="canonicalName" value="850758 (pp) 855330"/>
    <att type="string" name="interaction" value="pp"/>
    <att type="int" name="SCORE" value="243"/>
    <att type="string" name="support" value="{&quot;StringDB&quot;: &quot;physical&quot;, &quot;StringEvidence&quot;: &quot;coexpression:0.267,experiments:0.212,neighborhood:0.031&quot;, &quot;String_Score_Physical&quot;: 243, &quot;String_Score_Combined&quot;: 463}"/>
  </edge>
  <edge label="850758 (pp) 855410" source="98" target="1240">
    <att type="string" name="canonicalName" value="850758 (pp) 855410"/>
    <att type="string" name="interaction" value="pp"/>
    <att type="int" name="SCORE" value="260"/>
    <att type="string" name="support" value="{&quot;StringDB&quot;: &quot;physical&quot;, &quot;StringEvidence&quot;: &quot;coexpression:0.388,experiments:0.228,textmining:0.089,neighborhood:0.055&quot;, &quot;String_Score_Physical&quot;: 260, &quot;String_Score_Combined&quot;: 609}"/>
  </edge>
  <edge label="850758 (pp) 855436" source="98" target="1246">
    <att type="string" name="canonicalName" value="850758 (pp) 855436"/>
    <att type="string" name="interaction" value="pp"/>
    <att type="int" name="SCORE" value="675"/>
    <att type="string" name="support" value="{&quot;StringDB&quot;: &quot;physical&quot;, &quot;StringEvidence&quot;: &quot;experiments:0.661,coexpression:0.509,textmining:0.122,neighborhood:0.080&quot;, &quot;String_Score_Physical&quot;: 675, &quot;String_Score_Combined&quot;: 871}"/>
  </edge>
  <edge label="850758 (pp) 855575" source="98" target="1277">
    <att type="string" name="canonicalName" value="850758 (pp) 855575"/>
    <att type="string" name="interaction" value="pp"/>
    <att type="int" name="SCORE" value="250"/>
    <att type="string" name="support" value="{&quot;StringDB&quot;: &quot;physical&quot;, &quot;StringEvidence&quot;: &quot;experiments:0.218,coexpression:0.009&quot;, &quot;BioGrid&quot;: &quot;genetic&quot;, &quot;BioGrid_PubMed&quot;: &quot;19061648&quot;, &quot;BioGrid_Type&quot;: &quot;Positive Genetic&quot;, &quot;BioGrid_Score&quot;: &quot;3.791908&quot;, &quot;String_Score_Physical&quot;: 250, &quot;String_Score_Combined&quot;: 257}"/>
  </edge>
  <edge label="850758 (pp) 855585" source="98" target="1280">
    <att type="string" name="canonicalName" value="850758 (pp) 855585"/>
    <att type="string" name="interaction" value="pp"/>
    <att type="int" name="SCORE" value="243"/>
    <att type="string" name="support" value="{&quot;StringDB&quot;: &quot;physical&quot;, &quot;StringEvidence&quot;: &quot;coexpression:0.901,experiments:0.212,textmining:0.080,neighborhood:0.031&quot;, &quot;String_Score_Physical&quot;: 243, &quot;String_Score_Combined&quot;: 933}"/>
  </edge>
  <edge label="850758 (pp) 855727" source="98" target="1322">
    <att type="string" name="canonicalName" value="850758 (pp) 855727"/>
    <att type="string" name="interaction" value="pp"/>
    <att type="int" name="SCORE" value="424"/>
    <att type="string" name="support" value="{&quot;StringDB&quot;: &quot;physical&quot;, &quot;StringEvidence&quot;: &quot;experiments:0.400,coexpression:0.343,cooccurrence:0.186,textmining:0.163&quot;, &quot;String_Score_Physical&quot;: 424, &quot;String_Score_Combined&quot;: 742}"/>
  </edge>
  <edge label="850758 (pp) 855732" source="98" target="1324">
    <att type="string" name="canonicalName" value="850758 (pp) 855732"/>
    <att type="string" name="interaction" value="pp"/>
    <att type="int" name="SCORE" value="193"/>
    <att type="string" name="support" value="{&quot;StringDB&quot;: &quot;physical&quot;, &quot;StringEvidence&quot;: &quot;experiments:0.158,textmining:0.089,coexpression:0.050&quot;, &quot;String_Score_Physical&quot;: 193, &quot;String_Score_Combined&quot;: 301}"/>
  </edge>
  <edge label="850758 (pp) 855772" source="98" target="1333">
    <att type="string" name="canonicalName" value="850758 (pp) 855772"/>
    <att type="string" name="interaction" value="pp"/>
    <att type="int" name="SCORE" value="675"/>
    <att type="string" name="support" value="{&quot;StringDB&quot;: &quot;physical&quot;, &quot;StringEvidence&quot;: &quot;experiments:0.661,coexpression:0.291,cooccurrence:0.222,textmining:0.089,neighborhood:0.055&quot;, &quot;String_Score_Physical&quot;: 675, &quot;String_Score_Combined&quot;: 845}"/>
  </edge>
  <edge label="850758 (pp) 855918" source="98" target="1371">
    <att type="string" name="canonicalName" value="850758 (pp) 855918"/>
    <att type="string" name="interaction" value="pp"/>
    <att type="int" name="SCORE" value="637"/>
    <att type="string" name="support" value="{&quot;StringDB&quot;: &quot;physical&quot;, &quot;StringEvidence&quot;: &quot;experiments:0.621,textmining:0.547,coexpression:0.412,neighborhood:0.109&quot;, &quot;String_Score_Physical&quot;: 637, &quot;String_Score_Combined&quot;: 913}"/>
  </edge>
  <edge label="850758 (pp) 855952" source="98" target="1383">
    <att type="string" name="canonicalName" value="850758 (pp) 855952"/>
    <att type="string" name="interaction" value="pp"/>
    <att type="int" name="SCORE" value="341"/>
    <att type="string" name="support" value="{&quot;StringDB&quot;: &quot;physical&quot;, &quot;StringEvidence&quot;: &quot;experiments:0.313,textmining:0.068,coexpression:0.029&quot;, &quot;String_Score_Physical&quot;: 341, &quot;String_Score_Combined&quot;: 403}"/>
  </edge>
  <edge label="850758 (pp) 855984" source="98" target="1393">
    <att type="string" name="canonicalName" value="850758 (pp) 855984"/>
    <att type="string" name="interaction" value="pp"/>
    <att type="int" name="SCORE" value="187"/>
    <att type="string" name="support" value="{&quot;StringDB&quot;: &quot;physical&quot;, &quot;StringEvidence&quot;: &quot;experiments:0.152,coexpression:0.054,textmining:0.016&quot;, &quot;String_Score_Physical&quot;: 187, &quot;String_Score_Combined&quot;: 243}"/>
  </edge>
  <edge label="850758 (pp) 855998" source="98" target="1394">
    <att type="string" name="canonicalName" value="850758 (pp) 855998"/>
    <att type="string" name="interaction" value="pp"/>
    <att type="int" name="SCORE" value="187"/>
    <att type="string" name="support" value="{&quot;StringDB&quot;: &quot;physical&quot;, &quot;StringEvidence&quot;: &quot;experiments:0.152,textmining:0.066,coexpression:0.046&quot;, &quot;String_Score_Physical&quot;: 187, &quot;String_Score_Combined&quot;: 275}"/>
  </edge>
  <edge label="850758 (pp) 856024" source="98" target="1400">
    <att type="string" name="canonicalName" value="850758 (pp) 856024"/>
    <att type="string" name="interaction" value="pp"/>
    <att type="int" name="SCORE" value="243"/>
    <att type="string" name="support" value="{&quot;StringDB&quot;: &quot;physical&quot;, &quot;StringEvidence&quot;: &quot;coexpression:0.220,experiments:0.212,textmining:0.080,neighborhood:0.031&quot;, &quot;String_Score_Physical&quot;: 243, &quot;String_Score_Combined&quot;: 474}"/>
  </edge>
  <edge label="850758 (pp) 856059" source="98" target="1408">
    <att type="string" name="canonicalName" value="850758 (pp) 856059"/>
    <att type="string" name="interaction" value="pp"/>
    <att type="int" name="SCORE" value="595"/>
    <att type="string" name="support" value="{&quot;StringDB&quot;: &quot;physical&quot;, &quot;StringEvidence&quot;: &quot;experiments:0.578,coexpression:0.477,textmining:0.453&quot;, &quot;String_Score_Physical&quot;: 595, &quot;String_Score_Combined&quot;: 883}"/>
  </edge>
  <edge label="850758 (pp) 856561" source="98" target="1528">
    <att type="string" name="canonicalName" value="850758 (pp) 856561"/>
    <att type="string" name="interaction" value="pp"/>
    <att type="int" name="SCORE" value="418"/>
    <att type="string" name="support" value="{&quot;StringDB&quot;: &quot;physical&quot;, &quot;StringEvidence&quot;: &quot;experiments:0.393,textmining:0.046&quot;, &quot;BioGrid&quot;: &quot;genetic&quot;, &quot;BioGrid_PubMed&quot;: &quot;19061648&quot;, &quot;BioGrid_Type&quot;: &quot;Positive Genetic&quot;, &quot;BioGrid_Score&quot;: &quot;2.129883&quot;, &quot;String_Score_Physical&quot;: 418, &quot;String_Score_Combined&quot;: 444}"/>
  </edge>
  <edge label="850758 (pp) 856660" source="98" target="1549">
    <att type="string" name="canonicalName" value="850758 (pp) 856660"/>
    <att type="string" name="interaction" value="pp"/>
    <att type="int" name="SCORE" value="675"/>
    <att type="string" name="support" value="{&quot;StringDB&quot;: &quot;physical&quot;, &quot;StringEvidence&quot;: &quot;coexpression:0.786,experiments:0.661,cooccurrence:0.176,textmining:0.089,neighborhood:0.055&quot;, &quot;String_Score_Physical&quot;: 675, &quot;String_Score_Combined&quot;: 950}"/>
  </edge>
  <edge label="850758 (pp) 856674" source="98" target="1555">
    <att type="string" name="canonicalName" value="850758 (pp) 856674"/>
    <att type="string" name="interaction" value="pp"/>
    <att type="int" name="SCORE" value="210"/>
    <att type="string" name="support" value="{&quot;StringDB&quot;: &quot;physical&quot;, &quot;StringEvidence&quot;: &quot;experiments:0.176,textmining:0.017,coexpression:0.009&quot;, &quot;String_Score_Physical&quot;: 210, &quot;String_Score_Combined&quot;: 230}"/>
  </edge>
  <edge label="850758 (pp) 856776" source="98" target="1575">
    <att type="string" name="canonicalName" value="850758 (pp) 856776"/>
    <att type="string" name="interaction" value="pp"/>
    <att type="int" name="SCORE" value="325"/>
    <att type="string" name="support" value="{&quot;StringDB&quot;: &quot;physical&quot;, &quot;StringEvidence&quot;: &quot;experiments:0.296,coexpression:0.201&quot;, &quot;String_Score_Physical&quot;: 325, &quot;String_Score_Combined&quot;: 460}"/>
  </edge>
  <edge label="850758 (pp) 856862" source="98" target="1602">
    <att type="string" name="canonicalName" value="850758 (pp) 856862"/>
    <att type="string" name="interaction" value="pp"/>
    <att type="int" name="SCORE" value="347"/>
    <att type="string" name="support" value="{&quot;StringDB&quot;: &quot;physical&quot;, &quot;StringEvidence&quot;: &quot;experiments:0.320&quot;, &quot;BioGrid&quot;: &quot;physical&quot;, &quot;BioGrid_PubMed&quot;: &quot;17551511,16606443&quot;, &quot;BioGrid_Type&quot;: &quot;Protein-peptide,Reconstituted Complex&quot;, &quot;String_Score_Physical&quot;: 347, &quot;String_Score_Combined&quot;: 347}"/>
  </edge>
  <edge label="850760 (pp) 851450" source="99" target="265">
    <att type="string" name="canonicalName" value="850760 (pp) 851450"/>
    <att type="string" name="interaction" value="pp"/>
    <att type="int" name="SCORE" value="305"/>
    <att type="string" name="support" value="{&quot;StringDB&quot;: &quot;physical&quot;, &quot;StringEvidence&quot;: &quot;textmining:0.857,experiments:0.275,coexpression:0.020&quot;, &quot;BioGrid&quot;: &quot;genetic,physical&quot;, &quot;BioGrid_PubMed&quot;: &quot;27708008,14749387&quot;, &quot;BioGrid_Type&quot;: &quot;Biochemical Activity,Negative Genetic&quot;, &quot;BioGrid_Score&quot;: &quot;-0.1512,-0.203&quot;, &quot;String_Score_Physical&quot;: 305, &quot;String_Score_Combined&quot;: 902}"/>
  </edge>
  <edge label="850760 (pp) 851494" source="99" target="279">
    <att type="string" name="canonicalName" value="850760 (pp) 851494"/>
    <att type="string" name="interaction" value="pp"/>
    <att type="int" name="SCORE" value="288"/>
    <att type="string" name="support" value="{&quot;StringDB&quot;: &quot;physical&quot;, &quot;StringEvidence&quot;: &quot;experiments:0.258&quot;, &quot;BioGrid&quot;: &quot;physical&quot;, &quot;BioGrid_PubMed&quot;: &quot;10688190&quot;, &quot;BioGrid_Type&quot;: &quot;Two-hybrid&quot;, &quot;String_Score_Physical&quot;: 288, &quot;String_Score_Combined&quot;: 288}"/>
  </edge>
  <edge label="850760 (pp) 851559" source="99" target="294">
    <att type="string" name="canonicalName" value="850760 (pp) 851559"/>
    <att type="string" name="interaction" value="pp"/>
    <att type="int" name="SCORE" value="985"/>
    <att type="string" name="support" value="{&quot;StringDB&quot;: &quot;physical&quot;, &quot;StringEvidence&quot;: &quot;database:0.896,experiments:0.857,textmining:0.773&quot;, &quot;BioGrid&quot;: &quot;physical&quot;, &quot;BioGrid_PubMed&quot;: &quot;9891034,26240385,14988503,11805826,11555651&quot;, &quot;BioGrid_Type&quot;: &quot;Affinity Capture-MS,Affinity Capture-Western&quot;, &quot;String_Score_Physical&quot;: 985, &quot;String_Score_Combined&quot;: 996}"/>
  </edge>
  <edge label="850760 (pp) 851802" source="99" target="355">
    <att type="string" name="canonicalName" value="850760 (pp) 851802"/>
    <att type="string" name="interaction" value="pp"/>
    <att type="int" name="SCORE" value="310"/>
    <att type="string" name="support" value="{&quot;StringDB&quot;: &quot;physical&quot;, &quot;StringEvidence&quot;: &quot;experiments:0.281,textmining:0.068&quot;, &quot;BioGrid&quot;: &quot;genetic&quot;, &quot;BioGrid_PubMed&quot;: &quot;19732343&quot;, &quot;BioGrid_Type&quot;: &quot;Phenotypic Suppression&quot;, &quot;String_Score_Physical&quot;: 310, &quot;String_Score_Combined&quot;: 357}"/>
  </edge>
  <edge label="850760 (pp) 852053" source="99" target="422">
    <att type="string" name="canonicalName" value="850760 (pp) 852053"/>
    <att type="string" name="interaction" value="pp"/>
    <att type="int" name="SCORE" value="989"/>
    <att type="string" name="support" value="{&quot;StringDB&quot;: &quot;physical&quot;, &quot;StringEvidence&quot;: &quot;experiments:0.977,textmining:0.961,database:0.520,coexpression:0.045&quot;, &quot;BioGrid&quot;: &quot;physical&quot;, &quot;BioGrid_PubMed&quot;: &quot;16429126&quot;, &quot;BioGrid_Type&quot;: &quot;Affinity Capture-MS&quot;, &quot;String_Score_Physical&quot;: 989, &quot;String_Score_Combined&quot;: 999}"/>
  </edge>
  <edge label="850760 (pp) 852071" source="99" target="427">
    <att type="string" name="canonicalName" value="850760 (pp) 852071"/>
    <att type="string" name="interaction" value="pp"/>
    <att type="int" name="SCORE" value="800"/>
    <att type="string" name="support" value="{&quot;StringDB&quot;: &quot;physical&quot;, &quot;StringEvidence&quot;: &quot;experiments:0.791,textmining:0.428,coexpression:0.008&quot;, &quot;String_Score_Physical&quot;: 800, &quot;String_Score_Combined&quot;: 886}"/>
  </edge>
  <edge label="850760 (pp) 852184" source="99" target="458">
    <att type="string" name="canonicalName" value="850760 (pp) 852184"/>
    <att type="string" name="interaction" value="pp"/>
    <att type="int" name="SCORE" value="995"/>
    <att type="string" name="support" value="{&quot;StringDB&quot;: &quot;physical&quot;, &quot;StringEvidence&quot;: &quot;experiments:0.953,database:0.896,textmining:0.679,coexpression:0.073&quot;, &quot;BioGrid&quot;: &quot;physical&quot;, &quot;BioGrid_PubMed&quot;: &quot;9891034,11805826,11555651&quot;, &quot;BioGrid_Type&quot;: &quot;Affinity Capture-MS,Affinity Capture-Western&quot;, &quot;String_Score_Physical&quot;: 995, &quot;String_Score_Combined&quot;: 998}"/>
  </edge>
  <edge label="850760 (pp) 852294" source="99" target="488">
    <att type="string" name="canonicalName" value="850760 (pp) 852294"/>
    <att type="string" name="interaction" value="pp"/>
    <att type="int" name="SCORE" value="463"/>
    <att type="string" name="support" value="{&quot;StringDB&quot;: &quot;physical&quot;, &quot;StringEvidence&quot;: &quot;experiments:0.441,textmining:0.081&quot;, &quot;BioGrid&quot;: &quot;physical&quot;, &quot;BioGrid_PubMed&quot;: &quot;22693636,21742760&quot;, &quot;BioGrid_Type&quot;: &quot;Reconstituted Complex&quot;, &quot;String_Score_Physical&quot;: 463, &quot;String_Score_Combined&quot;: 507}"/>
  </edge>
  <edge label="850760 (pp) 852663" source="99" target="569">
    <att type="string" name="canonicalName" value="850760 (pp) 852663"/>
    <att type="string" name="interaction" value="pp"/>
    <att type="int" name="SCORE" value="310"/>
    <att type="string" name="support" value="{&quot;StringDB&quot;: &quot;physical&quot;, &quot;StringEvidence&quot;: &quot;experiments:0.281&quot;, &quot;BioGrid&quot;: &quot;genetic&quot;, &quot;BioGrid_PubMed&quot;: &quot;15514050&quot;, &quot;BioGrid_Type&quot;: &quot;Phenotypic Enhancement&quot;, &quot;String_Score_Physical&quot;: 310, &quot;String_Score_Combined&quot;: 310}"/>
  </edge>
  <edge label="850760 (pp) 852683" source="99" target="573">
    <att type="string" name="canonicalName" value="850760 (pp) 852683"/>
    <att type="string" name="interaction" value="pp"/>
    <att type="int" name="SCORE" value="299"/>
    <att type="string" name="support" value="{&quot;StringDB&quot;: &quot;physical&quot;, &quot;StringEvidence&quot;: &quot;experiments:0.269,textmining:0.251&quot;, &quot;BioGrid&quot;: &quot;genetic&quot;, &quot;BioGrid_PubMed&quot;: &quot;27708008&quot;, &quot;BioGrid_Type&quot;: &quot;Negative Genetic&quot;, &quot;BioGrid_Score&quot;: &quot;-0.1297&quot;, &quot;String_Score_Physical&quot;: 299, &quot;String_Score_Combined&quot;: 475}"/>
  </edge>
  <edge label="850760 (pp) 852746" source="99" target="591">
    <att type="string" name="canonicalName" value="850760 (pp) 852746"/>
    <att type="string" name="interaction" value="pp"/>
    <att type="int" name="SCORE" value="226"/>
    <att type="string" name="support" value="{&quot;StringDB&quot;: &quot;physical&quot;, &quot;StringEvidence&quot;: &quot;experiments:0.194&quot;, &quot;BioGrid&quot;: &quot;genetic&quot;, &quot;BioGrid_PubMed&quot;: &quot;27708008&quot;, &quot;BioGrid_Type&quot;: &quot;Negative Genetic&quot;, &quot;BioGrid_Score&quot;: &quot;-0.1279&quot;, &quot;String_Score_Physical&quot;: 226, &quot;String_Score_Combined&quot;: 226}"/>
  </edge>
  <edge label="850760 (pp) 852848" source="99" target="611">
    <att type="string" name="canonicalName" value="850760 (pp) 852848"/>
    <att type="string" name="interaction" value="pp"/>
    <att type="int" name="SCORE" value="310"/>
    <att type="string" name="support" value="{&quot;StringDB&quot;: &quot;physical&quot;, &quot;StringEvidence&quot;: &quot;experiments:0.281,textmining:0.102&quot;, &quot;BioGrid&quot;: &quot;genetic&quot;, &quot;BioGrid_PubMed&quot;: &quot;15514050&quot;, &quot;BioGrid_Type&quot;: &quot;Phenotypic Enhancement&quot;, &quot;String_Score_Physical&quot;: 310, &quot;String_Score_Combined&quot;: 380}"/>
  </edge>
  <edge label="850760 (pp) 852873" source="99" target="613">
    <att type="string" name="canonicalName" value="850760 (pp) 852873"/>
    <att type="string" name="interaction" value="pp"/>
    <att type="int" name="SCORE" value="468"/>
    <att type="string" name="support" value="{&quot;StringDB&quot;: &quot;physical&quot;, &quot;StringEvidence&quot;: &quot;experiments:0.445,textmining:0.155&quot;, &quot;BioGrid&quot;: &quot;physical&quot;, &quot;BioGrid_PubMed&quot;: &quot;11805826&quot;, &quot;BioGrid_Type&quot;: &quot;Affinity Capture-MS&quot;, &quot;String_Score_Physical&quot;: 468, &quot;String_Score_Combined&quot;: 550}"/>
  </edge>
  <edge label="850760 (pp) 852888" source="99" target="619">
    <att type="string" name="canonicalName" value="850760 (pp) 852888"/>
    <att type="string" name="interaction" value="pp"/>
    <att type="int" name="SCORE" value="800"/>
    <att type="string" name="support" value="{&quot;StringDB&quot;: &quot;physical&quot;, &quot;StringEvidence&quot;: &quot;experiments:0.791,textmining:0.081,coexpression:0.014&quot;, &quot;String_Score_Physical&quot;: 800, &quot;String_Score_Combined&quot;: 818}"/>
  </edge>
  <edge label="850760 (pp) 853098" source="99" target="665">
    <att type="string" name="canonicalName" value="850760 (pp) 853098"/>
    <att type="string" name="interaction" value="pp"/>
    <att type="int" name="SCORE" value="800"/>
    <att type="string" name="support" value="{&quot;StringDB&quot;: &quot;physical&quot;, &quot;StringEvidence&quot;: &quot;experiments:0.791,textmining:0.518,coexpression:0.035&quot;, &quot;String_Score_Physical&quot;: 800, &quot;String_Score_Combined&quot;: 906}"/>
  </edge>
  <edge label="850760 (pp) 853807" source="99" target="839">
    <att type="string" name="canonicalName" value="850760 (pp) 853807"/>
    <att type="string" name="interaction" value="pp"/>
    <att type="int" name="SCORE" value="800"/>
    <att type="string" name="support" value="{&quot;StringDB&quot;: &quot;physical&quot;, &quot;StringEvidence&quot;: &quot;experiments:0.791&quot;, &quot;String_Score_Physical&quot;: 800, &quot;String_Score_Combined&quot;: 800}"/>
  </edge>
  <edge label="850760 (pp) 853936" source="99" target="874">
    <att type="string" name="canonicalName" value="850760 (pp) 853936"/>
    <att type="string" name="interaction" value="pp"/>
    <att type="int" name="SCORE" value="802"/>
    <att type="string" name="support" value="{&quot;StringDB&quot;: &quot;physical&quot;, &quot;StringEvidence&quot;: &quot;experiments:0.794,textmining:0.104,coexpression:0.054&quot;, &quot;BioGrid&quot;: &quot;genetic&quot;, &quot;BioGrid_PubMed&quot;: &quot;27708008&quot;, &quot;BioGrid_Type&quot;: &quot;Negative Genetic&quot;, &quot;BioGrid_Score&quot;: &quot;-0.1208&quot;, &quot;String_Score_Physical&quot;: 802, &quot;String_Score_Combined&quot;: 832}"/>
  </edge>
  <edge label="850760 (pp) 854106" source="99" target="919">
    <att type="string" name="canonicalName" value="850760 (pp) 854106"/>
    <att type="string" name="interaction" value="pp"/>
    <att type="int" name="SCORE" value="991"/>
    <att type="string" name="support" value="{&quot;StringDB&quot;: &quot;physical&quot;, &quot;StringEvidence&quot;: &quot;textmining:0.977,experiments:0.913,database:0.896,coexpression:0.059&quot;, &quot;BioGrid&quot;: &quot;physical&quot;, &quot;BioGrid_PubMed&quot;: &quot;9891034,9710620,9234719,18070925,16554755,11555651,11383511,10082564&quot;, &quot;BioGrid_Type&quot;: &quot;Co-purification,Affinity Capture-MS,Affinity Capture-Western&quot;, &quot;String_Score_Physical&quot;: 991, &quot;String_Score_Combined&quot;: 999}"/>
  </edge>
  <edge label="850760 (pp) 854286" source="99" target="965">
    <att type="string" name="canonicalName" value="850760 (pp) 854286"/>
    <att type="string" name="interaction" value="pp"/>
    <att type="int" name="SCORE" value="315"/>
    <att type="string" name="support" value="{&quot;StringDB&quot;: &quot;physical&quot;, &quot;StringEvidence&quot;: &quot;experiments:0.287&quot;, &quot;BioGrid&quot;: &quot;physical&quot;, &quot;BioGrid_PubMed&quot;: &quot;37263996&quot;, &quot;BioGrid_Type&quot;: &quot;Affinity Capture-MS&quot;, &quot;String_Score_Physical&quot;: 315, &quot;String_Score_Combined&quot;: 315}"/>
  </edge>
  <edge label="850760 (pp) 855625" source="99" target="1294">
    <att type="string" name="canonicalName" value="850760 (pp) 855625"/>
    <att type="string" name="interaction" value="pp"/>
    <att type="int" name="SCORE" value="288"/>
    <att type="string" name="support" value="{&quot;StringDB&quot;: &quot;physical&quot;, &quot;StringEvidence&quot;: &quot;experiments:0.259&quot;, &quot;BioGrid&quot;: &quot;genetic&quot;, &quot;BioGrid_PubMed&quot;: &quot;11560888&quot;, &quot;BioGrid_Type&quot;: &quot;Synthetic Lethality&quot;, &quot;String_Score_Physical&quot;: 288, &quot;String_Score_Combined&quot;: 288}"/>
  </edge>
  <edge label="850760 (pp) 855836" source="99" target="1343">
    <att type="string" name="canonicalName" value="850760 (pp) 855836"/>
    <att type="string" name="interaction" value="pp"/>
    <att type="int" name="SCORE" value="286"/>
    <att type="string" name="support" value="{&quot;StringDB&quot;: &quot;physical&quot;, &quot;StringEvidence&quot;: &quot;experiments:0.257,textmining:0.077&quot;, &quot;BioGrid&quot;: &quot;genetic&quot;, &quot;BioGrid_PubMed&quot;: &quot;16452140&quot;, &quot;BioGrid_Type&quot;: &quot;Synthetic Rescue&quot;, &quot;String_Score_Physical&quot;: 286, &quot;String_Score_Combined&quot;: 342}"/>
  </edge>
  <edge label="850760 (pp) 856136" source="99" target="1424">
    <att type="string" name="canonicalName" value="850760 (pp) 856136"/>
    <att type="string" name="interaction" value="pp"/>
    <att type="int" name="SCORE" value="201"/>
    <att type="string" name="support" value="{&quot;StringDB&quot;: &quot;physical&quot;, &quot;StringEvidence&quot;: &quot;textmining:0.742,experiments:0.168,coexpression:0.013&quot;, &quot;BioGrid&quot;: &quot;genetic&quot;, &quot;BioGrid_PubMed&quot;: &quot;27708008&quot;, &quot;BioGrid_Type&quot;: &quot;Negative Genetic&quot;, &quot;BioGrid_Score&quot;: &quot;-0.2839&quot;, &quot;String_Score_Physical&quot;: 201, &quot;String_Score_Combined&quot;: 796}"/>
  </edge>
  <edge label="850760 (pp) 856201" source="99" target="1440">
    <att type="string" name="canonicalName" value="850760 (pp) 856201"/>
    <att type="string" name="interaction" value="pp"/>
    <att type="int" name="SCORE" value="888"/>
    <att type="string" name="support" value="{&quot;StringDB&quot;: &quot;physical&quot;, &quot;StringEvidence&quot;: &quot;experiments:0.883,textmining:0.881,coexpression:0.007&quot;, &quot;BioGrid&quot;: &quot;genetic,physical&quot;, &quot;BioGrid_PubMed&quot;: &quot;27708008,27688401,11383511&quot;, &quot;BioGrid_Type&quot;: &quot;Negative Genetic,Two-hybrid,Affinity Capture-Western&quot;, &quot;BioGrid_Score&quot;: &quot;-0.1269&quot;, &quot;String_Score_Physical&quot;: 888, &quot;String_Score_Combined&quot;: 986}"/>
  </edge>
  <edge label="850760 (pp) 856499" source="99" target="1508">
    <att type="string" name="canonicalName" value="850760 (pp) 856499"/>
    <att type="string" name="interaction" value="pp"/>
    <att type="int" name="SCORE" value="231"/>
    <att type="string" name="support" value="{&quot;StringDB&quot;: &quot;physical&quot;, &quot;StringEvidence&quot;: &quot;experiments:0.199,coexpression:0.117,textmining:0.034&quot;, &quot;String_Score_Physical&quot;: 231, &quot;String_Score_Combined&quot;: 345}"/>
  </edge>
  <edge label="850760 (pp) 856891" source="99" target="1609">
    <att type="string" name="canonicalName" value="850760 (pp) 856891"/>
    <att type="string" name="interaction" value="pp"/>
    <att type="int" name="SCORE" value="800"/>
    <att type="string" name="support" value="{&quot;StringDB&quot;: &quot;physical&quot;, &quot;StringEvidence&quot;: &quot;experiments:0.791,textmining:0.769,coexpression:0.010&quot;, &quot;String_Score_Physical&quot;: 800, &quot;String_Score_Combined&quot;: 954}"/>
  </edge>
  <edge label="850767 (pp) 850782" source="100" target="105">
    <att type="string" name="canonicalName" value="850767 (pp) 850782"/>
    <att type="string" name="interaction" value="pp"/>
    <att type="int" name="SCORE" value="913"/>
    <att type="string" name="support" value="{&quot;StringDB&quot;: &quot;physical&quot;, &quot;StringEvidence&quot;: &quot;database:0.896,textmining:0.711,experiments:0.140,coexpression:0.062&quot;, &quot;String_Score_Physical&quot;: 913, &quot;String_Score_Combined&quot;: 976}"/>
  </edge>
  <edge label="850767 (pp) 851203" source="100" target="201">
    <att type="string" name="canonicalName" value="850767 (pp) 851203"/>
    <att type="string" name="interaction" value="pp"/>
    <att type="int" name="SCORE" value="913"/>
    <att type="string" name="support" value="{&quot;StringDB&quot;: &quot;physical&quot;, &quot;StringEvidence&quot;: &quot;database:0.896,textmining:0.788,experiments:0.140,coexpression:0.062&quot;, &quot;String_Score_Physical&quot;: 913, &quot;String_Score_Combined&quot;: 982}"/>
  </edge>
  <edge label="850767 (pp) 851249" source="100" target="215">
    <att type="string" name="canonicalName" value="850767 (pp) 851249"/>
    <att type="string" name="interaction" value="pp"/>
    <att type="int" name="SCORE" value="240"/>
    <att type="string" name="support" value="{&quot;StringDB&quot;: &quot;physical&quot;, &quot;StringEvidence&quot;: &quot;database:0.199,experiments:0.011,textmining:0.005&quot;, &quot;String_Score_Physical&quot;: 240, &quot;String_Score_Combined&quot;: 244}"/>
  </edge>
  <edge label="850767 (pp) 851458" source="100" target="266">
    <att type="string" name="canonicalName" value="850767 (pp) 851458"/>
    <att type="string" name="interaction" value="pp"/>
    <att type="int" name="SCORE" value="295"/>
    <att type="string" name="support" value="{&quot;StringDB&quot;: &quot;physical&quot;, &quot;StringEvidence&quot;: &quot;textmining:0.347,experiments:0.265,coexpression:0.036&quot;, &quot;BioGrid&quot;: &quot;genetic,physical&quot;, &quot;BioGrid_PubMed&quot;: &quot;29973361,28973888,27708008&quot;, &quot;BioGrid_Type&quot;: &quot;Reconstituted Complex,Negative Genetic,Protein-peptide&quot;, &quot;BioGrid_Score&quot;: &quot;-0.3141,-0.3315&quot;, &quot;String_Score_Physical&quot;: 295, &quot;String_Score_Combined&quot;: 556}"/>
  </edge>
  <edge label="850767 (pp) 852230" source="100" target="469">
    <att type="string" name="canonicalName" value="850767 (pp) 852230"/>
    <att type="string" name="interaction" value="pp"/>
    <att type="int" name="SCORE" value="890"/>
    <att type="string" name="support" value="{&quot;StringDB&quot;: &quot;physical&quot;, &quot;StringEvidence&quot;: &quot;textmining:0.882,database:0.708,experiments:0.609,coexpression:0.009&quot;, &quot;BioGrid&quot;: &quot;genetic,physical&quot;, &quot;BioGrid_PubMed&quot;: &quot;7923363,27708008,17522384&quot;, &quot;BioGrid_Type&quot;: &quot;Negative Genetic,Affinity Capture-Western&quot;, &quot;BioGrid_Score&quot;: &quot;-0.2447,-0.3434&quot;, &quot;String_Score_Physical&quot;: 890, &quot;String_Score_Combined&quot;: 987}"/>
  </edge>
  <edge label="850767 (pp) 852755" source="100" target="593">
    <att type="string" name="canonicalName" value="850767 (pp) 852755"/>
    <att type="string" name="interaction" value="pp"/>
    <att type="int" name="SCORE" value="357"/>
    <att type="string" name="support" value="{&quot;StringDB&quot;: &quot;physical&quot;, &quot;StringEvidence&quot;: &quot;experiments:0.330&quot;, &quot;BioGrid&quot;: &quot;genetic,physical&quot;, &quot;BioGrid_PubMed&quot;: &quot;27708008,19840948&quot;, &quot;BioGrid_Type&quot;: &quot;Affinity Capture-RNA,Negative Genetic&quot;, &quot;BioGrid_Score&quot;: &quot;-0.2255&quot;, &quot;String_Score_Physical&quot;: 357, &quot;String_Score_Combined&quot;: 357}"/>
  </edge>
  <edge label="850767 (pp) 852780" source="100" target="599">
    <att type="string" name="canonicalName" value="850767 (pp) 852780"/>
    <att type="string" name="interaction" value="pp"/>
    <att type="int" name="SCORE" value="934"/>
    <att type="string" name="support" value="{&quot;StringDB&quot;: &quot;physical&quot;, &quot;StringEvidence&quot;: &quot;database:0.896,textmining:0.869,experiments:0.344,coexpression:0.013&quot;, &quot;BioGrid&quot;: &quot;genetic&quot;, &quot;BioGrid_PubMed&quot;: &quot;12853481&quot;, &quot;BioGrid_Type&quot;: &quot;Synthetic Growth Defect&quot;, &quot;String_Score_Physical&quot;: 934, &quot;String_Score_Combined&quot;: 991}"/>
  </edge>
  <edge label="850767 (pp) 852892" source="100" target="622">
    <att type="string" name="canonicalName" value="850767 (pp) 852892"/>
    <att type="string" name="interaction" value="pp"/>
    <att type="int" name="SCORE" value="913"/>
    <att type="string" name="support" value="{&quot;StringDB&quot;: &quot;physical&quot;, &quot;StringEvidence&quot;: &quot;database:0.896,textmining:0.833,experiments:0.136,coexpression:0.002&quot;, &quot;String_Score_Physical&quot;: 913, &quot;String_Score_Combined&quot;: 985}"/>
  </edge>
  <edge label="850767 (pp) 853077" source="100" target="661">
    <att type="string" name="canonicalName" value="850767 (pp) 853077"/>
    <att type="string" name="interaction" value="pp"/>
    <att type="int" name="SCORE" value="560"/>
    <att type="string" name="support" value="{&quot;StringDB&quot;: &quot;physical&quot;, &quot;StringEvidence&quot;: &quot;database:0.541,coexpression:0.022,textmining:0.001&quot;, &quot;String_Score_Physical&quot;: 560, &quot;String_Score_Combined&quot;: 570}"/>
  </edge>
  <edge label="850767 (pp) 853638" source="100" target="796">
    <att type="string" name="canonicalName" value="850767 (pp) 853638"/>
    <att type="string" name="interaction" value="pp"/>
    <att type="int" name="SCORE" value="960"/>
    <att type="string" name="support" value="{&quot;StringDB&quot;: &quot;physical&quot;, &quot;StringEvidence&quot;: &quot;textmining:0.963,database:0.896,experiments:0.605,coexpression:0.139&quot;, &quot;BioGrid&quot;: &quot;genetic,physical&quot;, &quot;BioGrid_PubMed&quot;: &quot;27708008,21987636,10591633&quot;, &quot;BioGrid_Type&quot;: &quot;Negative Genetic,Reconstituted Complex,Affinity Capture-Western&quot;, &quot;BioGrid_Score&quot;: &quot;-0.1611&quot;, &quot;String_Score_Physical&quot;: 960, &quot;String_Score_Combined&quot;: 998}"/>
  </edge>
  <edge label="850767 (pp) 853863" source="100" target="855">
    <att type="string" name="canonicalName" value="850767 (pp) 853863"/>
    <att type="string" name="interaction" value="pp"/>
    <att type="int" name="SCORE" value="944"/>
    <att type="string" name="support" value="{&quot;StringDB&quot;: &quot;physical&quot;, &quot;StringEvidence&quot;: &quot;database:0.896,textmining:0.821,experiments:0.441,coexpression:0.060&quot;, &quot;BioGrid&quot;: &quot;physical&quot;, &quot;BioGrid_PubMed&quot;: &quot;11251068,10591633&quot;, &quot;BioGrid_Type&quot;: &quot;Reconstituted Complex&quot;, &quot;String_Score_Physical&quot;: 944, &quot;String_Score_Combined&quot;: 990}"/>
  </edge>
  <edge label="850767 (pp) 853866" source="100" target="857">
    <att type="string" name="canonicalName" value="850767 (pp) 853866"/>
    <att type="string" name="interaction" value="pp"/>
    <att type="int" name="SCORE" value="188"/>
    <att type="string" name="support" value="{&quot;StringDB&quot;: &quot;physical&quot;, &quot;StringEvidence&quot;: &quot;experiments:0.153&quot;, &quot;BioGrid&quot;: &quot;genetic&quot;, &quot;BioGrid_PubMed&quot;: &quot;21987634&quot;, &quot;BioGrid_Type&quot;: &quot;Negative Genetic&quot;, &quot;BioGrid_Score&quot;: &quot;-4.52926967&quot;, &quot;String_Score_Physical&quot;: 188, &quot;String_Score_Combined&quot;: 188}"/>
  </edge>
  <edge label="850767 (pp) 853929" source="100" target="872">
    <att type="string" name="canonicalName" value="850767 (pp) 853929"/>
    <att type="string" name="interaction" value="pp"/>
    <att type="int" name="SCORE" value="240"/>
    <att type="string" name="support" value="{&quot;StringDB&quot;: &quot;physical&quot;, &quot;StringEvidence&quot;: &quot;database:0.199,textmining:0.049,experiments:0.011&quot;, &quot;String_Score_Physical&quot;: 240, &quot;String_Score_Combined&quot;: 277}"/>
  </edge>
  <edge label="850767 (pp) 854168" source="100" target="930">
    <att type="string" name="canonicalName" value="850767 (pp) 854168"/>
    <att type="string" name="interaction" value="pp"/>
    <att type="int" name="SCORE" value="381"/>
    <att type="string" name="support" value="{&quot;StringDB&quot;: &quot;physical&quot;, &quot;StringEvidence&quot;: &quot;experiments:0.355,coexpression:0.054&quot;, &quot;BioGrid&quot;: &quot;genetic,physical&quot;, &quot;BioGrid_PubMed&quot;: &quot;33741343,33610544,29973361,27708008,20093466&quot;, &quot;BioGrid_Type&quot;: &quot;Reconstituted Complex,Negative Genetic,FRET,Affinity Capture-Western&quot;, &quot;BioGrid_Score&quot;: &quot;-0.2687,-0.1443&quot;, &quot;String_Score_Physical&quot;: 381, &quot;String_Score_Combined&quot;: 414}"/>
  </edge>
  <edge label="850767 (pp) 854201" source="100" target="941">
    <att type="string" name="canonicalName" value="850767 (pp) 854201"/>
    <att type="string" name="interaction" value="pp"/>
    <att type="int" name="SCORE" value="646"/>
    <att type="string" name="support" value="{&quot;StringDB&quot;: &quot;physical&quot;, &quot;StringEvidence&quot;: &quot;textmining:0.860,database:0.520,experiments:0.233,coexpression:0.014&quot;, &quot;String_Score_Physical&quot;: 646, &quot;String_Score_Combined&quot;: 951}"/>
  </edge>
  <edge label="850767 (pp) 854242" source="100" target="956">
    <att type="string" name="canonicalName" value="850767 (pp) 854242"/>
    <att type="string" name="interaction" value="pp"/>
    <att type="int" name="SCORE" value="911"/>
    <att type="string" name="support" value="{&quot;StringDB&quot;: &quot;physical&quot;, &quot;StringEvidence&quot;: &quot;textmining:0.943,database:0.896,experiments:0.115,coexpression:0.096&quot;, &quot;String_Score_Physical&quot;: 911, &quot;String_Score_Combined&quot;: 995}"/>
  </edge>
  <edge label="850767 (pp) 854436" source="100" target="1005">
    <att type="string" name="canonicalName" value="850767 (pp) 854436"/>
    <att type="string" name="interaction" value="pp"/>
    <att type="int" name="SCORE" value="256"/>
    <att type="string" name="support" value="{&quot;StringDB&quot;: &quot;physical&quot;, &quot;StringEvidence&quot;: &quot;database:0.199,experiments:0.032,textmining:0.005&quot;, &quot;BioGrid&quot;: &quot;genetic&quot;, &quot;BioGrid_PubMed&quot;: &quot;27708008&quot;, &quot;BioGrid_Type&quot;: &quot;Negative Genetic&quot;, &quot;BioGrid_Score&quot;: &quot;-0.2302&quot;, &quot;String_Score_Physical&quot;: 256, &quot;String_Score_Combined&quot;: 260}"/>
  </edge>
  <edge label="850767 (pp) 854813" source="100" target="1087">
    <att type="string" name="canonicalName" value="850767 (pp) 854813"/>
    <att type="string" name="interaction" value="pp"/>
    <att type="int" name="SCORE" value="990"/>
    <att type="string" name="support" value="{&quot;StringDB&quot;: &quot;physical&quot;, &quot;StringEvidence&quot;: &quot;textmining:0.993,experiments:0.906,database:0.896,coexpression:0.219&quot;, &quot;BioGrid&quot;: &quot;genetic,physical&quot;, &quot;BioGrid_PubMed&quot;: &quot;9243499,8063853,7923363,27708008,2192256,2007627,15123693,11994317,11959998,11251068&quot;, &quot;BioGrid_Type&quot;: &quot;Dosage Rescue,Co-purification,Reconstituted Complex,Affinity Capture-MS,Affinity Capture-Western,Negative Genetic&quot;, &quot;BioGrid_Score&quot;: &quot;-0.319,-0.3451&quot;, &quot;String_Score_Physical&quot;: 990, &quot;String_Score_Combined&quot;: 999}"/>
  </edge>
  <edge label="850767 (pp) 855343" source="100" target="1227">
    <att type="string" name="canonicalName" value="850767 (pp) 855343"/>
    <att type="string" name="interaction" value="pp"/>
    <att type="int" name="SCORE" value="286"/>
    <att type="string" name="support" value="{&quot;StringDB&quot;: &quot;physical&quot;, &quot;StringEvidence&quot;: &quot;textmining:0.554,experiments:0.257,coexpression:0.048&quot;, &quot;String_Score_Physical&quot;: 286, &quot;String_Score_Combined&quot;: 697}"/>
  </edge>
  <edge label="850767 (pp) 855625" source="100" target="1294">
    <att type="string" name="canonicalName" value="850767 (pp) 855625"/>
    <att type="string" name="interaction" value="pp"/>
    <att type="int" name="SCORE" value="240"/>
    <att type="string" name="support" value="{&quot;StringDB&quot;: &quot;physical&quot;, &quot;StringEvidence&quot;: &quot;database:0.199,experiments:0.011,textmining:0.005&quot;, &quot;String_Score_Physical&quot;: 240, &quot;String_Score_Combined&quot;: 244}"/>
  </edge>
  <edge label="850767 (pp) 855661" source="100" target="1305">
    <att type="string" name="canonicalName" value="850767 (pp) 855661"/>
    <att type="string" name="interaction" value="pp"/>
    <att type="int" name="SCORE" value="208"/>
    <att type="string" name="support" value="{&quot;BioGrid&quot;: &quot;physical&quot;, &quot;BioGrid_PubMed&quot;: &quot;33741343&quot;, &quot;BioGrid_Type&quot;: &quot;Reconstituted Complex&quot;}"/>
  </edge>
  <edge label="850767 (pp) 855676" source="100" target="1311">
    <att type="string" name="canonicalName" value="850767 (pp) 855676"/>
    <att type="string" name="interaction" value="pp"/>
    <att type="int" name="SCORE" value="327"/>
    <att type="string" name="support" value="{&quot;StringDB&quot;: &quot;physical&quot;, &quot;StringEvidence&quot;: &quot;experiments:0.299,textmining:0.035&quot;, &quot;BioGrid&quot;: &quot;genetic&quot;, &quot;BioGrid_PubMed&quot;: &quot;27708008,21987634&quot;, &quot;BioGrid_Type&quot;: &quot;Negative Genetic&quot;, &quot;BioGrid_Score&quot;: &quot;-0.36,-0.189,-5.282630537&quot;, &quot;String_Score_Physical&quot;: 327, &quot;String_Score_Combined&quot;: 351}"/>
  </edge>
  <edge label="850767 (pp) 855836" source="100" target="1343">
    <att type="string" name="canonicalName" value="850767 (pp) 855836"/>
    <att type="string" name="interaction" value="pp"/>
    <att type="int" name="SCORE" value="208"/>
    <att type="string" name="support" value="{&quot;BioGrid&quot;: &quot;physical&quot;, &quot;BioGrid_PubMed&quot;: &quot;15879519&quot;, &quot;BioGrid_Type&quot;: &quot;Two-hybrid&quot;}"/>
  </edge>
  <edge label="850767 (pp) 855883" source="100" target="1361">
    <att type="string" name="canonicalName" value="850767 (pp) 855883"/>
    <att type="string" name="interaction" value="pp"/>
    <att type="int" name="SCORE" value="714"/>
    <att type="string" name="support" value="{&quot;StringDB&quot;: &quot;physical&quot;, &quot;StringEvidence&quot;: &quot;database:0.583,textmining:0.570,experiments:0.286,coexpression:0.016&quot;, &quot;BioGrid&quot;: &quot;physical&quot;, &quot;BioGrid_PubMed&quot;: &quot;9685263&quot;, &quot;BioGrid_Type&quot;: &quot;Reconstituted Complex&quot;, &quot;String_Score_Physical&quot;: 714, &quot;String_Score_Combined&quot;: 878}"/>
  </edge>
  <edge label="850767 (pp) 856490" source="100" target="1505">
    <att type="string" name="canonicalName" value="850767 (pp) 856490"/>
    <att type="string" name="interaction" value="pp"/>
    <att type="int" name="SCORE" value="288"/>
    <att type="string" name="support" value="{&quot;StringDB&quot;: &quot;physical&quot;, &quot;StringEvidence&quot;: &quot;experiments:0.259&quot;, &quot;BioGrid&quot;: &quot;genetic&quot;, &quot;BioGrid_PubMed&quot;: &quot;21984913&quot;, &quot;BioGrid_Type&quot;: &quot;Dosage Growth Defect&quot;, &quot;String_Score_Physical&quot;: 288, &quot;String_Score_Combined&quot;: 288}"/>
  </edge>
  <edge label="850767 (pp) 856505" source="100" target="1513">
    <att type="string" name="canonicalName" value="850767 (pp) 856505"/>
    <att type="string" name="interaction" value="pp"/>
    <att type="int" name="SCORE" value="286"/>
    <att type="string" name="support" value="{&quot;StringDB&quot;: &quot;physical&quot;, &quot;StringEvidence&quot;: &quot;experiments:0.257&quot;, &quot;BioGrid&quot;: &quot;physical&quot;, &quot;BioGrid_PubMed&quot;: &quot;15263065&quot;, &quot;BioGrid_Type&quot;: &quot;Two-hybrid&quot;, &quot;String_Score_Physical&quot;: 286, &quot;String_Score_Combined&quot;: 286}"/>
  </edge>
  <edge label="850768 (pp) 851059" source="101" target="169">
    <att type="string" name="canonicalName" value="850768 (pp) 851059"/>
    <att type="string" name="interaction" value="pp"/>
    <att type="int" name="SCORE" value="329"/>
    <att type="string" name="support" value="{&quot;StringDB&quot;: &quot;physical&quot;, &quot;StringEvidence&quot;: &quot;experiments:0.300&quot;, &quot;BioGrid&quot;: &quot;physical&quot;, &quot;BioGrid_PubMed&quot;: &quot;18467557&quot;, &quot;BioGrid_Type&quot;: &quot;PCA&quot;, &quot;String_Score_Physical&quot;: 329, &quot;String_Score_Combined&quot;: 329}"/>
  </edge>
  <edge label="850768 (pp) 851075" source="101" target="173">
    <att type="string" name="canonicalName" value="850768 (pp) 851075"/>
    <att type="string" name="interaction" value="pp"/>
    <att type="int" name="SCORE" value="315"/>
    <att type="string" name="support" value="{&quot;StringDB&quot;: &quot;physical&quot;, &quot;StringEvidence&quot;: &quot;experiments:0.286,textmining:0.163&quot;, &quot;BioGrid&quot;: &quot;physical&quot;, &quot;BioGrid_PubMed&quot;: &quot;17673172&quot;, &quot;BioGrid_Type&quot;: &quot;Biochemical Activity,Affinity Capture-Western&quot;, &quot;String_Score_Physical&quot;: 315, &quot;String_Score_Combined&quot;: 426}"/>
  </edge>
  <edge label="850768 (pp) 851140" source="101" target="188">
    <att type="string" name="canonicalName" value="850768 (pp) 851140"/>
    <att type="string" name="interaction" value="pp"/>
    <att type="int" name="SCORE" value="315"/>
    <att type="string" name="support" value="{&quot;StringDB&quot;: &quot;physical&quot;, &quot;StringEvidence&quot;: &quot;experiments:0.286,textmining:0.113&quot;, &quot;String_Score_Physical&quot;: 315, &quot;String_Score_Combined&quot;: 392}"/>
  </edge>
  <edge label="850768 (pp) 851274" source="101" target="220">
    <att type="string" name="canonicalName" value="850768 (pp) 851274"/>
    <att type="string" name="interaction" value="pp"/>
    <att type="int" name="SCORE" value="659"/>
    <att type="string" name="support" value="{&quot;StringDB&quot;: &quot;physical&quot;, &quot;StringEvidence&quot;: &quot;textmining:0.771,experiments:0.644&quot;, &quot;BioGrid&quot;: &quot;genetic&quot;, &quot;BioGrid_PubMed&quot;: &quot;9763445,9648751,12960422,11729145&quot;, &quot;BioGrid_Type&quot;: &quot;Dosage Rescue,Synthetic Growth Defect&quot;, &quot;String_Score_Physical&quot;: 659, &quot;String_Score_Combined&quot;: 921}"/>
  </edge>
  <edge label="850768 (pp) 851624" source="101" target="312">
    <att type="string" name="canonicalName" value="850768 (pp) 851624"/>
    <att type="string" name="interaction" value="pp"/>
    <att type="int" name="SCORE" value="746"/>
    <att type="string" name="support" value="{&quot;StringDB&quot;: &quot;physical&quot;, &quot;StringEvidence&quot;: &quot;textmining:0.760,experiments:0.735&quot;, &quot;BioGrid&quot;: &quot;genetic,physical&quot;, &quot;BioGrid_PubMed&quot;: &quot;9334303,27708008,21453497,21196523,18418079,17028344&quot;, &quot;BioGrid_Type&quot;: &quot;Biochemical Activity,Reconstituted Complex,Synthetic Rescue,Synthetic Growth Defect,Phenotypic Suppression,Negative Genetic&quot;, &quot;BioGrid_Score&quot;: &quot;-0.1207&quot;, &quot;String_Score_Physical&quot;: 746, &quot;String_Score_Combined&quot;: 939}"/>
  </edge>
  <edge label="850768 (pp) 851928" source="101" target="391">
    <att type="string" name="canonicalName" value="850768 (pp) 851928"/>
    <att type="string" name="interaction" value="pp"/>
    <att type="int" name="SCORE" value="930"/>
    <att type="string" name="support" value="{&quot;StringDB&quot;: &quot;physical&quot;, &quot;StringEvidence&quot;: &quot;database:0.791,textmining:0.739,experiments:0.655&quot;, &quot;BioGrid&quot;: &quot;physical&quot;, &quot;BioGrid_PubMed&quot;: &quot;9346239,9346238,16776651,16338374&quot;, &quot;BioGrid_Type&quot;: &quot;Protein-peptide,Reconstituted Complex,Affinity Capture-Western&quot;, &quot;String_Score_Physical&quot;: 930, &quot;String_Score_Combined&quot;: 982}"/>
  </edge>
  <edge label="850768 (pp) 852194" source="101" target="460">
    <att type="string" name="canonicalName" value="850768 (pp) 852194"/>
    <att type="string" name="interaction" value="pp"/>
    <att type="int" name="SCORE" value="313"/>
    <att type="string" name="support" value="{&quot;StringDB&quot;: &quot;physical&quot;, &quot;StringEvidence&quot;: &quot;experiments:0.284,textmining:0.258&quot;, &quot;BioGrid&quot;: &quot;genetic&quot;, &quot;BioGrid_PubMed&quot;: &quot;27708008,20093466,10747049&quot;, &quot;BioGrid_Type&quot;: &quot;Dosage Rescue,Negative Genetic&quot;, &quot;BioGrid_Score&quot;: &quot;-0.2477,-0.1288&quot;, &quot;String_Score_Physical&quot;: 313, &quot;String_Score_Combined&quot;: 489}"/>
  </edge>
  <edge label="850768 (pp) 852207" source="101" target="462">
    <att type="string" name="canonicalName" value="850768 (pp) 852207"/>
    <att type="string" name="interaction" value="pp"/>
    <att type="int" name="SCORE" value="325"/>
    <att type="string" name="support" value="{&quot;StringDB&quot;: &quot;physical&quot;, &quot;StringEvidence&quot;: &quot;experiments:0.296&quot;, &quot;BioGrid&quot;: &quot;physical&quot;, &quot;BioGrid_PubMed&quot;: &quot;18467557&quot;, &quot;BioGrid_Type&quot;: &quot;PCA&quot;, &quot;String_Score_Physical&quot;: 325, &quot;String_Score_Combined&quot;: 325}"/>
  </edge>
  <edge label="850768 (pp) 852432" source="101" target="521">
    <att type="string" name="canonicalName" value="850768 (pp) 852432"/>
    <att type="string" name="interaction" value="pp"/>
    <att type="int" name="SCORE" value="888"/>
    <att type="string" name="support" value="{&quot;StringDB&quot;: &quot;physical&quot;, &quot;StringEvidence&quot;: &quot;experiments:0.883,textmining:0.753&quot;, &quot;BioGrid&quot;: &quot;physical&quot;, &quot;BioGrid_PubMed&quot;: &quot;28496991,24186063,21993622,16554755,16429126,11805826&quot;, &quot;BioGrid_Type&quot;: &quot;Reconstituted Complex,Affinity Capture-MS,Affinity Capture-Western&quot;, &quot;String_Score_Physical&quot;: 888, &quot;String_Score_Combined&quot;: 972}"/>
  </edge>
  <edge label="850768 (pp) 852433" source="101" target="522">
    <att type="string" name="canonicalName" value="850768 (pp) 852433"/>
    <att type="string" name="interaction" value="pp"/>
    <att type="int" name="SCORE" value="288"/>
    <att type="string" name="support" value="{&quot;StringDB&quot;: &quot;physical&quot;, &quot;StringEvidence&quot;: &quot;textmining:0.426,experiments:0.259&quot;, &quot;BioGrid&quot;: &quot;genetic&quot;, &quot;BioGrid_PubMed&quot;: &quot;12049742&quot;, &quot;BioGrid_Type&quot;: &quot;Synthetic Growth Defect&quot;, &quot;String_Score_Physical&quot;: 288, &quot;String_Score_Combined&quot;: 592}"/>
  </edge>
  <edge label="850768 (pp) 852515" source="101" target="543">
    <att type="string" name="canonicalName" value="850768 (pp) 852515"/>
    <att type="string" name="interaction" value="pp"/>
    <att type="int" name="SCORE" value="329"/>
    <att type="string" name="support" value="{&quot;StringDB&quot;: &quot;physical&quot;, &quot;StringEvidence&quot;: &quot;experiments:0.300&quot;, &quot;BioGrid&quot;: &quot;physical&quot;, &quot;BioGrid_PubMed&quot;: &quot;18467557&quot;, &quot;BioGrid_Type&quot;: &quot;PCA&quot;, &quot;String_Score_Physical&quot;: 329, &quot;String_Score_Combined&quot;: 329}"/>
  </edge>
  <edge label="850768 (pp) 852611" source="101" target="558">
    <att type="string" name="canonicalName" value="850768 (pp) 852611"/>
    <att type="string" name="interaction" value="pp"/>
    <att type="int" name="SCORE" value="311"/>
    <att type="string" name="support" value="{&quot;StringDB&quot;: &quot;physical&quot;, &quot;StringEvidence&quot;: &quot;experiments:0.282,textmining:0.039&quot;, &quot;BioGrid&quot;: &quot;genetic&quot;, &quot;BioGrid_PubMed&quot;: &quot;27708008,27453043,10747049&quot;, &quot;BioGrid_Type&quot;: &quot;Dosage Rescue,Negative Genetic&quot;, &quot;BioGrid_Score&quot;: &quot;-0.3835,-7.31&quot;, &quot;String_Score_Physical&quot;: 311, &quot;String_Score_Combined&quot;: 337}"/>
  </edge>
  <edge label="850768 (pp) 852702" source="101" target="581">
    <att type="string" name="canonicalName" value="850768 (pp) 852702"/>
    <att type="string" name="interaction" value="pp"/>
    <att type="int" name="SCORE" value="247"/>
    <att type="string" name="support" value="{&quot;StringDB&quot;: &quot;physical&quot;, &quot;StringEvidence&quot;: &quot;experiments:0.216&quot;, &quot;BioGrid&quot;: &quot;genetic&quot;, &quot;BioGrid_PubMed&quot;: &quot;27453043,17314980,16487579&quot;, &quot;BioGrid_Type&quot;: &quot;Negative Genetic,Synthetic Growth Defect&quot;, &quot;BioGrid_Score&quot;: &quot;-5.370534,-5.91&quot;, &quot;String_Score_Physical&quot;: 247, &quot;String_Score_Combined&quot;: 248}"/>
  </edge>
  <edge label="850768 (pp) 852755" source="101" target="593">
    <att type="string" name="canonicalName" value="850768 (pp) 852755"/>
    <att type="string" name="interaction" value="pp"/>
    <att type="int" name="SCORE" value="315"/>
    <att type="string" name="support" value="{&quot;StringDB&quot;: &quot;physical&quot;, &quot;StringEvidence&quot;: &quot;experiments:0.286&quot;, &quot;BioGrid&quot;: &quot;physical&quot;, &quot;BioGrid_PubMed&quot;: &quot;19840948&quot;, &quot;BioGrid_Type&quot;: &quot;Affinity Capture-RNA&quot;, &quot;String_Score_Physical&quot;: 315, &quot;String_Score_Combined&quot;: 315}"/>
  </edge>
  <edge label="850768 (pp) 852762" source="101" target="596">
    <att type="string" name="canonicalName" value="850768 (pp) 852762"/>
    <att type="string" name="interaction" value="pp"/>
    <att type="int" name="SCORE" value="286"/>
    <att type="string" name="support" value="{&quot;StringDB&quot;: &quot;physical&quot;, &quot;StringEvidence&quot;: &quot;textmining:0.862,experiments:0.257&quot;, &quot;BioGrid&quot;: &quot;genetic&quot;, &quot;BioGrid_PubMed&quot;: &quot;9288748,18676811&quot;, &quot;BioGrid_Type&quot;: &quot;Dosage Rescue,Synthetic Lethality&quot;, &quot;String_Score_Physical&quot;: 286, &quot;String_Score_Combined&quot;: 901}"/>
  </edge>
  <edge label="850768 (pp) 852881" source="101" target="616">
    <att type="string" name="canonicalName" value="850768 (pp) 852881"/>
    <att type="string" name="interaction" value="pp"/>
    <att type="int" name="SCORE" value="709"/>
    <att type="string" name="support" value="{&quot;StringDB&quot;: &quot;physical&quot;, &quot;StringEvidence&quot;: &quot;textmining:0.835,experiments:0.697&quot;, &quot;BioGrid&quot;: &quot;genetic&quot;, &quot;BioGrid_PubMed&quot;: &quot;9288748,32376972,27453043,24753426,16487579,12960422,12152084&quot;, &quot;BioGrid_Type&quot;: &quot;Dosage Rescue,Synthetic Lethality,Synthetic Growth Defect,Phenotypic Suppression,Phenotypic Enhancement,Negative Genetic&quot;, &quot;BioGrid_Score&quot;: &quot;-3.19&quot;, &quot;String_Score_Physical&quot;: 709, &quot;String_Score_Combined&quot;: 952}"/>
  </edge>
  <edge label="850768 (pp) 853077" source="101" target="661">
    <att type="string" name="canonicalName" value="850768 (pp) 853077"/>
    <att type="string" name="interaction" value="pp"/>
    <att type="int" name="SCORE" value="288"/>
    <att type="string" name="support" value="{&quot;StringDB&quot;: &quot;physical&quot;, &quot;StringEvidence&quot;: &quot;experiments:0.259&quot;, &quot;BioGrid&quot;: &quot;genetic&quot;, &quot;BioGrid_PubMed&quot;: &quot;21849475&quot;, &quot;BioGrid_Type&quot;: &quot;Negative Genetic&quot;, &quot;BioGrid_Score&quot;: &quot;-0.1548&quot;, &quot;String_Score_Physical&quot;: 288, &quot;String_Score_Combined&quot;: 288}"/>
  </edge>
  <edge label="850768 (pp) 853504" source="101" target="759">
    <att type="string" name="canonicalName" value="850768 (pp) 853504"/>
    <att type="string" name="interaction" value="pp"/>
    <att type="int" name="SCORE" value="288"/>
    <att type="string" name="support" value="{&quot;StringDB&quot;: &quot;physical&quot;, &quot;StringEvidence&quot;: &quot;textmining:0.553,experiments:0.259&quot;, &quot;BioGrid&quot;: &quot;genetic&quot;, &quot;BioGrid_PubMed&quot;: &quot;11560884&quot;, &quot;BioGrid_Type&quot;: &quot;Synthetic Lethality&quot;, &quot;String_Score_Physical&quot;: 288, &quot;String_Score_Combined&quot;: 681}"/>
  </edge>
  <edge label="850768 (pp) 853986" source="101" target="886">
    <att type="string" name="canonicalName" value="850768 (pp) 853986"/>
    <att type="string" name="interaction" value="pp"/>
    <att type="int" name="SCORE" value="880"/>
    <att type="string" name="support" value="{&quot;StringDB&quot;: &quot;physical&quot;, &quot;StringEvidence&quot;: &quot;database:0.791,textmining:0.550,experiments:0.404&quot;, &quot;BioGrid&quot;: &quot;genetic&quot;, &quot;BioGrid_PubMed&quot;: &quot;10385629,10213691&quot;, &quot;BioGrid_Type&quot;: &quot;Dosage Lethality&quot;, &quot;String_Score_Physical&quot;: 880, &quot;String_Score_Combined&quot;: 946}"/>
  </edge>
  <edge label="850768 (pp) 854179" source="101" target="932">
    <att type="string" name="canonicalName" value="850768 (pp) 854179"/>
    <att type="string" name="interaction" value="pp"/>
    <att type="int" name="SCORE" value="323"/>
    <att type="string" name="support" value="{&quot;StringDB&quot;: &quot;physical&quot;, &quot;StringEvidence&quot;: &quot;experiments:0.295,textmining:0.249&quot;, &quot;BioGrid&quot;: &quot;genetic&quot;, &quot;BioGrid_PubMed&quot;: &quot;27708008,20093466,19269370,17314980&quot;, &quot;BioGrid_Type&quot;: &quot;Negative Genetic&quot;, &quot;BioGrid_Score&quot;: &quot;-0.2533,-0.2151,-0.1479,-11.763716,-11.015671&quot;, &quot;String_Score_Physical&quot;: 323, &quot;String_Score_Combined&quot;: 492}"/>
  </edge>
  <edge label="850768 (pp) 854309" source="101" target="970">
    <att type="string" name="canonicalName" value="850768 (pp) 854309"/>
    <att type="string" name="interaction" value="pp"/>
    <att type="int" name="SCORE" value="286"/>
    <att type="string" name="support" value="{&quot;StringDB&quot;: &quot;physical&quot;, &quot;StringEvidence&quot;: &quot;experiments:0.255&quot;, &quot;BioGrid&quot;: &quot;genetic&quot;, &quot;BioGrid_PubMed&quot;: &quot;20041197,17314980&quot;, &quot;BioGrid_Type&quot;: &quot;Positive Genetic,Negative Genetic&quot;, &quot;BioGrid_Score&quot;: &quot;3.03778&quot;, &quot;String_Score_Physical&quot;: 286, &quot;String_Score_Combined&quot;: 286}"/>
  </edge>
  <edge label="850768 (pp) 854659" source="101" target="1045">
    <att type="string" name="canonicalName" value="850768 (pp) 854659"/>
    <att type="string" name="interaction" value="pp"/>
    <att type="int" name="SCORE" value="288"/>
    <att type="string" name="support" value="{&quot;StringDB&quot;: &quot;physical&quot;, &quot;StringEvidence&quot;: &quot;experiments:0.259,textmining:0.063&quot;, &quot;BioGrid&quot;: &quot;genetic&quot;, &quot;BioGrid_PubMed&quot;: &quot;15448699&quot;, &quot;BioGrid_Type&quot;: &quot;Phenotypic Suppression&quot;, &quot;String_Score_Physical&quot;: 288, &quot;String_Score_Combined&quot;: 333}"/>
  </edge>
  <edge label="850768 (pp) 854700" source="101" target="1057">
    <att type="string" name="canonicalName" value="850768 (pp) 854700"/>
    <att type="string" name="interaction" value="pp"/>
    <att type="int" name="SCORE" value="288"/>
    <att type="string" name="support" value="{&quot;StringDB&quot;: &quot;physical&quot;, &quot;StringEvidence&quot;: &quot;textmining:0.705,experiments:0.259&quot;, &quot;BioGrid&quot;: &quot;genetic&quot;, &quot;BioGrid_PubMed&quot;: &quot;11564880&quot;, &quot;BioGrid_Type&quot;: &quot;Dosage Rescue&quot;, &quot;String_Score_Physical&quot;: 288, &quot;String_Score_Combined&quot;: 790}"/>
  </edge>
  <edge label="850768 (pp) 855567" source="101" target="1276">
    <att type="string" name="canonicalName" value="850768 (pp) 855567"/>
    <att type="string" name="interaction" value="pp"/>
    <att type="int" name="SCORE" value="315"/>
    <att type="string" name="support" value="{&quot;StringDB&quot;: &quot;physical&quot;, &quot;StringEvidence&quot;: &quot;experiments:0.286&quot;, &quot;BioGrid&quot;: &quot;physical&quot;, &quot;BioGrid_PubMed&quot;: &quot;24297164&quot;, &quot;BioGrid_Type&quot;: &quot;Reconstituted Complex&quot;, &quot;String_Score_Physical&quot;: 315, &quot;String_Score_Combined&quot;: 315}"/>
  </edge>
  <edge label="850768 (pp) 856076" source="101" target="1409">
    <att type="string" name="canonicalName" value="850768 (pp) 856076"/>
    <att type="string" name="interaction" value="pp"/>
    <att type="int" name="SCORE" value="448"/>
    <att type="string" name="support" value="{&quot;StringDB&quot;: &quot;physical&quot;, &quot;StringEvidence&quot;: &quot;textmining:0.679,experiments:0.424&quot;, &quot;BioGrid&quot;: &quot;genetic,physical&quot;, &quot;BioGrid_PubMed&quot;: &quot;9725902,9529390&quot;, &quot;BioGrid_Type&quot;: &quot;Biochemical Activity,Synthetic Lethality,Phenotypic Enhancement&quot;, &quot;String_Score_Physical&quot;: 448, &quot;String_Score_Combined&quot;: 822}"/>
  </edge>
  <edge label="850768 (pp) 856093" source="101" target="1415">
    <att type="string" name="canonicalName" value="850768 (pp) 856093"/>
    <att type="string" name="interaction" value="pp"/>
    <att type="int" name="SCORE" value="288"/>
    <att type="string" name="support" value="{&quot;StringDB&quot;: &quot;physical&quot;, &quot;StringEvidence&quot;: &quot;experiments:0.259,textmining:0.079&quot;, &quot;BioGrid&quot;: &quot;genetic&quot;, &quot;BioGrid_PubMed&quot;: &quot;28676626&quot;, &quot;BioGrid_Type&quot;: &quot;Synthetic Growth Defect&quot;, &quot;String_Score_Physical&quot;: 288, &quot;String_Score_Combined&quot;: 345}"/>
  </edge>
  <edge label="850768 (pp) 856674" source="101" target="1555">
    <att type="string" name="canonicalName" value="850768 (pp) 856674"/>
    <att type="string" name="interaction" value="pp"/>
    <att type="int" name="SCORE" value="298"/>
    <att type="string" name="support" value="{&quot;StringDB&quot;: &quot;physical&quot;, &quot;StringEvidence&quot;: &quot;experiments:0.268,textmining:0.053&quot;, &quot;BioGrid&quot;: &quot;genetic,physical&quot;, &quot;BioGrid_PubMed&quot;: &quot;27453043,18054791&quot;, &quot;BioGrid_Type&quot;: &quot;Positive Genetic,Reconstituted Complex&quot;, &quot;BioGrid_Score&quot;: &quot;2.74&quot;, &quot;String_Score_Physical&quot;: 298, &quot;String_Score_Combined&quot;: 335}"/>
  </edge>
  <edge label="850768 (pp) 856862" source="101" target="1602">
    <att type="string" name="canonicalName" value="850768 (pp) 856862"/>
    <att type="string" name="interaction" value="pp"/>
    <att type="int" name="SCORE" value="613"/>
    <att type="string" name="support" value="{&quot;StringDB&quot;: &quot;physical&quot;, &quot;StringEvidence&quot;: &quot;experiments:0.596,textmining:0.065&quot;, &quot;BioGrid&quot;: &quot;physical&quot;, &quot;BioGrid_PubMed&quot;: &quot;23043241,21076411,19153599&quot;, &quot;BioGrid_Type&quot;: &quot;Biochemical Activity,Reconstituted Complex&quot;, &quot;String_Score_Physical&quot;: 613, &quot;String_Score_Combined&quot;: 638}"/>
  </edge>
  <edge label="850768 (pp) 856926" source="101" target="1622">
    <att type="string" name="canonicalName" value="850768 (pp) 856926"/>
    <att type="string" name="interaction" value="pp"/>
    <att type="int" name="SCORE" value="428"/>
    <att type="string" name="support" value="{&quot;StringDB&quot;: &quot;physical&quot;, &quot;StringEvidence&quot;: &quot;experiments:0.404&quot;, &quot;BioGrid&quot;: &quot;genetic&quot;, &quot;BioGrid_PubMed&quot;: &quot;27678521,19116279&quot;, &quot;BioGrid_Type&quot;: &quot;Phenotypic Suppression&quot;, &quot;String_Score_Physical&quot;: 428, &quot;String_Score_Combined&quot;: 428}"/>
  </edge>
  <edge label="850770 (pp) 851333" source="102" target="232">
    <att type="string" name="canonicalName" value="850770 (pp) 851333"/>
    <att type="string" name="interaction" value="pp"/>
    <att type="int" name="SCORE" value="288"/>
    <att type="string" name="support" value="{&quot;StringDB&quot;: &quot;physical&quot;, &quot;StringEvidence&quot;: &quot;textmining:0.749,cooccurrence:0.424,experiments:0.259,coexpression:0.015&quot;, &quot;BioGrid&quot;: &quot;genetic&quot;, &quot;BioGrid_PubMed&quot;: &quot;20014043&quot;, &quot;BioGrid_Type&quot;: &quot;Synthetic Rescue&quot;, &quot;String_Score_Physical&quot;: 288, &quot;String_Score_Combined&quot;: 481}"/>
  </edge>
  <edge label="850770 (pp) 851865" source="102" target="376">
    <att type="string" name="canonicalName" value="850770 (pp) 851865"/>
    <att type="string" name="interaction" value="pp"/>
    <att type="int" name="SCORE" value="573"/>
    <att type="string" name="support" value="{&quot;StringDB&quot;: &quot;physical&quot;, &quot;StringEvidence&quot;: &quot;experiments:0.555&quot;, &quot;BioGrid&quot;: &quot;genetic&quot;, &quot;BioGrid_PubMed&quot;: &quot;27708008,20093466&quot;, &quot;BioGrid_Type&quot;: &quot;Negative Genetic&quot;, &quot;BioGrid_Score&quot;: &quot;-0.1345,-0.1509&quot;, &quot;String_Score_Physical&quot;: 573, &quot;String_Score_Combined&quot;: 573}"/>
  </edge>
  <edge label="850770 (pp) 851887" source="102" target="381">
    <att type="string" name="canonicalName" value="850770 (pp) 851887"/>
    <att type="string" name="interaction" value="pp"/>
    <att type="int" name="SCORE" value="208"/>
    <att type="string" name="support" value="{&quot;BioGrid&quot;: &quot;physical&quot;, &quot;BioGrid_PubMed&quot;: &quot;34302485&quot;, &quot;BioGrid_Type&quot;: &quot;Affinity Capture-RNA&quot;}"/>
  </edge>
  <edge label="850770 (pp) 853817" source="102" target="843">
    <att type="string" name="canonicalName" value="850770 (pp) 853817"/>
    <att type="string" name="interaction" value="pp"/>
    <att type="int" name="SCORE" value="288"/>
    <att type="string" name="support" value="{&quot;StringDB&quot;: &quot;physical&quot;, &quot;StringEvidence&quot;: &quot;experiments:0.259,textmining:0.109&quot;, &quot;BioGrid&quot;: &quot;genetic&quot;, &quot;BioGrid_PubMed&quot;: &quot;30012561&quot;, &quot;BioGrid_Type&quot;: &quot;Negative Genetic&quot;, &quot;BioGrid_Score&quot;: &quot;-0.934&quot;, &quot;String_Score_Physical&quot;: 288, &quot;String_Score_Combined&quot;: 366}"/>
  </edge>
  <edge label="850770 (pp) 854954" source="102" target="1122">
    <att type="string" name="canonicalName" value="850770 (pp) 854954"/>
    <att type="string" name="interaction" value="pp"/>
    <att type="int" name="SCORE" value="288"/>
    <att type="string" name="support" value="{&quot;StringDB&quot;: &quot;physical&quot;, &quot;StringEvidence&quot;: &quot;textmining:0.938,experiments:0.259,coexpression:0.060&quot;, &quot;BioGrid&quot;: &quot;genetic&quot;, &quot;BioGrid_PubMed&quot;: &quot;21589890&quot;, &quot;BioGrid_Type&quot;: &quot;Positive Genetic&quot;, &quot;BioGrid_Score&quot;: &quot;1.26&quot;, &quot;String_Score_Physical&quot;: 288, &quot;String_Score_Combined&quot;: 958}"/>
  </edge>
  <edge label="850770 (pp) 855482" source="102" target="1256">
    <att type="string" name="canonicalName" value="850770 (pp) 855482"/>
    <att type="string" name="interaction" value="pp"/>
    <att type="int" name="SCORE" value="288"/>
    <att type="string" name="support" value="{&quot;StringDB&quot;: &quot;physical&quot;, &quot;StringEvidence&quot;: &quot;textmining:0.505,experiments:0.259&quot;, &quot;BioGrid&quot;: &quot;genetic&quot;, &quot;BioGrid_PubMed&quot;: &quot;21589890&quot;, &quot;BioGrid_Type&quot;: &quot;Negative Genetic&quot;, &quot;BioGrid_Score&quot;: &quot;-0.49&quot;, &quot;String_Score_Physical&quot;: 288, &quot;String_Score_Combined&quot;: 647}"/>
  </edge>
  <edge label="850770 (pp) 855898" source="102" target="1365">
    <att type="string" name="canonicalName" value="850770 (pp) 855898"/>
    <att type="string" name="interaction" value="pp"/>
    <att type="int" name="SCORE" value="288"/>
    <att type="string" name="support" value="{&quot;StringDB&quot;: &quot;physical&quot;, &quot;StringEvidence&quot;: &quot;experiments:0.259&quot;, &quot;BioGrid&quot;: &quot;genetic&quot;, &quot;BioGrid_PubMed&quot;: &quot;1437546&quot;, &quot;BioGrid_Type&quot;: &quot;Dosage Rescue&quot;, &quot;String_Score_Physical&quot;: 288, &quot;String_Score_Combined&quot;: 288}"/>
  </edge>
  <edge label="850770 (pp) 856494" source="102" target="1506">
    <att type="string" name="canonicalName" value="850770 (pp) 856494"/>
    <att type="string" name="interaction" value="pp"/>
    <att type="int" name="SCORE" value="307"/>
    <att type="string" name="support" value="{&quot;StringDB&quot;: &quot;physical&quot;, &quot;StringEvidence&quot;: &quot;textmining:0.887,cooccurrence:0.425,experiments:0.277&quot;, &quot;BioGrid&quot;: &quot;genetic&quot;, &quot;BioGrid_PubMed&quot;: &quot;21623372,20014043&quot;, &quot;BioGrid_Type&quot;: &quot;Positive Genetic,Synthetic Rescue&quot;, &quot;BioGrid_Score&quot;: &quot;0.096&quot;, &quot;String_Score_Physical&quot;: 307, &quot;String_Score_Combined&quot;: 333}"/>
  </edge>
  <edge label="850776 (pp) 851042" source="103" target="164">
    <att type="string" name="canonicalName" value="850776 (pp) 851042"/>
    <att type="string" name="interaction" value="pp"/>
    <att type="int" name="SCORE" value="288"/>
    <att type="string" name="support" value="{&quot;StringDB&quot;: &quot;physical&quot;, &quot;StringEvidence&quot;: &quot;experiments:0.258&quot;, &quot;BioGrid&quot;: &quot;genetic&quot;, &quot;BioGrid_PubMed&quot;: &quot;27708008,20093466&quot;, &quot;BioGrid_Type&quot;: &quot;Negative Genetic&quot;, &quot;BioGrid_Score&quot;: &quot;-0.1449,-0.1208&quot;, &quot;String_Score_Physical&quot;: 288, &quot;String_Score_Combined&quot;: 288}"/>
  </edge>
  <edge label="850776 (pp) 851542" source="103" target="288">
    <att type="string" name="canonicalName" value="850776 (pp) 851542"/>
    <att type="string" name="interaction" value="pp"/>
    <att type="int" name="SCORE" value="292"/>
    <att type="string" name="support" value="{&quot;StringDB&quot;: &quot;physical&quot;, &quot;StringEvidence&quot;: &quot;experiments:0.262&quot;, &quot;BioGrid&quot;: &quot;genetic&quot;, &quot;BioGrid_PubMed&quot;: &quot;19061648,17314980&quot;, &quot;BioGrid_Type&quot;: &quot;Negative Genetic&quot;, &quot;BioGrid_Score&quot;: &quot;-4.257765,-3.819593&quot;, &quot;String_Score_Physical&quot;: 292, &quot;String_Score_Combined&quot;: 292}"/>
  </edge>
  <edge label="850776 (pp) 851734" source="103" target="340">
    <att type="string" name="canonicalName" value="850776 (pp) 851734"/>
    <att type="string" name="interaction" value="pp"/>
    <att type="int" name="SCORE" value="241"/>
    <att type="string" name="support" value="{&quot;StringDB&quot;: &quot;physical&quot;, &quot;StringEvidence&quot;: &quot;experiments:0.210&quot;, &quot;BioGrid&quot;: &quot;genetic&quot;, &quot;BioGrid_PubMed&quot;: &quot;19061648,17314980&quot;, &quot;BioGrid_Type&quot;: &quot;Negative Genetic&quot;, &quot;BioGrid_Score&quot;: &quot;-2.881714,-3.354903&quot;, &quot;String_Score_Physical&quot;: 241, &quot;String_Score_Combined&quot;: 241}"/>
  </edge>
  <edge label="850776 (pp) 851887" source="103" target="381">
    <att type="string" name="canonicalName" value="850776 (pp) 851887"/>
    <att type="string" name="interaction" value="pp"/>
    <att type="int" name="SCORE" value="448"/>
    <att type="string" name="support" value="{&quot;StringDB&quot;: &quot;physical&quot;, &quot;StringEvidence&quot;: &quot;experiments:0.424,coexpression:0.075&quot;, &quot;BioGrid&quot;: &quot;genetic&quot;, &quot;BioGrid_PubMed&quot;: &quot;21987634,19061648,17314980&quot;, &quot;BioGrid_Type&quot;: &quot;Negative Genetic&quot;, &quot;BioGrid_Score&quot;: &quot;-7.997325,-8.062505,-6.437980831&quot;, &quot;String_Score_Physical&quot;: 448, &quot;String_Score_Combined&quot;: 489}"/>
  </edge>
  <edge label="850776 (pp) 852755" source="103" target="593">
    <att type="string" name="canonicalName" value="850776 (pp) 852755"/>
    <att type="string" name="interaction" value="pp"/>
    <att type="int" name="SCORE" value="315"/>
    <att type="string" name="support" value="{&quot;StringDB&quot;: &quot;physical&quot;, &quot;StringEvidence&quot;: &quot;experiments:0.286&quot;, &quot;BioGrid&quot;: &quot;physical&quot;, &quot;BioGrid_PubMed&quot;: &quot;19840948&quot;, &quot;BioGrid_Type&quot;: &quot;Affinity Capture-RNA&quot;, &quot;String_Score_Physical&quot;: 315, &quot;String_Score_Combined&quot;: 315}"/>
  </edge>
  <edge label="850776 (pp) 852822" source="103" target="607">
    <att type="string" name="canonicalName" value="850776 (pp) 852822"/>
    <att type="string" name="interaction" value="pp"/>
    <att type="int" name="SCORE" value="235"/>
    <att type="string" name="support" value="{&quot;StringDB&quot;: &quot;physical&quot;, &quot;StringEvidence&quot;: &quot;experiments:0.203,coexpression:0.002&quot;, &quot;BioGrid&quot;: &quot;genetic&quot;, &quot;BioGrid_PubMed&quot;: &quot;27708008,17314980,16487579&quot;, &quot;BioGrid_Type&quot;: &quot;Negative Genetic,Synthetic Growth Defect&quot;, &quot;BioGrid_Score&quot;: &quot;-0.1273,-8.687427&quot;, &quot;String_Score_Physical&quot;: 235, &quot;String_Score_Combined&quot;: 236}"/>
  </edge>
  <edge label="850776 (pp) 852890" source="103" target="620">
    <att type="string" name="canonicalName" value="850776 (pp) 852890"/>
    <att type="string" name="interaction" value="pp"/>
    <att type="int" name="SCORE" value="223"/>
    <att type="string" name="support" value="{&quot;StringDB&quot;: &quot;physical&quot;, &quot;StringEvidence&quot;: &quot;experiments:0.190,coexpression:0.014&quot;, &quot;BioGrid&quot;: &quot;genetic&quot;, &quot;BioGrid_PubMed&quot;: &quot;21987634,20093466&quot;, &quot;BioGrid_Type&quot;: &quot;Negative Genetic&quot;, &quot;BioGrid_Score&quot;: &quot;-0.1768,-2.506140777&quot;, &quot;String_Score_Physical&quot;: 223, &quot;String_Score_Combined&quot;: 233}"/>
  </edge>
  <edge label="850776 (pp) 853198" source="103" target="692">
    <att type="string" name="canonicalName" value="850776 (pp) 853198"/>
    <att type="string" name="interaction" value="pp"/>
    <att type="int" name="SCORE" value="288"/>
    <att type="string" name="support" value="{&quot;StringDB&quot;: &quot;physical&quot;, &quot;StringEvidence&quot;: &quot;experiments:0.259,coexpression:0.014,textmining:0.006&quot;, &quot;BioGrid&quot;: &quot;genetic&quot;, &quot;BioGrid_PubMed&quot;: &quot;23270647&quot;, &quot;BioGrid_Type&quot;: &quot;Positive Genetic&quot;, &quot;String_Score_Physical&quot;: 288, &quot;String_Score_Combined&quot;: 303}"/>
  </edge>
  <edge label="850776 (pp) 853536" source="103" target="769">
    <att type="string" name="canonicalName" value="850776 (pp) 853536"/>
    <att type="string" name="interaction" value="pp"/>
    <att type="int" name="SCORE" value="329"/>
    <att type="string" name="support" value="{&quot;StringDB&quot;: &quot;physical&quot;, &quot;StringEvidence&quot;: &quot;experiments:0.300,textmining:0.035&quot;, &quot;BioGrid&quot;: &quot;genetic&quot;, &quot;BioGrid_PubMed&quot;: &quot;27708008,21987634,20093466,17314980&quot;, &quot;BioGrid_Type&quot;: &quot;Negative Genetic&quot;, &quot;BioGrid_Score&quot;: &quot;-0.2627,-13.679471,-0.2245,-11.29890543&quot;, &quot;String_Score_Physical&quot;: 329, &quot;String_Score_Combined&quot;: 352}"/>
  </edge>
  <edge label="850776 (pp) 853537" source="103" target="770">
    <att type="string" name="canonicalName" value="850776 (pp) 853537"/>
    <att type="string" name="interaction" value="pp"/>
    <att type="int" name="SCORE" value="315"/>
    <att type="string" name="support" value="{&quot;StringDB&quot;: &quot;physical&quot;, &quot;StringEvidence&quot;: &quot;experiments:0.286&quot;, &quot;BioGrid&quot;: &quot;physical&quot;, &quot;BioGrid_PubMed&quot;: &quot;30249596&quot;, &quot;BioGrid_Type&quot;: &quot;Affinity Capture-MS&quot;, &quot;String_Score_Physical&quot;: 315, &quot;String_Score_Combined&quot;: 315}"/>
  </edge>
  <edge label="850776 (pp) 853581" source="103" target="786">
    <att type="string" name="canonicalName" value="850776 (pp) 853581"/>
    <att type="string" name="interaction" value="pp"/>
    <att type="int" name="SCORE" value="313"/>
    <att type="string" name="support" value="{&quot;StringDB&quot;: &quot;physical&quot;, &quot;StringEvidence&quot;: &quot;experiments:0.285&quot;, &quot;BioGrid&quot;: &quot;genetic&quot;, &quot;BioGrid_PubMed&quot;: &quot;27708008,21987634,20093466&quot;, &quot;BioGrid_Type&quot;: &quot;Negative Genetic&quot;, &quot;BioGrid_Score&quot;: &quot;-0.218,-3.966893695,-0.2292&quot;, &quot;String_Score_Physical&quot;: 313, &quot;String_Score_Combined&quot;: 313}"/>
  </edge>
  <edge label="850776 (pp) 853690" source="103" target="805">
    <att type="string" name="canonicalName" value="850776 (pp) 853690"/>
    <att type="string" name="interaction" value="pp"/>
    <att type="int" name="SCORE" value="208"/>
    <att type="string" name="support" value="{&quot;BioGrid&quot;: &quot;physical&quot;, &quot;BioGrid_PubMed&quot;: &quot;35015055&quot;, &quot;BioGrid_Type&quot;: &quot;Affinity Capture-Western&quot;}"/>
  </edge>
  <edge label="850776 (pp) 854418" source="103" target="1000">
    <att type="string" name="canonicalName" value="850776 (pp) 854418"/>
    <att type="string" name="interaction" value="pp"/>
    <att type="int" name="SCORE" value="325"/>
    <att type="string" name="support" value="{&quot;StringDB&quot;: &quot;physical&quot;, &quot;StringEvidence&quot;: &quot;experiments:0.297,textmining:0.040&quot;, &quot;BioGrid&quot;: &quot;genetic&quot;, &quot;BioGrid_PubMed&quot;: &quot;27708008,18676811,18212056&quot;, &quot;BioGrid_Type&quot;: &quot;Synthetic Lethality,Synthetic Growth Defect,Negative Genetic&quot;, &quot;BioGrid_Score&quot;: &quot;-0.2163&quot;, &quot;String_Score_Physical&quot;: 325, &quot;String_Score_Combined&quot;: 352}"/>
  </edge>
  <edge label="850776 (pp) 855428" source="103" target="1244">
    <att type="string" name="canonicalName" value="850776 (pp) 855428"/>
    <att type="string" name="interaction" value="pp"/>
    <att type="int" name="SCORE" value="315"/>
    <att type="string" name="support" value="{&quot;StringDB&quot;: &quot;physical&quot;, &quot;StringEvidence&quot;: &quot;experiments:0.287&quot;, &quot;BioGrid&quot;: &quot;genetic&quot;, &quot;BioGrid_PubMed&quot;: &quot;29674565,19061648,17314980&quot;, &quot;BioGrid_Type&quot;: &quot;Positive Genetic&quot;, &quot;BioGrid_Score&quot;: &quot;3.939865,0.236575,3.801024&quot;, &quot;String_Score_Physical&quot;: 315, &quot;String_Score_Combined&quot;: 315}"/>
  </edge>
  <edge label="850776 (pp) 855626" source="103" target="1295">
    <att type="string" name="canonicalName" value="850776 (pp) 855626"/>
    <att type="string" name="interaction" value="pp"/>
    <att type="int" name="SCORE" value="342"/>
    <att type="string" name="support" value="{&quot;StringDB&quot;: &quot;physical&quot;, &quot;StringEvidence&quot;: &quot;experiments:0.314&quot;, &quot;BioGrid&quot;: &quot;genetic&quot;, &quot;BioGrid_PubMed&quot;: &quot;27708008,21987634,20093466,19061648,17314980&quot;, &quot;BioGrid_Type&quot;: &quot;Negative Genetic&quot;, &quot;BioGrid_Score&quot;: &quot;-9.498302,-0.237,-0.2853,-9.365767,-7.320428022&quot;, &quot;String_Score_Physical&quot;: 342, &quot;String_Score_Combined&quot;: 342}"/>
  </edge>
  <edge label="850776 (pp) 855836" source="103" target="1343">
    <att type="string" name="canonicalName" value="850776 (pp) 855836"/>
    <att type="string" name="interaction" value="pp"/>
    <att type="int" name="SCORE" value="841"/>
    <att type="string" name="support" value="{&quot;StringDB&quot;: &quot;physical&quot;, &quot;StringEvidence&quot;: &quot;experiments:0.835&quot;, &quot;BioGrid&quot;: &quot;genetic,physical&quot;, &quot;BioGrid_PubMed&quot;: &quot;22140548,17923092,15766533&quot;, &quot;BioGrid_Type&quot;: &quot;Synthetic Growth Defect,Affinity Capture-MS&quot;, &quot;String_Score_Physical&quot;: 841, &quot;String_Score_Combined&quot;: 841}"/>
  </edge>
  <edge label="850776 (pp) 856052" source="103" target="1405">
    <att type="string" name="canonicalName" value="850776 (pp) 856052"/>
    <att type="string" name="interaction" value="pp"/>
    <att type="int" name="SCORE" value="523"/>
    <att type="string" name="support" value="{&quot;StringDB&quot;: &quot;physical&quot;, &quot;StringEvidence&quot;: &quot;experiments:0.503,textmining:0.052&quot;, &quot;BioGrid&quot;: &quot;genetic&quot;, &quot;BioGrid_PubMed&quot;: &quot;27708008,20093466,19061648,17314980,16487579&quot;, &quot;BioGrid_Type&quot;: &quot;Negative Genetic,Synthetic Growth Defect&quot;, &quot;BioGrid_Score&quot;: &quot;-0.1614,-0.1788,-11.718705,-11.99234&quot;, &quot;String_Score_Physical&quot;: 523, &quot;String_Score_Combined&quot;: 547}"/>
  </edge>
  <edge label="850776 (pp) 856134" source="103" target="1423">
    <att type="string" name="canonicalName" value="850776 (pp) 856134"/>
    <att type="string" name="interaction" value="pp"/>
    <att type="int" name="SCORE" value="323"/>
    <att type="string" name="support" value="{&quot;StringDB&quot;: &quot;physical&quot;, &quot;StringEvidence&quot;: &quot;experiments:0.295&quot;, &quot;BioGrid&quot;: &quot;genetic&quot;, &quot;BioGrid_PubMed&quot;: &quot;19061648,17314980&quot;, &quot;BioGrid_Type&quot;: &quot;Positive Genetic&quot;, &quot;BioGrid_Score&quot;: &quot;3.633054,3.582399&quot;, &quot;String_Score_Physical&quot;: 323, &quot;String_Score_Combined&quot;: 323}"/>
  </edge>
  <edge label="850776 (pp) 856499" source="103" target="1508">
    <att type="string" name="canonicalName" value="850776 (pp) 856499"/>
    <att type="string" name="interaction" value="pp"/>
    <att type="int" name="SCORE" value="288"/>
    <att type="string" name="support" value="{&quot;StringDB&quot;: &quot;physical&quot;, &quot;StringEvidence&quot;: &quot;coexpression:0.780,experiments:0.259&quot;, &quot;BioGrid&quot;: &quot;genetic&quot;, &quot;BioGrid_PubMed&quot;: &quot;18616809&quot;, &quot;BioGrid_Type&quot;: &quot;Synthetic Growth Defect&quot;, &quot;String_Score_Physical&quot;: 288, &quot;String_Score_Combined&quot;: 843}"/>
  </edge>
  <edge label="850776 (pp) 856501" source="103" target="1509">
    <att type="string" name="canonicalName" value="850776 (pp) 856501"/>
    <att type="string" name="interaction" value="pp"/>
    <att type="int" name="SCORE" value="243"/>
    <att type="string" name="support" value="{&quot;StringDB&quot;: &quot;physical&quot;, &quot;StringEvidence&quot;: &quot;experiments:0.212&quot;, &quot;BioGrid&quot;: &quot;genetic&quot;, &quot;BioGrid_PubMed&quot;: &quot;29674565,27708008,21987634&quot;, &quot;BioGrid_Type&quot;: &quot;Negative Genetic&quot;, &quot;BioGrid_Score&quot;: &quot;-5.803061845,-0.308214,-0.1733&quot;, &quot;String_Score_Physical&quot;: 243, &quot;String_Score_Combined&quot;: 243}"/>
  </edge>
  <edge label="850776 (pp) 856556" source="103" target="1526">
    <att type="string" name="canonicalName" value="850776 (pp) 856556"/>
    <att type="string" name="interaction" value="pp"/>
    <att type="int" name="SCORE" value="288"/>
    <att type="string" name="support" value="{&quot;StringDB&quot;: &quot;physical&quot;, &quot;StringEvidence&quot;: &quot;experiments:0.258&quot;, &quot;BioGrid&quot;: &quot;genetic&quot;, &quot;BioGrid_PubMed&quot;: &quot;21987634,17314980&quot;, &quot;BioGrid_Type&quot;: &quot;Positive Genetic&quot;, &quot;BioGrid_Score&quot;: &quot;3.312335326,4.0618&quot;, &quot;String_Score_Physical&quot;: 288, &quot;String_Score_Combined&quot;: 288}"/>
  </edge>
  <edge label="850776 (pp) 856852" source="103" target="1600">
    <att type="string" name="canonicalName" value="850776 (pp) 856852"/>
    <att type="string" name="interaction" value="pp"/>
    <att type="int" name="SCORE" value="282"/>
    <att type="string" name="support" value="{&quot;StringDB&quot;: &quot;physical&quot;, &quot;StringEvidence&quot;: &quot;experiments:0.252&quot;, &quot;BioGrid&quot;: &quot;genetic&quot;, &quot;BioGrid_PubMed&quot;: &quot;21987634&quot;, &quot;BioGrid_Type&quot;: &quot;Positive Genetic&quot;, &quot;BioGrid_Score&quot;: &quot;2.747544628&quot;, &quot;String_Score_Physical&quot;: 282, &quot;String_Score_Combined&quot;: 282}"/>
  </edge>
  <edge label="850776 (pp) 856862" source="103" target="1602">
    <att type="string" name="canonicalName" value="850776 (pp) 856862"/>
    <att type="string" name="interaction" value="pp"/>
    <att type="int" name="SCORE" value="420"/>
    <att type="string" name="support" value="{&quot;StringDB&quot;: &quot;physical&quot;, &quot;StringEvidence&quot;: &quot;experiments:0.396,coexpression:0.168&quot;, &quot;BioGrid&quot;: &quot;genetic&quot;, &quot;BioGrid_PubMed&quot;: &quot;27708008,21987634,19061648,17314980&quot;, &quot;BioGrid_Type&quot;: &quot;Positive Genetic,Negative Genetic&quot;, &quot;BioGrid_Score&quot;: &quot;-0.1245,2.523608,2.772787,2.708003841&quot;, &quot;String_Score_Physical&quot;: 420, &quot;String_Score_Combined&quot;: 518}"/>
  </edge>
  <edge label="850781 (pp) 851928" source="104" target="391">
    <att type="string" name="canonicalName" value="850781 (pp) 851928"/>
    <att type="string" name="interaction" value="pp"/>
    <att type="int" name="SCORE" value="315"/>
    <att type="string" name="support" value="{&quot;StringDB&quot;: &quot;physical&quot;, &quot;StringEvidence&quot;: &quot;experiments:0.286,coexpression:0.016&quot;, &quot;String_Score_Physical&quot;: 315, &quot;String_Score_Combined&quot;: 325}"/>
  </edge>
  <edge label="850781 (pp) 853817" source="104" target="843">
    <att type="string" name="canonicalName" value="850781 (pp) 853817"/>
    <att type="string" name="interaction" value="pp"/>
    <att type="int" name="SCORE" value="288"/>
    <att type="string" name="support" value="{&quot;StringDB&quot;: &quot;physical&quot;, &quot;StringEvidence&quot;: &quot;experiments:0.259,coexpression:0.008&quot;, &quot;BioGrid&quot;: &quot;genetic&quot;, &quot;BioGrid_PubMed&quot;: &quot;30012561&quot;, &quot;BioGrid_Type&quot;: &quot;Negative Genetic&quot;, &quot;BioGrid_Score&quot;: &quot;-0.159&quot;, &quot;String_Score_Physical&quot;: 288, &quot;String_Score_Combined&quot;: 294}"/>
  </edge>
  <edge label="850781 (pp) 856862" source="104" target="1602">
    <att type="string" name="canonicalName" value="850781 (pp) 856862"/>
    <att type="string" name="interaction" value="pp"/>
    <att type="int" name="SCORE" value="315"/>
    <att type="string" name="support" value="{&quot;StringDB&quot;: &quot;physical&quot;, &quot;StringEvidence&quot;: &quot;experiments:0.286,textmining:0.155,coexpression:0.002&quot;, &quot;BioGrid&quot;: &quot;physical&quot;, &quot;BioGrid_PubMed&quot;: &quot;26508657&quot;, &quot;BioGrid_Type&quot;: &quot;Affinity Capture-MS&quot;, &quot;String_Score_Physical&quot;: 315, &quot;String_Score_Combined&quot;: 422}"/>
  </edge>
  <edge label="850782 (pp) 851203" source="105" target="201">
    <att type="string" name="canonicalName" value="850782 (pp) 851203"/>
    <att type="string" name="interaction" value="pp"/>
    <att type="int" name="SCORE" value="900"/>
    <att type="string" name="support" value="{&quot;StringDB&quot;: &quot;physical&quot;, &quot;StringEvidence&quot;: &quot;database:0.896,textmining:0.746&quot;, &quot;String_Score_Physical&quot;: 900, &quot;String_Score_Combined&quot;: 918}"/>
  </edge>
  <edge label="850782 (pp) 851216" source="105" target="205">
    <att type="string" name="canonicalName" value="850782 (pp) 851216"/>
    <att type="string" name="interaction" value="pp"/>
    <att type="int" name="SCORE" value="285"/>
    <att type="string" name="support" value="{&quot;StringDB&quot;: &quot;physical&quot;, &quot;StringEvidence&quot;: &quot;database:0.191,experiments:0.079,coexpression:0.013&quot;, &quot;String_Score_Physical&quot;: 285, &quot;String_Score_Combined&quot;: 294}"/>
  </edge>
  <edge label="850782 (pp) 851249" source="105" target="215">
    <att type="string" name="canonicalName" value="850782 (pp) 851249"/>
    <att type="string" name="interaction" value="pp"/>
    <att type="int" name="SCORE" value="295"/>
    <att type="string" name="support" value="{&quot;StringDB&quot;: &quot;physical&quot;, &quot;StringEvidence&quot;: &quot;database:0.192,experiments:0.091,textmining:0.020&quot;, &quot;String_Score_Physical&quot;: 295, &quot;String_Score_Combined&quot;: 309}"/>
  </edge>
  <edge label="850782 (pp) 851431" source="105" target="257">
    <att type="string" name="canonicalName" value="850782 (pp) 851431"/>
    <att type="string" name="interaction" value="pp"/>
    <att type="int" name="SCORE" value="187"/>
    <att type="string" name="support" value="{&quot;StringDB&quot;: &quot;physical&quot;, &quot;StringEvidence&quot;: &quot;experiments:0.152,textmining:0.016&quot;, &quot;String_Score_Physical&quot;: 187, &quot;String_Score_Combined&quot;: 199}"/>
  </edge>
  <edge label="850782 (pp) 851458" source="105" target="266">
    <att type="string" name="canonicalName" value="850782 (pp) 851458"/>
    <att type="string" name="interaction" value="pp"/>
    <att type="int" name="SCORE" value="509"/>
    <att type="string" name="support" value="{&quot;StringDB&quot;: &quot;physical&quot;, &quot;StringEvidence&quot;: &quot;experiments:0.489,textmining:0.461,coexpression:0.008&quot;, &quot;String_Score_Physical&quot;: 509, &quot;String_Score_Combined&quot;: 738}"/>
  </edge>
  <edge label="850782 (pp) 851480" source="105" target="274">
    <att type="string" name="canonicalName" value="850782 (pp) 851480"/>
    <att type="string" name="interaction" value="pp"/>
    <att type="int" name="SCORE" value="285"/>
    <att type="string" name="support" value="{&quot;StringDB&quot;: &quot;physical&quot;, &quot;StringEvidence&quot;: &quot;database:0.191,experiments:0.079,coexpression:0.013&quot;, &quot;String_Score_Physical&quot;: 285, &quot;String_Score_Combined&quot;: 294}"/>
  </edge>
  <edge label="850782 (pp) 851495" source="105" target="280">
    <att type="string" name="canonicalName" value="850782 (pp) 851495"/>
    <att type="string" name="interaction" value="pp"/>
    <att type="int" name="SCORE" value="187"/>
    <att type="string" name="support" value="{&quot;StringDB&quot;: &quot;physical&quot;, &quot;StringEvidence&quot;: &quot;experiments:0.152&quot;, &quot;String_Score_Physical&quot;: 187, &quot;String_Score_Combined&quot;: 187}"/>
  </edge>
  <edge label="850782 (pp) 851624" source="105" target="312">
    <att type="string" name="canonicalName" value="850782 (pp) 851624"/>
    <att type="string" name="interaction" value="pp"/>
    <att type="int" name="SCORE" value="187"/>
    <att type="string" name="support" value="{&quot;StringDB&quot;: &quot;physical&quot;, &quot;StringEvidence&quot;: &quot;experiments:0.152&quot;, &quot;String_Score_Physical&quot;: 187, &quot;String_Score_Combined&quot;: 187}"/>
  </edge>
  <edge label="850782 (pp) 851631" source="105" target="313">
    <att type="string" name="canonicalName" value="850782 (pp) 851631"/>
    <att type="string" name="interaction" value="pp"/>
    <att type="int" name="SCORE" value="187"/>
    <att type="string" name="support" value="{&quot;StringDB&quot;: &quot;physical&quot;, &quot;StringEvidence&quot;: &quot;experiments:0.152&quot;, &quot;String_Score_Physical&quot;: 187, &quot;String_Score_Combined&quot;: 187}"/>
  </edge>
  <edge label="850782 (pp) 851666" source="105" target="323">
    <att type="string" name="canonicalName" value="850782 (pp) 851666"/>
    <att type="string" name="interaction" value="pp"/>
    <att type="int" name="SCORE" value="187"/>
    <att type="string" name="support" value="{&quot;StringDB&quot;: &quot;physical&quot;, &quot;StringEvidence&quot;: &quot;experiments:0.152&quot;, &quot;String_Score_Physical&quot;: 187, &quot;String_Score_Combined&quot;: 187}"/>
  </edge>
  <edge label="850782 (pp) 852200" source="105" target="461">
    <att type="string" name="canonicalName" value="850782 (pp) 852200"/>
    <att type="string" name="interaction" value="pp"/>
    <att type="int" name="SCORE" value="330"/>
    <att type="string" name="support" value="{&quot;StringDB&quot;: &quot;physical&quot;, &quot;StringEvidence&quot;: &quot;textmining:0.343,experiments:0.302,coexpression:0.018&quot;, &quot;BioGrid&quot;: &quot;physical&quot;, &quot;BioGrid_PubMed&quot;: &quot;10837468&quot;, &quot;BioGrid_Type&quot;: &quot;Affinity Capture-Western&quot;, &quot;String_Score_Physical&quot;: 330, &quot;String_Score_Combined&quot;: 567}"/>
  </edge>
  <edge label="850782 (pp) 852230" source="105" target="469">
    <att type="string" name="canonicalName" value="850782 (pp) 852230"/>
    <att type="string" name="interaction" value="pp"/>
    <att type="int" name="SCORE" value="960"/>
    <att type="string" name="support" value="{&quot;StringDB&quot;: &quot;physical&quot;, &quot;StringEvidence&quot;: &quot;textmining:0.945,experiments:0.858,database:0.708,coexpression:0.047&quot;, &quot;BioGrid&quot;: &quot;physical&quot;, &quot;BioGrid_PubMed&quot;: &quot;9685264,9628864,9425154,15701652&quot;, &quot;BioGrid_Type&quot;: &quot;Co-fractionation,Affinity Capture-Western&quot;, &quot;String_Score_Physical&quot;: 960, &quot;String_Score_Combined&quot;: 997}"/>
  </edge>
  <edge label="850782 (pp) 852376" source="105" target="505">
    <att type="string" name="canonicalName" value="850782 (pp) 852376"/>
    <att type="string" name="interaction" value="pp"/>
    <att type="int" name="SCORE" value="187"/>
    <att type="string" name="support" value="{&quot;StringDB&quot;: &quot;physical&quot;, &quot;StringEvidence&quot;: &quot;experiments:0.152&quot;, &quot;String_Score_Physical&quot;: 187, &quot;String_Score_Combined&quot;: 187}"/>
  </edge>
  <edge label="850782 (pp) 852484" source="105" target="533">
    <att type="string" name="canonicalName" value="850782 (pp) 852484"/>
    <att type="string" name="interaction" value="pp"/>
    <att type="int" name="SCORE" value="187"/>
    <att type="string" name="support" value="{&quot;StringDB&quot;: &quot;physical&quot;, &quot;StringEvidence&quot;: &quot;experiments:0.152,textmining:0.016&quot;, &quot;String_Score_Physical&quot;: 187, &quot;String_Score_Combined&quot;: 199}"/>
  </edge>
  <edge label="850782 (pp) 852499" source="105" target="537">
    <att type="string" name="canonicalName" value="850782 (pp) 852499"/>
    <att type="string" name="interaction" value="pp"/>
    <att type="int" name="SCORE" value="315"/>
    <att type="string" name="support" value="{&quot;StringDB&quot;: &quot;physical&quot;, &quot;StringEvidence&quot;: &quot;experiments:0.287,textmining:0.065&quot;, &quot;BioGrid&quot;: &quot;physical&quot;, &quot;BioGrid_PubMed&quot;: &quot;16854988&quot;, &quot;BioGrid_Type&quot;: &quot;Co-fractionation&quot;, &quot;String_Score_Physical&quot;: 315, &quot;String_Score_Combined&quot;: 360}"/>
  </edge>
  <edge label="850782 (pp) 852543" source="105" target="547">
    <att type="string" name="canonicalName" value="850782 (pp) 852543"/>
    <att type="string" name="interaction" value="pp"/>
    <att type="int" name="SCORE" value="382"/>
    <att type="string" name="support" value="{&quot;StringDB&quot;: &quot;physical&quot;, &quot;StringEvidence&quot;: &quot;database:0.357,textmining:0.015&quot;, &quot;String_Score_Physical&quot;: 382, &quot;String_Score_Combined&quot;: 392}"/>
  </edge>
  <edge label="850782 (pp) 852694" source="105" target="579">
    <att type="string" name="canonicalName" value="850782 (pp) 852694"/>
    <att type="string" name="interaction" value="pp"/>
    <att type="int" name="SCORE" value="291"/>
    <att type="string" name="support" value="{&quot;StringDB&quot;: &quot;physical&quot;, &quot;StringEvidence&quot;: &quot;database:0.197,experiments:0.079&quot;, &quot;String_Score_Physical&quot;: 291, &quot;String_Score_Combined&quot;: 291}"/>
  </edge>
  <edge label="850782 (pp) 852755" source="105" target="593">
    <att type="string" name="canonicalName" value="850782 (pp) 852755"/>
    <att type="string" name="interaction" value="pp"/>
    <att type="int" name="SCORE" value="315"/>
    <att type="string" name="support" value="{&quot;StringDB&quot;: &quot;physical&quot;, &quot;StringEvidence&quot;: &quot;experiments:0.286&quot;, &quot;BioGrid&quot;: &quot;physical&quot;, &quot;BioGrid_PubMed&quot;: &quot;19840948&quot;, &quot;BioGrid_Type&quot;: &quot;Affinity Capture-RNA&quot;, &quot;String_Score_Physical&quot;: 315, &quot;String_Score_Combined&quot;: 315}"/>
  </edge>
  <edge label="850782 (pp) 852780" source="105" target="599">
    <att type="string" name="canonicalName" value="850782 (pp) 852780"/>
    <att type="string" name="interaction" value="pp"/>
    <att type="int" name="SCORE" value="915"/>
    <att type="string" name="support" value="{&quot;StringDB&quot;: &quot;physical&quot;, &quot;StringEvidence&quot;: &quot;database:0.896,textmining:0.674,experiments:0.152,coexpression:0.009&quot;, &quot;String_Score_Physical&quot;: 915, &quot;String_Score_Combined&quot;: 972}"/>
  </edge>
  <edge label="850782 (pp) 852822" source="105" target="607">
    <att type="string" name="canonicalName" value="850782 (pp) 852822"/>
    <att type="string" name="interaction" value="pp"/>
    <att type="int" name="SCORE" value="187"/>
    <att type="string" name="support" value="{&quot;StringDB&quot;: &quot;physical&quot;, &quot;StringEvidence&quot;: &quot;experiments:0.152&quot;, &quot;String_Score_Physical&quot;: 187, &quot;String_Score_Combined&quot;: 187}"/>
  </edge>
  <edge label="850782 (pp) 852892" source="105" target="622">
    <att type="string" name="canonicalName" value="850782 (pp) 852892"/>
    <att type="string" name="interaction" value="pp"/>
    <att type="int" name="SCORE" value="972"/>
    <att type="string" name="support" value="{&quot;StringDB&quot;: &quot;physical&quot;, &quot;StringEvidence&quot;: &quot;database:0.933,textmining:0.742,experiments:0.580,coexpression:0.010&quot;, &quot;String_Score_Physical&quot;: 972, &quot;String_Score_Combined&quot;: 993}"/>
  </edge>
  <edge label="850782 (pp) 852915" source="105" target="628">
    <att type="string" name="canonicalName" value="850782 (pp) 852915"/>
    <att type="string" name="interaction" value="pp"/>
    <att type="int" name="SCORE" value="187"/>
    <att type="string" name="support" value="{&quot;StringDB&quot;: &quot;physical&quot;, &quot;StringEvidence&quot;: &quot;experiments:0.152,textmining:0.016&quot;, &quot;String_Score_Physical&quot;: 187, &quot;String_Score_Combined&quot;: 199}"/>
  </edge>
  <edge label="850782 (pp) 853034" source="105" target="651">
    <att type="string" name="canonicalName" value="850782 (pp) 853034"/>
    <att type="string" name="interaction" value="pp"/>
    <att type="int" name="SCORE" value="187"/>
    <att type="string" name="support" value="{&quot;StringDB&quot;: &quot;physical&quot;, &quot;StringEvidence&quot;: &quot;experiments:0.152,textmining:0.055&quot;, &quot;String_Score_Physical&quot;: 187, &quot;String_Score_Combined&quot;: 231}"/>
  </edge>
  <edge label="850782 (pp) 853077" source="105" target="661">
    <att type="string" name="canonicalName" value="850782 (pp) 853077"/>
    <att type="string" name="interaction" value="pp"/>
    <att type="int" name="SCORE" value="275"/>
    <att type="string" name="support" value="{&quot;StringDB&quot;: &quot;physical&quot;, &quot;StringEvidence&quot;: &quot;textmining:0.274,database:0.244,coexpression:0.013&quot;, &quot;String_Score_Physical&quot;: 275, &quot;String_Score_Combined&quot;: 480}"/>
  </edge>
  <edge label="850782 (pp) 853441" source="105" target="747">
    <att type="string" name="canonicalName" value="850782 (pp) 853441"/>
    <att type="string" name="interaction" value="pp"/>
    <att type="int" name="SCORE" value="305"/>
    <att type="string" name="support" value="{&quot;StringDB&quot;: &quot;physical&quot;, &quot;StringEvidence&quot;: &quot;experiments:0.275,textmining:0.067&quot;, &quot;String_Score_Physical&quot;: 305, &quot;String_Score_Combined&quot;: 351}"/>
  </edge>
  <edge label="850782 (pp) 853638" source="105" target="796">
    <att type="string" name="canonicalName" value="850782 (pp) 853638"/>
    <att type="string" name="interaction" value="pp"/>
    <att type="int" name="SCORE" value="977"/>
    <att type="string" name="support" value="{&quot;StringDB&quot;: &quot;physical&quot;, &quot;StringEvidence&quot;: &quot;textmining:0.956,database:0.940,experiments:0.614,coexpression:0.036&quot;, &quot;BioGrid&quot;: &quot;genetic,physical&quot;, &quot;BioGrid_PubMed&quot;: &quot;12802061,10725336,10385523&quot;, &quot;BioGrid_Type&quot;: &quot;Dosage Rescue,Affinity Capture-Western&quot;, &quot;String_Score_Physical&quot;: 977, &quot;String_Score_Combined&quot;: 999}"/>
  </edge>
  <edge label="850782 (pp) 853863" source="105" target="855">
    <att type="string" name="canonicalName" value="850782 (pp) 853863"/>
    <att type="string" name="interaction" value="pp"/>
    <att type="int" name="SCORE" value="900"/>
    <att type="string" name="support" value="{&quot;StringDB&quot;: &quot;physical&quot;, &quot;StringEvidence&quot;: &quot;database:0.896,textmining:0.699&quot;, &quot;String_Score_Physical&quot;: 900, &quot;String_Score_Combined&quot;: 969}"/>
  </edge>
  <edge label="850782 (pp) 853929" source="105" target="872">
    <att type="string" name="canonicalName" value="850782 (pp) 853929"/>
    <att type="string" name="interaction" value="pp"/>
    <att type="int" name="SCORE" value="338"/>
    <att type="string" name="support" value="{&quot;StringDB&quot;: &quot;physical&quot;, &quot;StringEvidence&quot;: &quot;database:0.204,experiments:0.132,textmining:0.042,coexpression:0.006&quot;, &quot;String_Score_Physical&quot;: 338, &quot;String_Score_Combined&quot;: 369}"/>
  </edge>
  <edge label="850782 (pp) 853992" source="105" target="889">
    <att type="string" name="canonicalName" value="850782 (pp) 853992"/>
    <att type="string" name="interaction" value="pp"/>
    <att type="int" name="SCORE" value="285"/>
    <att type="string" name="support" value="{&quot;StringDB&quot;: &quot;physical&quot;, &quot;StringEvidence&quot;: &quot;database:0.191,experiments:0.079,coexpression:0.013&quot;, &quot;String_Score_Physical&quot;: 285, &quot;String_Score_Combined&quot;: 294}"/>
  </edge>
  <edge label="850782 (pp) 854111" source="105" target="922">
    <att type="string" name="canonicalName" value="850782 (pp) 854111"/>
    <att type="string" name="interaction" value="pp"/>
    <att type="int" name="SCORE" value="285"/>
    <att type="string" name="support" value="{&quot;StringDB&quot;: &quot;physical&quot;, &quot;StringEvidence&quot;: &quot;database:0.191,experiments:0.079,coexpression:0.013&quot;, &quot;String_Score_Physical&quot;: 285, &quot;String_Score_Combined&quot;: 294}"/>
  </edge>
  <edge label="850782 (pp) 854201" source="105" target="941">
    <att type="string" name="canonicalName" value="850782 (pp) 854201"/>
    <att type="string" name="interaction" value="pp"/>
    <att type="int" name="SCORE" value="747"/>
    <att type="string" name="support" value="{&quot;StringDB&quot;: &quot;physical&quot;, &quot;StringEvidence&quot;: &quot;textmining:0.791,database:0.520,experiments:0.450,coexpression:0.073&quot;, &quot;BioGrid&quot;: &quot;physical&quot;, &quot;BioGrid_PubMed&quot;: &quot;24589832&quot;, &quot;BioGrid_Type&quot;: &quot;Reconstituted Complex&quot;, &quot;String_Score_Physical&quot;: 747, &quot;String_Score_Combined&quot;: 951}"/>
  </edge>
  <edge label="850782 (pp) 854242" source="105" target="956">
    <att type="string" name="canonicalName" value="850782 (pp) 854242"/>
    <att type="string" name="interaction" value="pp"/>
    <att type="int" name="SCORE" value="915"/>
    <att type="string" name="support" value="{&quot;StringDB&quot;: &quot;physical&quot;, &quot;StringEvidence&quot;: &quot;database:0.896,textmining:0.673,experiments:0.157,coexpression:0.006&quot;, &quot;String_Score_Physical&quot;: 915, &quot;String_Score_Combined&quot;: 972}"/>
  </edge>
  <edge label="850782 (pp) 854379" source="105" target="991">
    <att type="string" name="canonicalName" value="850782 (pp) 854379"/>
    <att type="string" name="interaction" value="pp"/>
    <att type="int" name="SCORE" value="208"/>
    <att type="string" name="support" value="{&quot;BioGrid&quot;: &quot;physical&quot;, &quot;BioGrid_PubMed&quot;: &quot;22940862&quot;, &quot;BioGrid_Type&quot;: &quot;Affinity Capture-MS&quot;}"/>
  </edge>
  <edge label="850782 (pp) 854436" source="105" target="1005">
    <att type="string" name="canonicalName" value="850782 (pp) 854436"/>
    <att type="string" name="interaction" value="pp"/>
    <att type="int" name="SCORE" value="295"/>
    <att type="string" name="support" value="{&quot;StringDB&quot;: &quot;physical&quot;, &quot;StringEvidence&quot;: &quot;database:0.192,experiments:0.091,textmining:0.020&quot;, &quot;String_Score_Physical&quot;: 295, &quot;String_Score_Combined&quot;: 309}"/>
  </edge>
  <edge label="850782 (pp) 854767" source="105" target="1078">
    <att type="string" name="canonicalName" value="850782 (pp) 854767"/>
    <att type="string" name="interaction" value="pp"/>
    <att type="int" name="SCORE" value="291"/>
    <att type="string" name="support" value="{&quot;StringDB&quot;: &quot;physical&quot;, &quot;StringEvidence&quot;: &quot;database:0.197,experiments:0.079&quot;, &quot;String_Score_Physical&quot;: 291, &quot;String_Score_Combined&quot;: 291}"/>
  </edge>
  <edge label="850782 (pp) 854813" source="105" target="1087">
    <att type="string" name="canonicalName" value="850782 (pp) 854813"/>
    <att type="string" name="interaction" value="pp"/>
    <att type="int" name="SCORE" value="952"/>
    <att type="string" name="support" value="{&quot;StringDB&quot;: &quot;physical&quot;, &quot;StringEvidence&quot;: &quot;database:0.896,textmining:0.801,experiments:0.520,coexpression:0.080&quot;, &quot;BioGrid&quot;: &quot;physical&quot;, &quot;BioGrid_PubMed&quot;: &quot;24589832,11994317&quot;, &quot;BioGrid_Type&quot;: &quot;Reconstituted Complex&quot;, &quot;String_Score_Physical&quot;: 952, &quot;String_Score_Combined&quot;: 991}"/>
  </edge>
  <edge label="850782 (pp) 855170" source="105" target="1178">
    <att type="string" name="canonicalName" value="850782 (pp) 855170"/>
    <att type="string" name="interaction" value="pp"/>
    <att type="int" name="SCORE" value="285"/>
    <att type="string" name="support" value="{&quot;StringDB&quot;: &quot;physical&quot;, &quot;StringEvidence&quot;: &quot;database:0.191,experiments:0.079,coexpression:0.013&quot;, &quot;String_Score_Physical&quot;: 285, &quot;String_Score_Combined&quot;: 294}"/>
  </edge>
  <edge label="850782 (pp) 855337" source="105" target="1225">
    <att type="string" name="canonicalName" value="850782 (pp) 855337"/>
    <att type="string" name="interaction" value="pp"/>
    <att type="int" name="SCORE" value="454"/>
    <att type="string" name="support" value="{&quot;StringDB&quot;: &quot;physical&quot;, &quot;StringEvidence&quot;: &quot;experiments:0.432,textmining:0.083,coexpression:0.009&quot;, &quot;BioGrid&quot;: &quot;genetic&quot;, &quot;BioGrid_PubMed&quot;: &quot;27708008&quot;, &quot;BioGrid_Type&quot;: &quot;Negative Genetic&quot;, &quot;BioGrid_Score&quot;: &quot;-0.1489&quot;, &quot;String_Score_Physical&quot;: 454, &quot;String_Score_Combined&quot;: 504}"/>
  </edge>
  <edge label="850782 (pp) 855592" source="105" target="1282">
    <att type="string" name="canonicalName" value="850782 (pp) 855592"/>
    <att type="string" name="interaction" value="pp"/>
    <att type="int" name="SCORE" value="315"/>
    <att type="string" name="support" value="{&quot;StringDB&quot;: &quot;physical&quot;, &quot;StringEvidence&quot;: &quot;experiments:0.286&quot;, &quot;BioGrid&quot;: &quot;physical&quot;, &quot;BioGrid_PubMed&quot;: &quot;30463002&quot;, &quot;BioGrid_Type&quot;: &quot;Affinity Capture-MS&quot;, &quot;String_Score_Physical&quot;: 315, &quot;String_Score_Combined&quot;: 315}"/>
  </edge>
  <edge label="850782 (pp) 855624" source="105" target="1293">
    <att type="string" name="canonicalName" value="850782 (pp) 855624"/>
    <att type="string" name="interaction" value="pp"/>
    <att type="int" name="SCORE" value="311"/>
    <att type="string" name="support" value="{&quot;StringDB&quot;: &quot;physical&quot;, &quot;StringEvidence&quot;: &quot;experiments:0.283,coexpression:0.015&quot;, &quot;BioGrid&quot;: &quot;genetic&quot;, &quot;BioGrid_PubMed&quot;: &quot;27708008&quot;, &quot;BioGrid_Type&quot;: &quot;Negative Genetic&quot;, &quot;BioGrid_Score&quot;: &quot;-0.1503&quot;, &quot;String_Score_Physical&quot;: 311, &quot;String_Score_Combined&quot;: 322}"/>
  </edge>
  <edge label="850782 (pp) 855625" source="105" target="1294">
    <att type="string" name="canonicalName" value="850782 (pp) 855625"/>
    <att type="string" name="interaction" value="pp"/>
    <att type="int" name="SCORE" value="295"/>
    <att type="string" name="support" value="{&quot;StringDB&quot;: &quot;physical&quot;, &quot;StringEvidence&quot;: &quot;database:0.192,experiments:0.091,textmining:0.020&quot;, &quot;String_Score_Physical&quot;: 295, &quot;String_Score_Combined&quot;: 309}"/>
  </edge>
  <edge label="850782 (pp) 855998" source="105" target="1394">
    <att type="string" name="canonicalName" value="850782 (pp) 855998"/>
    <att type="string" name="interaction" value="pp"/>
    <att type="int" name="SCORE" value="208"/>
    <att type="string" name="support" value="{&quot;BioGrid&quot;: &quot;physical&quot;, &quot;BioGrid_PubMed&quot;: &quot;22940862&quot;, &quot;BioGrid_Type&quot;: &quot;Affinity Capture-MS&quot;}"/>
  </edge>
  <edge label="850782 (pp) 856052" source="105" target="1405">
    <att type="string" name="canonicalName" value="850782 (pp) 856052"/>
    <att type="string" name="interaction" value="pp"/>
    <att type="int" name="SCORE" value="208"/>
    <att type="string" name="support" value="{&quot;BioGrid&quot;: &quot;physical&quot;, &quot;BioGrid_PubMed&quot;: &quot;22875988&quot;, &quot;BioGrid_Type&quot;: &quot;Two-hybrid&quot;}"/>
  </edge>
  <edge label="850782 (pp) 856076" source="105" target="1409">
    <att type="string" name="canonicalName" value="850782 (pp) 856076"/>
    <att type="string" name="interaction" value="pp"/>
    <att type="int" name="SCORE" value="208"/>
    <att type="string" name="support" value="{&quot;BioGrid&quot;: &quot;physical&quot;, &quot;BioGrid_PubMed&quot;: &quot;16319894&quot;, &quot;BioGrid_Type&quot;: &quot;Biochemical Activity&quot;}"/>
  </edge>
  <edge label="850782 (pp) 856613" source="105" target="1543">
    <att type="string" name="canonicalName" value="850782 (pp) 856613"/>
    <att type="string" name="interaction" value="pp"/>
    <att type="int" name="SCORE" value="208"/>
    <att type="string" name="support" value="{&quot;BioGrid&quot;: &quot;physical&quot;, &quot;BioGrid_PubMed&quot;: &quot;22875988&quot;, &quot;BioGrid_Type&quot;: &quot;Two-hybrid&quot;}"/>
  </edge>
  <edge label="850782 (pp) 856803" source="105" target="1585">
    <att type="string" name="canonicalName" value="850782 (pp) 856803"/>
    <att type="string" name="interaction" value="pp"/>
    <att type="int" name="SCORE" value="448"/>
    <att type="string" name="support" value="{&quot;StringDB&quot;: &quot;physical&quot;, &quot;StringEvidence&quot;: &quot;experiments:0.424,textmining:0.088&quot;, &quot;BioGrid&quot;: &quot;genetic&quot;, &quot;BioGrid_PubMed&quot;: &quot;27252384&quot;, &quot;BioGrid_Type&quot;: &quot;Phenotypic Suppression&quot;, &quot;String_Score_Physical&quot;: 448, &quot;String_Score_Combined&quot;: 496}"/>
  </edge>
  <edge label="850783 (pp) 851123" source="106" target="186">
    <att type="string" name="canonicalName" value="850783 (pp) 851123"/>
    <att type="string" name="interaction" value="pp"/>
    <att type="int" name="SCORE" value="223"/>
    <att type="string" name="support" value="{&quot;StringDB&quot;: &quot;physical&quot;, &quot;StringEvidence&quot;: &quot;experiments:0.190&quot;, &quot;BioGrid&quot;: &quot;genetic&quot;, &quot;BioGrid_PubMed&quot;: &quot;27708008&quot;, &quot;BioGrid_Type&quot;: &quot;Negative Genetic&quot;, &quot;BioGrid_Score&quot;: &quot;-0.1792&quot;, &quot;String_Score_Physical&quot;: 223, &quot;String_Score_Combined&quot;: 223}"/>
  </edge>
  <edge label="850783 (pp) 852848" source="106" target="611">
    <att type="string" name="canonicalName" value="850783 (pp) 852848"/>
    <att type="string" name="interaction" value="pp"/>
    <att type="int" name="SCORE" value="288"/>
    <att type="string" name="support" value="{&quot;StringDB&quot;: &quot;physical&quot;, &quot;StringEvidence&quot;: &quot;textmining:0.428,experiments:0.259&quot;, &quot;BioGrid&quot;: &quot;genetic&quot;, &quot;BioGrid_PubMed&quot;: &quot;10628841&quot;, &quot;BioGrid_Type&quot;: &quot;Dosage Rescue&quot;, &quot;String_Score_Physical&quot;: 288, &quot;String_Score_Combined&quot;: 592}"/>
  </edge>
  <edge label="850783 (pp) 855006" source="106" target="1133">
    <att type="string" name="canonicalName" value="850783 (pp) 855006"/>
    <att type="string" name="interaction" value="pp"/>
    <att type="int" name="SCORE" value="288"/>
    <att type="string" name="support" value="{&quot;StringDB&quot;: &quot;physical&quot;, &quot;StringEvidence&quot;: &quot;textmining:0.862,experiments:0.259&quot;, &quot;BioGrid&quot;: &quot;genetic&quot;, &quot;BioGrid_PubMed&quot;: &quot;10628841&quot;, &quot;BioGrid_Type&quot;: &quot;Dosage Rescue&quot;, &quot;String_Score_Physical&quot;: 288, &quot;String_Score_Combined&quot;: 902}"/>
  </edge>
  <edge label="850797 (pp) 852755" source="107" target="593">
    <att type="string" name="canonicalName" value="850797 (pp) 852755"/>
    <att type="string" name="interaction" value="pp"/>
    <att type="int" name="SCORE" value="315"/>
    <att type="string" name="support" value="{&quot;StringDB&quot;: &quot;physical&quot;, &quot;StringEvidence&quot;: &quot;experiments:0.286,textmining:0.039,coexpression:0.036&quot;, &quot;BioGrid&quot;: &quot;physical&quot;, &quot;BioGrid_PubMed&quot;: &quot;19840948&quot;, &quot;BioGrid_Type&quot;: &quot;Affinity Capture-RNA&quot;, &quot;String_Score_Physical&quot;: 315, &quot;String_Score_Combined&quot;: 365}"/>
  </edge>
  <edge label="850797 (pp) 852991" source="107" target="642">
    <att type="string" name="canonicalName" value="850797 (pp) 852991"/>
    <att type="string" name="interaction" value="pp"/>
    <att type="int" name="SCORE" value="288"/>
    <att type="string" name="support" value="{&quot;StringDB&quot;: &quot;physical&quot;, &quot;StringEvidence&quot;: &quot;experiments:0.259,coexpression:0.010&quot;, &quot;BioGrid&quot;: &quot;genetic&quot;, &quot;BioGrid_PubMed&quot;: &quot;21552543&quot;, &quot;BioGrid_Type&quot;: &quot;Negative Genetic&quot;, &quot;BioGrid_Score&quot;: &quot;-0.521324111&quot;, &quot;String_Score_Physical&quot;: 288, &quot;String_Score_Combined&quot;: 296}"/>
  </edge>
  <edge label="850797 (pp) 853193" source="107" target="691">
    <att type="string" name="canonicalName" value="850797 (pp) 853193"/>
    <att type="string" name="interaction" value="pp"/>
    <att type="int" name="SCORE" value="851"/>
    <att type="string" name="support" value="{&quot;StringDB&quot;: &quot;physical&quot;, &quot;StringEvidence&quot;: &quot;database:0.791,textmining:0.770,experiments:0.259,coexpression:0.002&quot;, &quot;BioGrid&quot;: &quot;genetic&quot;, &quot;BioGrid_PubMed&quot;: &quot;10716935&quot;, &quot;BioGrid_Type&quot;: &quot;Phenotypic Enhancement&quot;, &quot;String_Score_Physical&quot;: 851, &quot;String_Score_Combined&quot;: 893}"/>
  </edge>
  <edge label="850797 (pp) 853509" source="107" target="762">
    <att type="string" name="canonicalName" value="850797 (pp) 853509"/>
    <att type="string" name="interaction" value="pp"/>
    <att type="int" name="SCORE" value="656"/>
    <att type="string" name="support" value="{&quot;StringDB&quot;: &quot;physical&quot;, &quot;StringEvidence&quot;: &quot;experiments:0.641,coexpression:0.019&quot;, &quot;BioGrid&quot;: &quot;genetic&quot;, &quot;BioGrid_PubMed&quot;: &quot;27708008,19061648&quot;, &quot;BioGrid_Type&quot;: &quot;Negative Genetic&quot;, &quot;BioGrid_Score&quot;: &quot;-0.3595,-6.111918&quot;, &quot;String_Score_Physical&quot;: 656, &quot;String_Score_Combined&quot;: 662}"/>
  </edge>
  <edge label="850797 (pp) 854286" source="107" target="965">
    <att type="string" name="canonicalName" value="850797 (pp) 854286"/>
    <att type="string" name="interaction" value="pp"/>
    <att type="int" name="SCORE" value="281"/>
    <att type="string" name="support" value="{&quot;StringDB&quot;: &quot;physical&quot;, &quot;StringEvidence&quot;: &quot;experiments:0.250,coexpression:0.055&quot;, &quot;BioGrid&quot;: &quot;genetic&quot;, &quot;BioGrid_PubMed&quot;: &quot;27708008&quot;, &quot;BioGrid_Type&quot;: &quot;Negative Genetic&quot;, &quot;BioGrid_Score&quot;: &quot;-0.1235&quot;, &quot;String_Score_Physical&quot;: 281, &quot;String_Score_Combined&quot;: 320}"/>
  </edge>
  <edge label="850797 (pp) 854497" source="107" target="1010">
    <att type="string" name="canonicalName" value="850797 (pp) 854497"/>
    <att type="string" name="interaction" value="pp"/>
    <att type="int" name="SCORE" value="321"/>
    <att type="string" name="support" value="{&quot;StringDB&quot;: &quot;physical&quot;, &quot;StringEvidence&quot;: &quot;experiments:0.293,coexpression:0.014&quot;, &quot;BioGrid&quot;: &quot;genetic&quot;, &quot;BioGrid_PubMed&quot;: &quot;27708008&quot;, &quot;BioGrid_Type&quot;: &quot;Negative Genetic&quot;, &quot;BioGrid_Score&quot;: &quot;-0.54&quot;, &quot;String_Score_Physical&quot;: 321, &quot;String_Score_Combined&quot;: 331}"/>
  </edge>
  <edge label="850797 (pp) 855095" source="107" target="1157">
    <att type="string" name="canonicalName" value="850797 (pp) 855095"/>
    <att type="string" name="interaction" value="pp"/>
    <att type="int" name="SCORE" value="288"/>
    <att type="string" name="support" value="{&quot;StringDB&quot;: &quot;physical&quot;, &quot;StringEvidence&quot;: &quot;experiments:0.259&quot;, &quot;BioGrid&quot;: &quot;genetic&quot;, &quot;BioGrid_PubMed&quot;: &quot;28648781&quot;, &quot;BioGrid_Type&quot;: &quot;Negative Genetic&quot;, &quot;String_Score_Physical&quot;: 288, &quot;String_Score_Combined&quot;: 288}"/>
  </edge>
  <edge label="850797 (pp) 856612" source="107" target="1542">
    <att type="string" name="canonicalName" value="850797 (pp) 856612"/>
    <att type="string" name="interaction" value="pp"/>
    <att type="int" name="SCORE" value="223"/>
    <att type="string" name="support" value="{&quot;StringDB&quot;: &quot;physical&quot;, &quot;StringEvidence&quot;: &quot;experiments:0.190&quot;, &quot;BioGrid&quot;: &quot;genetic&quot;, &quot;BioGrid_PubMed&quot;: &quot;27708008&quot;, &quot;BioGrid_Type&quot;: &quot;Negative Genetic&quot;, &quot;BioGrid_Score&quot;: &quot;-0.1312&quot;, &quot;String_Score_Physical&quot;: 223, &quot;String_Score_Combined&quot;: 223}"/>
  </edge>
  <edge label="850798 (pp) 853133" source="108" target="670">
    <att type="string" name="canonicalName" value="850798 (pp) 853133"/>
    <att type="string" name="interaction" value="pp"/>
    <att type="int" name="SCORE" value="208"/>
    <att type="string" name="support" value="{&quot;BioGrid&quot;: &quot;physical&quot;, &quot;BioGrid_PubMed&quot;: &quot;26673895&quot;, &quot;BioGrid_Type&quot;: &quot;Affinity Capture-MS&quot;}"/>
  </edge>
  <edge label="850798 (pp) 853868" source="108" target="859">
    <att type="string" name="canonicalName" value="850798 (pp) 853868"/>
    <att type="string" name="interaction" value="pp"/>
    <att type="int" name="SCORE" value="440"/>
    <att type="string" name="support" value="{&quot;StringDB&quot;: &quot;physical&quot;, &quot;StringEvidence&quot;: &quot;experiments:0.416&quot;, &quot;String_Score_Physical&quot;: 440, &quot;String_Score_Combined&quot;: 440}"/>
  </edge>
  <edge label="850798 (pp) 854869" source="108" target="1097">
    <att type="string" name="canonicalName" value="850798 (pp) 854869"/>
    <att type="string" name="interaction" value="pp"/>
    <att type="int" name="SCORE" value="321"/>
    <att type="string" name="support" value="{&quot;StringDB&quot;: &quot;physical&quot;, &quot;StringEvidence&quot;: &quot;experiments:0.292&quot;, &quot;BioGrid&quot;: &quot;physical&quot;, &quot;BioGrid_PubMed&quot;: &quot;17634282&quot;, &quot;BioGrid_Type&quot;: &quot;Two-hybrid&quot;, &quot;String_Score_Physical&quot;: 321, &quot;String_Score_Combined&quot;: 321}"/>
  </edge>
  <edge label="850799 (pp) 851843" source="109" target="370">
    <att type="string" name="canonicalName" value="850799 (pp) 851843"/>
    <att type="string" name="interaction" value="pp"/>
    <att type="int" name="SCORE" value="198"/>
    <att type="string" name="support" value="{&quot;StringDB&quot;: &quot;physical&quot;, &quot;StringEvidence&quot;: &quot;textmining:0.834,experiments:0.164,neighborhood:0.049&quot;, &quot;String_Score_Physical&quot;: 198, &quot;String_Score_Combined&quot;: 873}"/>
  </edge>
  <edge label="850799 (pp) 852033" source="109" target="418">
    <att type="string" name="canonicalName" value="850799 (pp) 852033"/>
    <att type="string" name="interaction" value="pp"/>
    <att type="int" name="SCORE" value="315"/>
    <att type="string" name="support" value="{&quot;StringDB&quot;: &quot;physical&quot;, &quot;StringEvidence&quot;: &quot;experiments:0.286,textmining:0.147&quot;, &quot;BioGrid&quot;: &quot;physical&quot;, &quot;BioGrid_PubMed&quot;: &quot;20145245&quot;, &quot;BioGrid_Type&quot;: &quot;Two-hybrid,Affinity Capture-Western&quot;, &quot;String_Score_Physical&quot;: 315, &quot;String_Score_Combined&quot;: 415}"/>
  </edge>
  <edge label="850799 (pp) 852068" source="109" target="425">
    <att type="string" name="canonicalName" value="850799 (pp) 852068"/>
    <att type="string" name="interaction" value="pp"/>
    <att type="int" name="SCORE" value="315"/>
    <att type="string" name="support" value="{&quot;StringDB&quot;: &quot;physical&quot;, &quot;StringEvidence&quot;: &quot;experiments:0.286,coexpression:0.002&quot;, &quot;BioGrid&quot;: &quot;physical&quot;, &quot;BioGrid_PubMed&quot;: &quot;27552055&quot;, &quot;BioGrid_Type&quot;: &quot;Affinity Capture-MS&quot;, &quot;String_Score_Physical&quot;: 315, &quot;String_Score_Combined&quot;: 316}"/>
  </edge>
  <edge label="850799 (pp) 852146" source="109" target="453">
    <att type="string" name="canonicalName" value="850799 (pp) 852146"/>
    <att type="string" name="interaction" value="pp"/>
    <att type="int" name="SCORE" value="270"/>
    <att type="string" name="support" value="{&quot;StringDB&quot;: &quot;physical&quot;, &quot;StringEvidence&quot;: &quot;textmining:0.336,experiments:0.239,coexpression:0.035&quot;, &quot;String_Score_Physical&quot;: 270, &quot;String_Score_Combined&quot;: 532}"/>
  </edge>
  <edge label="850799 (pp) 852215" source="109" target="466">
    <att type="string" name="canonicalName" value="850799 (pp) 852215"/>
    <att type="string" name="interaction" value="pp"/>
    <att type="int" name="SCORE" value="443"/>
    <att type="string" name="support" value="{&quot;StringDB&quot;: &quot;physical&quot;, &quot;StringEvidence&quot;: &quot;textmining:0.957,experiments:0.419,coexpression:0.116&quot;, &quot;BioGrid&quot;: &quot;genetic&quot;, &quot;BioGrid_PubMed&quot;: &quot;21282621&quot;, &quot;BioGrid_Type&quot;: &quot;Synthetic Growth Defect&quot;, &quot;String_Score_Physical&quot;: 443, &quot;String_Score_Combined&quot;: 978}"/>
  </edge>
  <edge label="850799 (pp) 852432" source="109" target="521">
    <att type="string" name="canonicalName" value="850799 (pp) 852432"/>
    <att type="string" name="interaction" value="pp"/>
    <att type="int" name="SCORE" value="295"/>
    <att type="string" name="support" value="{&quot;StringDB&quot;: &quot;physical&quot;, &quot;StringEvidence&quot;: &quot;experiments:0.265&quot;, &quot;BioGrid&quot;: &quot;physical&quot;, &quot;BioGrid_PubMed&quot;: &quot;16554755&quot;, &quot;BioGrid_Type&quot;: &quot;Affinity Capture-MS&quot;, &quot;String_Score_Physical&quot;: 295, &quot;String_Score_Combined&quot;: 295}"/>
  </edge>
  <edge label="850799 (pp) 852755" source="109" target="593">
    <att type="string" name="canonicalName" value="850799 (pp) 852755"/>
    <att type="string" name="interaction" value="pp"/>
    <att type="int" name="SCORE" value="315"/>
    <att type="string" name="support" value="{&quot;StringDB&quot;: &quot;physical&quot;, &quot;StringEvidence&quot;: &quot;experiments:0.286&quot;, &quot;BioGrid&quot;: &quot;physical&quot;, &quot;BioGrid_PubMed&quot;: &quot;19840948&quot;, &quot;BioGrid_Type&quot;: &quot;Affinity Capture-RNA&quot;, &quot;String_Score_Physical&quot;: 315, &quot;String_Score_Combined&quot;: 315}"/>
  </edge>
  <edge label="850799 (pp) 852979" source="109" target="641">
    <att type="string" name="canonicalName" value="850799 (pp) 852979"/>
    <att type="string" name="interaction" value="pp"/>
    <att type="int" name="SCORE" value="198"/>
    <att type="string" name="support" value="{&quot;StringDB&quot;: &quot;physical&quot;, &quot;StringEvidence&quot;: &quot;textmining:0.882,experiments:0.164,neighborhood:0.049&quot;, &quot;String_Score_Physical&quot;: 198, &quot;String_Score_Combined&quot;: 909}"/>
  </edge>
  <edge label="850799 (pp) 853123" source="109" target="668">
    <att type="string" name="canonicalName" value="850799 (pp) 853123"/>
    <att type="string" name="interaction" value="pp"/>
    <att type="int" name="SCORE" value="934"/>
    <att type="string" name="support" value="{&quot;StringDB&quot;: &quot;physical&quot;, &quot;StringEvidence&quot;: &quot;experiments:0.932,textmining:0.919,coexpression:0.161&quot;, &quot;BioGrid&quot;: &quot;physical&quot;, &quot;BioGrid_PubMed&quot;: &quot;22474296,16272220&quot;, &quot;BioGrid_Type&quot;: &quot;Co-crystal Structure,Two-hybrid,Affinity Capture-MS&quot;, &quot;String_Score_Physical&quot;: 934, &quot;String_Score_Combined&quot;: 995}"/>
  </edge>
  <edge label="850799 (pp) 853300" source="109" target="715">
    <att type="string" name="canonicalName" value="850799 (pp) 853300"/>
    <att type="string" name="interaction" value="pp"/>
    <att type="int" name="SCORE" value="208"/>
    <att type="string" name="support" value="{&quot;BioGrid&quot;: &quot;physical&quot;, &quot;BioGrid_PubMed&quot;: &quot;11805837&quot;, &quot;BioGrid_Type&quot;: &quot;Affinity Capture-MS&quot;}"/>
  </edge>
  <edge label="850799 (pp) 853798" source="109" target="833">
    <att type="string" name="canonicalName" value="850799 (pp) 853798"/>
    <att type="string" name="interaction" value="pp"/>
    <att type="int" name="SCORE" value="191"/>
    <att type="string" name="support" value="{&quot;StringDB&quot;: &quot;physical&quot;, &quot;StringEvidence&quot;: &quot;experiments:0.156,coexpression:0.124&quot;, &quot;String_Score_Physical&quot;: 191, &quot;String_Score_Combined&quot;: 291}"/>
  </edge>
  <edge label="850799 (pp) 853842" source="109" target="849">
    <att type="string" name="canonicalName" value="850799 (pp) 853842"/>
    <att type="string" name="interaction" value="pp"/>
    <att type="int" name="SCORE" value="288"/>
    <att type="string" name="support" value="{&quot;StringDB&quot;: &quot;physical&quot;, &quot;StringEvidence&quot;: &quot;textmining:0.884,experiments:0.259,coexpression:0.038&quot;, &quot;BioGrid&quot;: &quot;genetic&quot;, &quot;BioGrid_PubMed&quot;: &quot;21282621&quot;, &quot;BioGrid_Type&quot;: &quot;Synthetic Growth Defect&quot;, &quot;String_Score_Physical&quot;: 288, &quot;String_Score_Combined&quot;: 920}"/>
  </edge>
  <edge label="850799 (pp) 854573" source="109" target="1031">
    <att type="string" name="canonicalName" value="850799 (pp) 854573"/>
    <att type="string" name="interaction" value="pp"/>
    <att type="int" name="SCORE" value="270"/>
    <att type="string" name="support" value="{&quot;StringDB&quot;: &quot;physical&quot;, &quot;StringEvidence&quot;: &quot;experiments:0.239,coexpression:0.035,textmining:0.022&quot;, &quot;String_Score_Physical&quot;: 270, &quot;String_Score_Combined&quot;: 311}"/>
  </edge>
  <edge label="850799 (pp) 854853" source="109" target="1094">
    <att type="string" name="canonicalName" value="850799 (pp) 854853"/>
    <att type="string" name="interaction" value="pp"/>
    <att type="int" name="SCORE" value="198"/>
    <att type="string" name="support" value="{&quot;StringDB&quot;: &quot;physical&quot;, &quot;StringEvidence&quot;: &quot;experiments:0.164,textmining:0.018,coexpression:0.006&quot;, &quot;String_Score_Physical&quot;: 198, &quot;String_Score_Combined&quot;: 217}"/>
  </edge>
  <edge label="850799 (pp) 854855" source="109" target="1095">
    <att type="string" name="canonicalName" value="850799 (pp) 854855"/>
    <att type="string" name="interaction" value="pp"/>
    <att type="int" name="SCORE" value="428"/>
    <att type="string" name="support" value="{&quot;StringDB&quot;: &quot;physical&quot;, &quot;StringEvidence&quot;: &quot;textmining:0.891,experiments:0.404,coexpression:0.038&quot;, &quot;BioGrid&quot;: &quot;genetic&quot;, &quot;BioGrid_PubMed&quot;: &quot;21282621,20145245&quot;, &quot;BioGrid_Type&quot;: &quot;Synthetic Lethality,Synthetic Growth Defect&quot;, &quot;String_Score_Physical&quot;: 428, &quot;String_Score_Combined&quot;: 939}"/>
  </edge>
  <edge label="850799 (pp) 855036" source="109" target="1142">
    <att type="string" name="canonicalName" value="850799 (pp) 855036"/>
    <att type="string" name="interaction" value="pp"/>
    <att type="int" name="SCORE" value="208"/>
    <att type="string" name="support" value="{&quot;BioGrid&quot;: &quot;physical&quot;, &quot;BioGrid_PubMed&quot;: &quot;11805837&quot;, &quot;BioGrid_Type&quot;: &quot;Affinity Capture-MS&quot;}"/>
  </edge>
  <edge label="850799 (pp) 855404" source="109" target="1239">
    <att type="string" name="canonicalName" value="850799 (pp) 855404"/>
    <att type="string" name="interaction" value="pp"/>
    <att type="int" name="SCORE" value="208"/>
    <att type="string" name="support" value="{&quot;BioGrid&quot;: &quot;physical&quot;, &quot;BioGrid_PubMed&quot;: &quot;11805837&quot;, &quot;BioGrid_Type&quot;: &quot;Affinity Capture-MS&quot;}"/>
  </edge>
  <edge label="850799 (pp) 855450" source="109" target="1249">
    <att type="string" name="canonicalName" value="850799 (pp) 855450"/>
    <att type="string" name="interaction" value="pp"/>
    <att type="int" name="SCORE" value="315"/>
    <att type="string" name="support" value="{&quot;StringDB&quot;: &quot;physical&quot;, &quot;StringEvidence&quot;: &quot;experiments:0.286&quot;, &quot;BioGrid&quot;: &quot;physical&quot;, &quot;BioGrid_PubMed&quot;: &quot;24133141&quot;, &quot;BioGrid_Type&quot;: &quot;Reconstituted Complex&quot;, &quot;String_Score_Physical&quot;: 315, &quot;String_Score_Combined&quot;: 315}"/>
  </edge>
  <edge label="850799 (pp) 855828" source="109" target="1340">
    <att type="string" name="canonicalName" value="850799 (pp) 855828"/>
    <att type="string" name="interaction" value="pp"/>
    <att type="int" name="SCORE" value="315"/>
    <att type="string" name="support" value="{&quot;StringDB&quot;: &quot;physical&quot;, &quot;StringEvidence&quot;: &quot;experiments:0.286&quot;, &quot;BioGrid&quot;: &quot;physical&quot;, &quot;BioGrid_PubMed&quot;: &quot;27611834&quot;, &quot;BioGrid_Type&quot;: &quot;Affinity Capture-MS&quot;, &quot;String_Score_Physical&quot;: 315, &quot;String_Score_Combined&quot;: 315}"/>
  </edge>
  <edge label="850799 (pp) 855849" source="109" target="1347">
    <att type="string" name="canonicalName" value="850799 (pp) 855849"/>
    <att type="string" name="interaction" value="pp"/>
    <att type="int" name="SCORE" value="270"/>
    <att type="string" name="support" value="{&quot;StringDB&quot;: &quot;physical&quot;, &quot;StringEvidence&quot;: &quot;experiments:0.239,coexpression:0.035,textmining:0.022&quot;, &quot;String_Score_Physical&quot;: 270, &quot;String_Score_Combined&quot;: 311}"/>
  </edge>
  <edge label="850799 (pp) 855956" source="109" target="1385">
    <att type="string" name="canonicalName" value="850799 (pp) 855956"/>
    <att type="string" name="interaction" value="pp"/>
    <att type="int" name="SCORE" value="286"/>
    <att type="string" name="support" value="{&quot;StringDB&quot;: &quot;physical&quot;, &quot;StringEvidence&quot;: &quot;experiments:0.257&quot;, &quot;BioGrid&quot;: &quot;physical&quot;, &quot;BioGrid_PubMed&quot;: &quot;23831759&quot;, &quot;BioGrid_Type&quot;: &quot;PCA&quot;, &quot;String_Score_Physical&quot;: 286, &quot;String_Score_Combined&quot;: 286}"/>
  </edge>
  <edge label="850799 (pp) 856870" source="109" target="1604">
    <att type="string" name="canonicalName" value="850799 (pp) 856870"/>
    <att type="string" name="interaction" value="pp"/>
    <att type="int" name="SCORE" value="208"/>
    <att type="string" name="support" value="{&quot;BioGrid&quot;: &quot;physical&quot;, &quot;BioGrid_PubMed&quot;: &quot;14660704&quot;, &quot;BioGrid_Type&quot;: &quot;Affinity Capture-MS&quot;}"/>
  </edge>
  <edge label="850816 (pp) 852695" source="110" target="580">
    <att type="string" name="canonicalName" value="850816 (pp) 852695"/>
    <att type="string" name="interaction" value="pp"/>
    <att type="int" name="SCORE" value="208"/>
    <att type="string" name="support" value="{&quot;BioGrid&quot;: &quot;physical&quot;, &quot;BioGrid_PubMed&quot;: &quot;16319894&quot;, &quot;BioGrid_Type&quot;: &quot;Biochemical Activity&quot;}"/>
  </edge>
  <edge label="850816 (pp) 856076" source="110" target="1409">
    <att type="string" name="canonicalName" value="850816 (pp) 856076"/>
    <att type="string" name="interaction" value="pp"/>
    <att type="int" name="SCORE" value="208"/>
    <att type="string" name="support" value="{&quot;BioGrid&quot;: &quot;physical&quot;, &quot;BioGrid_PubMed&quot;: &quot;16319894&quot;, &quot;BioGrid_Type&quot;: &quot;Biochemical Activity&quot;}"/>
  </edge>
  <edge label="850821 (pp) 852637" source="111" target="562">
    <att type="string" name="canonicalName" value="850821 (pp) 852637"/>
    <att type="string" name="interaction" value="pp"/>
    <att type="int" name="SCORE" value="999"/>
    <att type="string" name="support" value="{&quot;StringDB&quot;: &quot;physical&quot;, &quot;StringEvidence&quot;: &quot;experiments:0.999,textmining:0.948,coexpression:0.170&quot;, &quot;BioGrid&quot;: &quot;genetic&quot;, &quot;BioGrid_PubMed&quot;: &quot;9271382,8798516,27708008,20093466,10856230&quot;, &quot;BioGrid_Type&quot;: &quot;Negative Genetic,Phenotypic Enhancement&quot;, &quot;BioGrid_Score&quot;: &quot;-0.153,-0.3669&quot;, &quot;String_Score_Physical&quot;: 999, &quot;String_Score_Combined&quot;: 999}"/>
  </edge>
  <edge label="850821 (pp) 852755" source="111" target="593">
    <att type="string" name="canonicalName" value="850821 (pp) 852755"/>
    <att type="string" name="interaction" value="pp"/>
    <att type="int" name="SCORE" value="315"/>
    <att type="string" name="support" value="{&quot;StringDB&quot;: &quot;physical&quot;, &quot;StringEvidence&quot;: &quot;experiments:0.286&quot;, &quot;BioGrid&quot;: &quot;physical&quot;, &quot;BioGrid_PubMed&quot;: &quot;19840948&quot;, &quot;BioGrid_Type&quot;: &quot;Affinity Capture-RNA&quot;, &quot;String_Score_Physical&quot;: 315, &quot;String_Score_Combined&quot;: 315}"/>
  </edge>
  <edge label="850822 (pp) 850927" source="112" target="141">
    <att type="string" name="canonicalName" value="850822 (pp) 850927"/>
    <att type="string" name="interaction" value="pp"/>
    <att type="int" name="SCORE" value="246"/>
    <att type="string" name="support" value="{&quot;StringDB&quot;: &quot;physical&quot;, &quot;StringEvidence&quot;: &quot;database:0.190,experiments:0.030,coexpression:0.013&quot;, &quot;String_Score_Physical&quot;: 246, &quot;String_Score_Combined&quot;: 255}"/>
  </edge>
  <edge label="850822 (pp) 850949" source="112" target="145">
    <att type="string" name="canonicalName" value="850822 (pp) 850949"/>
    <att type="string" name="interaction" value="pp"/>
    <att type="int" name="SCORE" value="358"/>
    <att type="string" name="support" value="{&quot;StringDB&quot;: &quot;physical&quot;, &quot;StringEvidence&quot;: &quot;database:0.229,experiments:0.132,coexpression:0.014,textmining:0.001&quot;, &quot;String_Score_Physical&quot;: 358, &quot;String_Score_Combined&quot;: 368}"/>
  </edge>
  <edge label="850822 (pp) 850959" source="112" target="149">
    <att type="string" name="canonicalName" value="850822 (pp) 850959"/>
    <att type="string" name="interaction" value="pp"/>
    <att type="int" name="SCORE" value="246"/>
    <att type="string" name="support" value="{&quot;StringDB&quot;: &quot;physical&quot;, &quot;StringEvidence&quot;: &quot;database:0.190,experiments:0.030,coexpression:0.013&quot;, &quot;String_Score_Physical&quot;: 246, &quot;String_Score_Combined&quot;: 255}"/>
  </edge>
  <edge label="850822 (pp) 851076" source="112" target="174">
    <att type="string" name="canonicalName" value="850822 (pp) 851076"/>
    <att type="string" name="interaction" value="pp"/>
    <att type="int" name="SCORE" value="289"/>
    <att type="string" name="support" value="{&quot;StringDB&quot;: &quot;physical&quot;, &quot;StringEvidence&quot;: &quot;database:0.230,textmining:0.040,experiments:0.038,coexpression:0.015&quot;, &quot;String_Score_Physical&quot;: 289, &quot;String_Score_Combined&quot;: 327}"/>
  </edge>
  <edge label="850822 (pp) 851128" source="112" target="187">
    <att type="string" name="canonicalName" value="850822 (pp) 851128"/>
    <att type="string" name="interaction" value="pp"/>
    <att type="int" name="SCORE" value="246"/>
    <att type="string" name="support" value="{&quot;StringDB&quot;: &quot;physical&quot;, &quot;StringEvidence&quot;: &quot;database:0.190,experiments:0.030,coexpression:0.013&quot;, &quot;String_Score_Physical&quot;: 246, &quot;String_Score_Combined&quot;: 255}"/>
  </edge>
  <edge label="850822 (pp) 851213" source="112" target="203">
    <att type="string" name="canonicalName" value="850822 (pp) 851213"/>
    <att type="string" name="interaction" value="pp"/>
    <att type="int" name="SCORE" value="267"/>
    <att type="string" name="support" value="{&quot;StringDB&quot;: &quot;physical&quot;, &quot;StringEvidence&quot;: &quot;database:0.196,experiments:0.050,coexpression:0.009&quot;, &quot;String_Score_Physical&quot;: 267, &quot;String_Score_Combined&quot;: 274}"/>
  </edge>
  <edge label="850822 (pp) 851268" source="112" target="219">
    <att type="string" name="canonicalName" value="850822 (pp) 851268"/>
    <att type="string" name="interaction" value="pp"/>
    <att type="int" name="SCORE" value="246"/>
    <att type="string" name="support" value="{&quot;StringDB&quot;: &quot;physical&quot;, &quot;StringEvidence&quot;: &quot;database:0.190,experiments:0.030,coexpression:0.013&quot;, &quot;String_Score_Physical&quot;: 246, &quot;String_Score_Combined&quot;: 255}"/>
  </edge>
  <edge label="850822 (pp) 851274" source="112" target="220">
    <att type="string" name="canonicalName" value="850822 (pp) 851274"/>
    <att type="string" name="interaction" value="pp"/>
    <att type="int" name="SCORE" value="300"/>
    <att type="string" name="support" value="{&quot;StringDB&quot;: &quot;physical&quot;, &quot;StringEvidence&quot;: &quot;textmining:0.552,database:0.230,experiments:0.053,coexpression:0.015&quot;, &quot;BioGrid&quot;: &quot;genetic&quot;, &quot;BioGrid_PubMed&quot;: &quot;27708008&quot;, &quot;BioGrid_Type&quot;: &quot;Positive Genetic&quot;, &quot;BioGrid_Score&quot;: &quot;0.3899&quot;, &quot;String_Score_Physical&quot;: 300, &quot;String_Score_Combined&quot;: 691}"/>
  </edge>
  <edge label="850822 (pp) 851286" source="112" target="223">
    <att type="string" name="canonicalName" value="850822 (pp) 851286"/>
    <att type="string" name="interaction" value="pp"/>
    <att type="int" name="SCORE" value="364"/>
    <att type="string" name="support" value="{&quot;StringDB&quot;: &quot;physical&quot;, &quot;StringEvidence&quot;: &quot;database:0.229,experiments:0.140,coexpression:0.016,textmining:0.014&quot;, &quot;String_Score_Physical&quot;: 364, &quot;String_Score_Combined&quot;: 382}"/>
  </edge>
  <edge label="850822 (pp) 851368" source="112" target="242">
    <att type="string" name="canonicalName" value="850822 (pp) 851368"/>
    <att type="string" name="interaction" value="pp"/>
    <att type="int" name="SCORE" value="247"/>
    <att type="string" name="support" value="{&quot;StringDB&quot;: &quot;physical&quot;, &quot;StringEvidence&quot;: &quot;database:0.189,experiments:0.032&quot;, &quot;String_Score_Physical&quot;: 247, &quot;String_Score_Combined&quot;: 247}"/>
  </edge>
  <edge label="850822 (pp) 851480" source="112" target="274">
    <att type="string" name="canonicalName" value="850822 (pp) 851480"/>
    <att type="string" name="interaction" value="pp"/>
    <att type="int" name="SCORE" value="305"/>
    <att type="string" name="support" value="{&quot;StringDB&quot;: &quot;physical&quot;, &quot;StringEvidence&quot;: &quot;database:0.197,experiments:0.098,coexpression:0.009,textmining:0.003&quot;, &quot;String_Score_Physical&quot;: 305, &quot;String_Score_Combined&quot;: 314}"/>
  </edge>
  <edge label="850822 (pp) 851488" source="112" target="276">
    <att type="string" name="canonicalName" value="850822 (pp) 851488"/>
    <att type="string" name="interaction" value="pp"/>
    <att type="int" name="SCORE" value="363"/>
    <att type="string" name="support" value="{&quot;StringDB&quot;: &quot;physical&quot;, &quot;StringEvidence&quot;: &quot;database:0.229,experiments:0.139&quot;, &quot;String_Score_Physical&quot;: 363, &quot;String_Score_Combined&quot;: 363}"/>
  </edge>
  <edge label="850822 (pp) 851495" source="112" target="280">
    <att type="string" name="canonicalName" value="850822 (pp) 851495"/>
    <att type="string" name="interaction" value="pp"/>
    <att type="int" name="SCORE" value="326"/>
    <att type="string" name="support" value="{&quot;StringDB&quot;: &quot;physical&quot;, &quot;StringEvidence&quot;: &quot;database:0.188,experiments:0.136&quot;, &quot;String_Score_Physical&quot;: 326, &quot;String_Score_Combined&quot;: 326}"/>
  </edge>
  <edge label="850822 (pp) 851542" source="112" target="288">
    <att type="string" name="canonicalName" value="850822 (pp) 851542"/>
    <att type="string" name="interaction" value="pp"/>
    <att type="int" name="SCORE" value="288"/>
    <att type="string" name="support" value="{&quot;StringDB&quot;: &quot;physical&quot;, &quot;StringEvidence&quot;: &quot;experiments:0.259,textmining:0.077&quot;, &quot;BioGrid&quot;: &quot;genetic&quot;, &quot;BioGrid_PubMed&quot;: &quot;20831804&quot;, &quot;BioGrid_Type&quot;: &quot;Synthetic Growth Defect&quot;, &quot;String_Score_Physical&quot;: 288, &quot;String_Score_Combined&quot;: 343}"/>
  </edge>
  <edge label="850822 (pp) 851624" source="112" target="312">
    <att type="string" name="canonicalName" value="850822 (pp) 851624"/>
    <att type="string" name="interaction" value="pp"/>
    <att type="int" name="SCORE" value="473"/>
    <att type="string" name="support" value="{&quot;StringDB&quot;: &quot;physical&quot;, &quot;StringEvidence&quot;: &quot;experiments:0.324,database:0.188&quot;, &quot;BioGrid&quot;: &quot;genetic&quot;, &quot;BioGrid_PubMed&quot;: &quot;21196523&quot;, &quot;BioGrid_Type&quot;: &quot;Synthetic Rescue&quot;, &quot;String_Score_Physical&quot;: 473, &quot;String_Score_Combined&quot;: 473}"/>
  </edge>
  <edge label="850822 (pp) 851631" source="112" target="313">
    <att type="string" name="canonicalName" value="850822 (pp) 851631"/>
    <att type="string" name="interaction" value="pp"/>
    <att type="int" name="SCORE" value="295"/>
    <att type="string" name="support" value="{&quot;StringDB&quot;: &quot;physical&quot;, &quot;StringEvidence&quot;: &quot;database:0.194,experiments:0.089,textmining:0.005&quot;, &quot;String_Score_Physical&quot;: 295, &quot;String_Score_Combined&quot;: 299}"/>
  </edge>
  <edge label="850822 (pp) 851666" source="112" target="323">
    <att type="string" name="canonicalName" value="850822 (pp) 851666"/>
    <att type="string" name="interaction" value="pp"/>
    <att type="int" name="SCORE" value="295"/>
    <att type="string" name="support" value="{&quot;StringDB&quot;: &quot;physical&quot;, &quot;StringEvidence&quot;: &quot;database:0.194,experiments:0.089,textmining:0.005&quot;, &quot;String_Score_Physical&quot;: 295, &quot;String_Score_Combined&quot;: 299}"/>
  </edge>
  <edge label="850822 (pp) 851674" source="112" target="326">
    <att type="string" name="canonicalName" value="850822 (pp) 851674"/>
    <att type="string" name="interaction" value="pp"/>
    <att type="int" name="SCORE" value="246"/>
    <att type="string" name="support" value="{&quot;StringDB&quot;: &quot;physical&quot;, &quot;StringEvidence&quot;: &quot;database:0.190,experiments:0.030,coexpression:0.013&quot;, &quot;String_Score_Physical&quot;: 246, &quot;String_Score_Combined&quot;: 255}"/>
  </edge>
  <edge label="850822 (pp) 851707" source="112" target="333">
    <att type="string" name="canonicalName" value="850822 (pp) 851707"/>
    <att type="string" name="interaction" value="pp"/>
    <att type="int" name="SCORE" value="308"/>
    <att type="string" name="support" value="{&quot;StringDB&quot;: &quot;physical&quot;, &quot;StringEvidence&quot;: &quot;database:0.229,experiments:0.064,textmining:0.015&quot;, &quot;String_Score_Physical&quot;: 308, &quot;String_Score_Combined&quot;: 318}"/>
  </edge>
  <edge label="850822 (pp) 851754" source="112" target="344">
    <att type="string" name="canonicalName" value="850822 (pp) 851754"/>
    <att type="string" name="interaction" value="pp"/>
    <att type="int" name="SCORE" value="335"/>
    <att type="string" name="support" value="{&quot;StringDB&quot;: &quot;physical&quot;, &quot;StringEvidence&quot;: &quot;database:0.230,experiments:0.099,textmining:0.004&quot;, &quot;String_Score_Physical&quot;: 335, &quot;String_Score_Combined&quot;: 337}"/>
  </edge>
  <edge label="850822 (pp) 851794" source="112" target="352">
    <att type="string" name="canonicalName" value="850822 (pp) 851794"/>
    <att type="string" name="interaction" value="pp"/>
    <att type="int" name="SCORE" value="246"/>
    <att type="string" name="support" value="{&quot;StringDB&quot;: &quot;physical&quot;, &quot;StringEvidence&quot;: &quot;database:0.190,experiments:0.030,coexpression:0.013&quot;, &quot;String_Score_Physical&quot;: 246, &quot;String_Score_Combined&quot;: 255}"/>
  </edge>
  <edge label="850822 (pp) 851852" source="112" target="372">
    <att type="string" name="canonicalName" value="850822 (pp) 851852"/>
    <att type="string" name="interaction" value="pp"/>
    <att type="int" name="SCORE" value="246"/>
    <att type="string" name="support" value="{&quot;StringDB&quot;: &quot;physical&quot;, &quot;StringEvidence&quot;: &quot;database:0.190,experiments:0.030,coexpression:0.013&quot;, &quot;String_Score_Physical&quot;: 246, &quot;String_Score_Combined&quot;: 255}"/>
  </edge>
  <edge label="850822 (pp) 851914" source="112" target="388">
    <att type="string" name="canonicalName" value="850822 (pp) 851914"/>
    <att type="string" name="interaction" value="pp"/>
    <att type="int" name="SCORE" value="246"/>
    <att type="string" name="support" value="{&quot;StringDB&quot;: &quot;physical&quot;, &quot;StringEvidence&quot;: &quot;database:0.190,experiments:0.030,coexpression:0.013&quot;, &quot;String_Score_Physical&quot;: 246, &quot;String_Score_Combined&quot;: 255}"/>
  </edge>
  <edge label="850822 (pp) 851935" source="112" target="394">
    <att type="string" name="canonicalName" value="850822 (pp) 851935"/>
    <att type="string" name="interaction" value="pp"/>
    <att type="int" name="SCORE" value="304"/>
    <att type="string" name="support" value="{&quot;StringDB&quot;: &quot;physical&quot;, &quot;StringEvidence&quot;: &quot;database:0.200,experiments:0.093,textmining:0.032,coexpression:0.013&quot;, &quot;String_Score_Physical&quot;: 304, &quot;String_Score_Combined&quot;: 335}"/>
  </edge>
  <edge label="850822 (pp) 851971" source="112" target="405">
    <att type="string" name="canonicalName" value="850822 (pp) 851971"/>
    <att type="string" name="interaction" value="pp"/>
    <att type="int" name="SCORE" value="246"/>
    <att type="string" name="support" value="{&quot;StringDB&quot;: &quot;physical&quot;, &quot;StringEvidence&quot;: &quot;database:0.190,experiments:0.030,coexpression:0.013&quot;, &quot;String_Score_Physical&quot;: 246, &quot;String_Score_Combined&quot;: 255}"/>
  </edge>
  <edge label="850822 (pp) 852096" source="112" target="436">
    <att type="string" name="canonicalName" value="850822 (pp) 852096"/>
    <att type="string" name="interaction" value="pp"/>
    <att type="int" name="SCORE" value="314"/>
    <att type="string" name="support" value="{&quot;StringDB&quot;: &quot;physical&quot;, &quot;StringEvidence&quot;: &quot;experiments:0.285&quot;, &quot;BioGrid&quot;: &quot;genetic&quot;, &quot;BioGrid_PubMed&quot;: &quot;21127252&quot;, &quot;BioGrid_Type&quot;: &quot;Negative Genetic&quot;, &quot;BioGrid_Score&quot;: &quot;-2.836802&quot;, &quot;String_Score_Physical&quot;: 314, &quot;String_Score_Combined&quot;: 314}"/>
  </edge>
  <edge label="850822 (pp) 852194" source="112" target="460">
    <att type="string" name="canonicalName" value="850822 (pp) 852194"/>
    <att type="string" name="interaction" value="pp"/>
    <att type="int" name="SCORE" value="263"/>
    <att type="string" name="support" value="{&quot;StringDB&quot;: &quot;physical&quot;, &quot;StringEvidence&quot;: &quot;database:0.190,textmining:0.059,experiments:0.052,coexpression:0.008&quot;, &quot;String_Score_Physical&quot;: 263, &quot;String_Score_Combined&quot;: 312}"/>
  </edge>
  <edge label="850822 (pp) 852280" source="112" target="484">
    <att type="string" name="canonicalName" value="850822 (pp) 852280"/>
    <att type="string" name="interaction" value="pp"/>
    <att type="int" name="SCORE" value="246"/>
    <att type="string" name="support" value="{&quot;StringDB&quot;: &quot;physical&quot;, &quot;StringEvidence&quot;: &quot;database:0.190,experiments:0.030,coexpression:0.013&quot;, &quot;String_Score_Physical&quot;: 246, &quot;String_Score_Combined&quot;: 255}"/>
  </edge>
  <edge label="850822 (pp) 852299" source="112" target="489">
    <att type="string" name="canonicalName" value="850822 (pp) 852299"/>
    <att type="string" name="interaction" value="pp"/>
    <att type="int" name="SCORE" value="246"/>
    <att type="string" name="support" value="{&quot;StringDB&quot;: &quot;physical&quot;, &quot;StringEvidence&quot;: &quot;database:0.190,experiments:0.030,coexpression:0.013&quot;, &quot;String_Score_Physical&quot;: 246, &quot;String_Score_Combined&quot;: 255}"/>
  </edge>
  <edge label="850822 (pp) 852365" source="112" target="503">
    <att type="string" name="canonicalName" value="850822 (pp) 852365"/>
    <att type="string" name="interaction" value="pp"/>
    <att type="int" name="SCORE" value="358"/>
    <att type="string" name="support" value="{&quot;StringDB&quot;: &quot;physical&quot;, &quot;StringEvidence&quot;: &quot;database:0.229,experiments:0.132,coexpression:0.011,textmining:0.001&quot;, &quot;String_Score_Physical&quot;: 358, &quot;String_Score_Combined&quot;: 366}"/>
  </edge>
  <edge label="850822 (pp) 852376" source="112" target="505">
    <att type="string" name="canonicalName" value="850822 (pp) 852376"/>
    <att type="string" name="interaction" value="pp"/>
    <att type="int" name="SCORE" value="295"/>
    <att type="string" name="support" value="{&quot;StringDB&quot;: &quot;physical&quot;, &quot;StringEvidence&quot;: &quot;database:0.194,experiments:0.089,textmining:0.005&quot;, &quot;String_Score_Physical&quot;: 295, &quot;String_Score_Combined&quot;: 299}"/>
  </edge>
  <edge label="850822 (pp) 852386" source="112" target="507">
    <att type="string" name="canonicalName" value="850822 (pp) 852386"/>
    <att type="string" name="interaction" value="pp"/>
    <att type="int" name="SCORE" value="335"/>
    <att type="string" name="support" value="{&quot;StringDB&quot;: &quot;physical&quot;, &quot;StringEvidence&quot;: &quot;database:0.230,experiments:0.099,textmining:0.004&quot;, &quot;String_Score_Physical&quot;: 335, &quot;String_Score_Combined&quot;: 337}"/>
  </edge>
  <edge label="850822 (pp) 852433" source="112" target="522">
    <att type="string" name="canonicalName" value="850822 (pp) 852433"/>
    <att type="string" name="interaction" value="pp"/>
    <att type="int" name="SCORE" value="300"/>
    <att type="string" name="support" value="{&quot;StringDB&quot;: &quot;physical&quot;, &quot;StringEvidence&quot;: &quot;database:0.229,experiments:0.053,coexpression:0.009,textmining:0.002&quot;, &quot;String_Score_Physical&quot;: 300, &quot;String_Score_Combined&quot;: 308}"/>
  </edge>
  <edge label="850822 (pp) 852437" source="112" target="523">
    <att type="string" name="canonicalName" value="850822 (pp) 852437"/>
    <att type="string" name="interaction" value="pp"/>
    <att type="int" name="SCORE" value="319"/>
    <att type="string" name="support" value="{&quot;StringDB&quot;: &quot;physical&quot;, &quot;StringEvidence&quot;: &quot;database:0.291,textmining:0.063,coexpression:0.038&quot;, &quot;String_Score_Physical&quot;: 319, &quot;String_Score_Combined&quot;: 386}"/>
  </edge>
  <edge label="850822 (pp) 852655" source="112" target="567">
    <att type="string" name="canonicalName" value="850822 (pp) 852655"/>
    <att type="string" name="interaction" value="pp"/>
    <att type="int" name="SCORE" value="293"/>
    <att type="string" name="support" value="{&quot;StringDB&quot;: &quot;physical&quot;, &quot;StringEvidence&quot;: &quot;database:0.188,experiments:0.093,coexpression:0.004&quot;, &quot;String_Score_Physical&quot;: 293, &quot;String_Score_Combined&quot;: 296}"/>
  </edge>
  <edge label="850822 (pp) 852710" source="112" target="583">
    <att type="string" name="canonicalName" value="850822 (pp) 852710"/>
    <att type="string" name="interaction" value="pp"/>
    <att type="int" name="SCORE" value="288"/>
    <att type="string" name="support" value="{&quot;StringDB&quot;: &quot;physical&quot;, &quot;StringEvidence&quot;: &quot;textmining:0.352,experiments:0.259&quot;, &quot;BioGrid&quot;: &quot;genetic&quot;, &quot;BioGrid_PubMed&quot;: &quot;1986241&quot;, &quot;BioGrid_Type&quot;: &quot;Dosage Rescue&quot;, &quot;String_Score_Physical&quot;: 288, &quot;String_Score_Combined&quot;: 539}"/>
  </edge>
  <edge label="850822 (pp) 852713" source="112" target="584">
    <att type="string" name="canonicalName" value="850822 (pp) 852713"/>
    <att type="string" name="interaction" value="pp"/>
    <att type="int" name="SCORE" value="358"/>
    <att type="string" name="support" value="{&quot;StringDB&quot;: &quot;physical&quot;, &quot;StringEvidence&quot;: &quot;database:0.229,experiments:0.132,coexpression:0.011,textmining:0.001&quot;, &quot;String_Score_Physical&quot;: 358, &quot;String_Score_Combined&quot;: 366}"/>
  </edge>
  <edge label="850822 (pp) 852822" source="112" target="607">
    <att type="string" name="canonicalName" value="850822 (pp) 852822"/>
    <att type="string" name="interaction" value="pp"/>
    <att type="int" name="SCORE" value="290"/>
    <att type="string" name="support" value="{&quot;StringDB&quot;: &quot;physical&quot;, &quot;StringEvidence&quot;: &quot;database:0.188,experiments:0.089,textmining:0.034&quot;, &quot;String_Score_Physical&quot;: 290, &quot;String_Score_Combined&quot;: 314}"/>
  </edge>
  <edge label="850822 (pp) 852913" source="112" target="627">
    <att type="string" name="canonicalName" value="850822 (pp) 852913"/>
    <att type="string" name="interaction" value="pp"/>
    <att type="int" name="SCORE" value="246"/>
    <att type="string" name="support" value="{&quot;StringDB&quot;: &quot;physical&quot;, &quot;StringEvidence&quot;: &quot;database:0.190,experiments:0.030,coexpression:0.013&quot;, &quot;String_Score_Physical&quot;: 246, &quot;String_Score_Combined&quot;: 255}"/>
  </edge>
  <edge label="850822 (pp) 852928" source="112" target="632">
    <att type="string" name="canonicalName" value="850822 (pp) 852928"/>
    <att type="string" name="interaction" value="pp"/>
    <att type="int" name="SCORE" value="246"/>
    <att type="string" name="support" value="{&quot;StringDB&quot;: &quot;physical&quot;, &quot;StringEvidence&quot;: &quot;database:0.190,experiments:0.030,coexpression:0.013&quot;, &quot;String_Score_Physical&quot;: 246, &quot;String_Score_Combined&quot;: 255}"/>
  </edge>
  <edge label="850822 (pp) 853034" source="112" target="651">
    <att type="string" name="canonicalName" value="850822 (pp) 853034"/>
    <att type="string" name="interaction" value="pp"/>
    <att type="int" name="SCORE" value="295"/>
    <att type="string" name="support" value="{&quot;StringDB&quot;: &quot;physical&quot;, &quot;StringEvidence&quot;: &quot;database:0.194,experiments:0.089,textmining:0.005&quot;, &quot;String_Score_Physical&quot;: 295, &quot;String_Score_Combined&quot;: 299}"/>
  </edge>
  <edge label="850822 (pp) 853037" source="112" target="652">
    <att type="string" name="canonicalName" value="850822 (pp) 853037"/>
    <att type="string" name="interaction" value="pp"/>
    <att type="int" name="SCORE" value="271"/>
    <att type="string" name="support" value="{&quot;StringDB&quot;: &quot;physical&quot;, &quot;StringEvidence&quot;: &quot;database:0.199,experiments:0.051&quot;, &quot;String_Score_Physical&quot;: 271, &quot;String_Score_Combined&quot;: 271}"/>
  </edge>
  <edge label="850822 (pp) 853067" source="112" target="659">
    <att type="string" name="canonicalName" value="850822 (pp) 853067"/>
    <att type="string" name="interaction" value="pp"/>
    <att type="int" name="SCORE" value="246"/>
    <att type="string" name="support" value="{&quot;StringDB&quot;: &quot;physical&quot;, &quot;StringEvidence&quot;: &quot;database:0.190,experiments:0.030,coexpression:0.013&quot;, &quot;String_Score_Physical&quot;: 246, &quot;String_Score_Combined&quot;: 255}"/>
  </edge>
  <edge label="850822 (pp) 853068" source="112" target="660">
    <att type="string" name="canonicalName" value="850822 (pp) 853068"/>
    <att type="string" name="interaction" value="pp"/>
    <att type="int" name="SCORE" value="246"/>
    <att type="string" name="support" value="{&quot;StringDB&quot;: &quot;physical&quot;, &quot;StringEvidence&quot;: &quot;database:0.190,experiments:0.030,coexpression:0.013&quot;, &quot;String_Score_Physical&quot;: 246, &quot;String_Score_Combined&quot;: 255}"/>
  </edge>
  <edge label="850822 (pp) 853098" source="112" target="665">
    <att type="string" name="canonicalName" value="850822 (pp) 853098"/>
    <att type="string" name="interaction" value="pp"/>
    <att type="int" name="SCORE" value="367"/>
    <att type="string" name="support" value="{&quot;StringDB&quot;: &quot;physical&quot;, &quot;StringEvidence&quot;: &quot;database:0.318,experiments:0.032&quot;, &quot;String_Score_Physical&quot;: 367, &quot;String_Score_Combined&quot;: 367}"/>
  </edge>
  <edge label="850822 (pp) 853133" source="112" target="670">
    <att type="string" name="canonicalName" value="850822 (pp) 853133"/>
    <att type="string" name="interaction" value="pp"/>
    <att type="int" name="SCORE" value="759"/>
    <att type="string" name="support" value="{&quot;StringDB&quot;: &quot;physical&quot;, &quot;StringEvidence&quot;: &quot;experiments:0.687,textmining:0.559,database:0.200,coexpression:0.013&quot;, &quot;BioGrid&quot;: &quot;physical&quot;, &quot;BioGrid_PubMed&quot;: &quot;26673895,18715118,18076379,11027275&quot;, &quot;BioGrid_Type&quot;: &quot;Two-hybrid,Protein-peptide,Reconstituted Complex,Affinity Capture-MS&quot;, &quot;String_Score_Physical&quot;: 759, &quot;String_Score_Combined&quot;: 895}"/>
  </edge>
  <edge label="850822 (pp) 853147" source="112" target="675">
    <att type="string" name="canonicalName" value="850822 (pp) 853147"/>
    <att type="string" name="interaction" value="pp"/>
    <att type="int" name="SCORE" value="336"/>
    <att type="string" name="support" value="{&quot;StringDB&quot;: &quot;physical&quot;, &quot;StringEvidence&quot;: &quot;database:0.229,experiments:0.102,coexpression:0.006&quot;, &quot;String_Score_Physical&quot;: 336, &quot;String_Score_Combined&quot;: 340}"/>
  </edge>
  <edge label="850822 (pp) 853161" source="112" target="681">
    <att type="string" name="canonicalName" value="850822 (pp) 853161"/>
    <att type="string" name="interaction" value="pp"/>
    <att type="int" name="SCORE" value="319"/>
    <att type="string" name="support" value="{&quot;StringDB&quot;: &quot;physical&quot;, &quot;StringEvidence&quot;: &quot;database:0.229,experiments:0.079,textmining:0.013&quot;, &quot;String_Score_Physical&quot;: 319, &quot;String_Score_Combined&quot;: 328}"/>
  </edge>
  <edge label="850822 (pp) 853275" source="112" target="705">
    <att type="string" name="canonicalName" value="850822 (pp) 853275"/>
    <att type="string" name="interaction" value="pp"/>
    <att type="int" name="SCORE" value="335"/>
    <att type="string" name="support" value="{&quot;StringDB&quot;: &quot;physical&quot;, &quot;StringEvidence&quot;: &quot;database:0.197,experiments:0.137,textmining:0.097,coexpression:0.053&quot;, &quot;String_Score_Physical&quot;: 335, &quot;String_Score_Combined&quot;: 431}"/>
  </edge>
  <edge label="850822 (pp) 853484" source="112" target="756">
    <att type="string" name="canonicalName" value="850822 (pp) 853484"/>
    <att type="string" name="interaction" value="pp"/>
    <att type="int" name="SCORE" value="246"/>
    <att type="string" name="support" value="{&quot;StringDB&quot;: &quot;physical&quot;, &quot;StringEvidence&quot;: &quot;database:0.190,experiments:0.030,coexpression:0.013&quot;, &quot;String_Score_Physical&quot;: 246, &quot;String_Score_Combined&quot;: 255}"/>
  </edge>
  <edge label="850822 (pp) 853486" source="112" target="757">
    <att type="string" name="canonicalName" value="850822 (pp) 853486"/>
    <att type="string" name="interaction" value="pp"/>
    <att type="int" name="SCORE" value="246"/>
    <att type="string" name="support" value="{&quot;StringDB&quot;: &quot;physical&quot;, &quot;StringEvidence&quot;: &quot;database:0.190,experiments:0.030,coexpression:0.013&quot;, &quot;String_Score_Physical&quot;: 246, &quot;String_Score_Combined&quot;: 255}"/>
  </edge>
  <edge label="850822 (pp) 853537" source="112" target="770">
    <att type="string" name="canonicalName" value="850822 (pp) 853537"/>
    <att type="string" name="interaction" value="pp"/>
    <att type="int" name="SCORE" value="315"/>
    <att type="string" name="support" value="{&quot;StringDB&quot;: &quot;physical&quot;, &quot;StringEvidence&quot;: &quot;experiments:0.286,coexpression:0.005&quot;, &quot;BioGrid&quot;: &quot;physical&quot;, &quot;BioGrid_PubMed&quot;: &quot;30249596&quot;, &quot;BioGrid_Type&quot;: &quot;Affinity Capture-MS&quot;, &quot;String_Score_Physical&quot;: 315, &quot;String_Score_Combined&quot;: 318}"/>
  </edge>
  <edge label="850822 (pp) 853693" source="112" target="806">
    <att type="string" name="canonicalName" value="850822 (pp) 853693"/>
    <att type="string" name="interaction" value="pp"/>
    <att type="int" name="SCORE" value="286"/>
    <att type="string" name="support" value="{&quot;StringDB&quot;: &quot;physical&quot;, &quot;StringEvidence&quot;: &quot;experiments:0.257&quot;, &quot;BioGrid&quot;: &quot;genetic&quot;, &quot;BioGrid_PubMed&quot;: &quot;23891562&quot;, &quot;BioGrid_Type&quot;: &quot;Negative Genetic&quot;, &quot;BioGrid_Score&quot;: &quot;-2.74731&quot;, &quot;String_Score_Physical&quot;: 286, &quot;String_Score_Combined&quot;: 286}"/>
  </edge>
  <edge label="850822 (pp) 853783" source="112" target="829">
    <att type="string" name="canonicalName" value="850822 (pp) 853783"/>
    <att type="string" name="interaction" value="pp"/>
    <att type="int" name="SCORE" value="290"/>
    <att type="string" name="support" value="{&quot;StringDB&quot;: &quot;physical&quot;, &quot;StringEvidence&quot;: &quot;database:0.188,experiments:0.089&quot;, &quot;String_Score_Physical&quot;: 290, &quot;String_Score_Combined&quot;: 290}"/>
  </edge>
  <edge label="850822 (pp) 853878" source="112" target="861">
    <att type="string" name="canonicalName" value="850822 (pp) 853878"/>
    <att type="string" name="interaction" value="pp"/>
    <att type="int" name="SCORE" value="391"/>
    <att type="string" name="support" value="{&quot;StringDB&quot;: &quot;physical&quot;, &quot;StringEvidence&quot;: &quot;database:0.318,experiments:0.070,coexpression:0.009&quot;, &quot;String_Score_Physical&quot;: 391, &quot;String_Score_Combined&quot;: 397}"/>
  </edge>
  <edge label="850822 (pp) 853904" source="112" target="865">
    <att type="string" name="canonicalName" value="850822 (pp) 853904"/>
    <att type="string" name="interaction" value="pp"/>
    <att type="int" name="SCORE" value="303"/>
    <att type="string" name="support" value="{&quot;StringDB&quot;: &quot;physical&quot;, &quot;StringEvidence&quot;: &quot;database:0.192,experiments:0.101,textmining:0.065&quot;, &quot;String_Score_Physical&quot;: 303, &quot;String_Score_Combined&quot;: 348}"/>
  </edge>
  <edge label="850822 (pp) 853992" source="112" target="889">
    <att type="string" name="canonicalName" value="850822 (pp) 853992"/>
    <att type="string" name="interaction" value="pp"/>
    <att type="int" name="SCORE" value="316"/>
    <att type="string" name="support" value="{&quot;StringDB&quot;: &quot;physical&quot;, &quot;StringEvidence&quot;: &quot;database:0.197,experiments:0.112,coexpression:0.009,textmining:0.003&quot;, &quot;BioGrid&quot;: &quot;genetic&quot;, &quot;BioGrid_PubMed&quot;: &quot;27708008&quot;, &quot;BioGrid_Type&quot;: &quot;Positive Genetic&quot;, &quot;BioGrid_Score&quot;: &quot;0.1677&quot;, &quot;String_Score_Physical&quot;: 316, &quot;String_Score_Combined&quot;: 324}"/>
  </edge>
  <edge label="850822 (pp) 854049" source="112" target="903">
    <att type="string" name="canonicalName" value="850822 (pp) 854049"/>
    <att type="string" name="interaction" value="pp"/>
    <att type="int" name="SCORE" value="246"/>
    <att type="string" name="support" value="{&quot;StringDB&quot;: &quot;physical&quot;, &quot;StringEvidence&quot;: &quot;database:0.190,experiments:0.030,coexpression:0.013&quot;, &quot;String_Score_Physical&quot;: 246, &quot;String_Score_Combined&quot;: 255}"/>
  </edge>
  <edge label="850822 (pp) 854073" source="112" target="909">
    <att type="string" name="canonicalName" value="850822 (pp) 854073"/>
    <att type="string" name="interaction" value="pp"/>
    <att type="int" name="SCORE" value="319"/>
    <att type="string" name="support" value="{&quot;StringDB&quot;: &quot;physical&quot;, &quot;StringEvidence&quot;: &quot;database:0.291,textmining:0.109,coexpression:0.038&quot;, &quot;String_Score_Physical&quot;: 319, &quot;String_Score_Combined&quot;: 417}"/>
  </edge>
  <edge label="850822 (pp) 854168" source="112" target="930">
    <att type="string" name="canonicalName" value="850822 (pp) 854168"/>
    <att type="string" name="interaction" value="pp"/>
    <att type="int" name="SCORE" value="284"/>
    <att type="string" name="support" value="{&quot;StringDB&quot;: &quot;physical&quot;, &quot;StringEvidence&quot;: &quot;database:0.190,experiments:0.079,textmining:0.003&quot;, &quot;String_Score_Physical&quot;: 284, &quot;String_Score_Combined&quot;: 286}"/>
  </edge>
  <edge label="850822 (pp) 854179" source="112" target="932">
    <att type="string" name="canonicalName" value="850822 (pp) 854179"/>
    <att type="string" name="interaction" value="pp"/>
    <att type="int" name="SCORE" value="456"/>
    <att type="string" name="support" value="{&quot;StringDB&quot;: &quot;physical&quot;, &quot;StringEvidence&quot;: &quot;experiments:0.433,textmining:0.055&quot;, &quot;BioGrid&quot;: &quot;genetic&quot;, &quot;BioGrid_PubMed&quot;: &quot;25352596,24493588&quot;, &quot;BioGrid_Type&quot;: &quot;Phenotypic Suppression,Phenotypic Enhancement&quot;, &quot;String_Score_Physical&quot;: 456, &quot;String_Score_Combined&quot;: 485}"/>
  </edge>
  <edge label="850822 (pp) 854192" source="112" target="939">
    <att type="string" name="canonicalName" value="850822 (pp) 854192"/>
    <att type="string" name="interaction" value="pp"/>
    <att type="int" name="SCORE" value="263"/>
    <att type="string" name="support" value="{&quot;StringDB&quot;: &quot;physical&quot;, &quot;StringEvidence&quot;: &quot;database:0.190,experiments:0.052,textmining:0.003&quot;, &quot;String_Score_Physical&quot;: 263, &quot;String_Score_Combined&quot;: 265}"/>
  </edge>
  <edge label="850822 (pp) 854309" source="112" target="970">
    <att type="string" name="canonicalName" value="850822 (pp) 854309"/>
    <att type="string" name="interaction" value="pp"/>
    <att type="int" name="SCORE" value="411"/>
    <att type="string" name="support" value="{&quot;StringDB&quot;: &quot;physical&quot;, &quot;StringEvidence&quot;: &quot;database:0.229,experiments:0.204,coexpression:0.009&quot;, &quot;BioGrid&quot;: &quot;genetic&quot;, &quot;BioGrid_PubMed&quot;: &quot;21127252&quot;, &quot;BioGrid_Type&quot;: &quot;Positive Genetic&quot;, &quot;BioGrid_Score&quot;: &quot;2.19239&quot;, &quot;String_Score_Physical&quot;: 411, &quot;String_Score_Combined&quot;: 416}"/>
  </edge>
  <edge label="850822 (pp) 854313" source="112" target="971">
    <att type="string" name="canonicalName" value="850822 (pp) 854313"/>
    <att type="string" name="interaction" value="pp"/>
    <att type="int" name="SCORE" value="246"/>
    <att type="string" name="support" value="{&quot;StringDB&quot;: &quot;physical&quot;, &quot;StringEvidence&quot;: &quot;database:0.190,experiments:0.030,coexpression:0.013&quot;, &quot;String_Score_Physical&quot;: 246, &quot;String_Score_Combined&quot;: 255}"/>
  </edge>
  <edge label="850822 (pp) 854357" source="112" target="982">
    <att type="string" name="canonicalName" value="850822 (pp) 854357"/>
    <att type="string" name="interaction" value="pp"/>
    <att type="int" name="SCORE" value="292"/>
    <att type="string" name="support" value="{&quot;StringDB&quot;: &quot;physical&quot;, &quot;StringEvidence&quot;: &quot;experiments:0.263&quot;, &quot;BioGrid&quot;: &quot;physical&quot;, &quot;BioGrid_PubMed&quot;: &quot;11027275&quot;, &quot;BioGrid_Type&quot;: &quot;Two-hybrid&quot;, &quot;String_Score_Physical&quot;: 292, &quot;String_Score_Combined&quot;: 292}"/>
  </edge>
  <edge label="850822 (pp) 854363" source="112" target="985">
    <att type="string" name="canonicalName" value="850822 (pp) 854363"/>
    <att type="string" name="interaction" value="pp"/>
    <att type="int" name="SCORE" value="358"/>
    <att type="string" name="support" value="{&quot;StringDB&quot;: &quot;physical&quot;, &quot;StringEvidence&quot;: &quot;database:0.229,experiments:0.132,coexpression:0.009,textmining:0.001&quot;, &quot;String_Score_Physical&quot;: 358, &quot;String_Score_Combined&quot;: 365}"/>
  </edge>
  <edge label="850822 (pp) 854365" source="112" target="987">
    <att type="string" name="canonicalName" value="850822 (pp) 854365"/>
    <att type="string" name="interaction" value="pp"/>
    <att type="int" name="SCORE" value="246"/>
    <att type="string" name="support" value="{&quot;StringDB&quot;: &quot;physical&quot;, &quot;StringEvidence&quot;: &quot;database:0.190,experiments:0.030,coexpression:0.013&quot;, &quot;String_Score_Physical&quot;: 246, &quot;String_Score_Combined&quot;: 255}"/>
  </edge>
  <edge label="850822 (pp) 854406" source="112" target="998">
    <att type="string" name="canonicalName" value="850822 (pp) 854406"/>
    <att type="string" name="interaction" value="pp"/>
    <att type="int" name="SCORE" value="228"/>
    <att type="string" name="support" value="{&quot;StringDB&quot;: &quot;physical&quot;, &quot;StringEvidence&quot;: &quot;database:0.196,textmining:0.133&quot;, &quot;String_Score_Physical&quot;: 228, &quot;String_Score_Combined&quot;: 331}"/>
  </edge>
  <edge label="850822 (pp) 854495" source="112" target="1009">
    <att type="string" name="canonicalName" value="850822 (pp) 854495"/>
    <att type="string" name="interaction" value="pp"/>
    <att type="int" name="SCORE" value="209"/>
    <att type="string" name="support" value="{&quot;StringDB&quot;: &quot;physical&quot;, &quot;StringEvidence&quot;: &quot;experiments:0.175,coexpression:0.016&quot;, &quot;BioGrid&quot;: &quot;genetic&quot;, &quot;BioGrid_PubMed&quot;: &quot;23891562&quot;, &quot;BioGrid_Type&quot;: &quot;Negative Genetic&quot;, &quot;BioGrid_Score&quot;: &quot;-2.981246&quot;, &quot;String_Score_Physical&quot;: 209, &quot;String_Score_Combined&quot;: 221}"/>
  </edge>
  <edge label="850822 (pp) 854535" source="112" target="1017">
    <att type="string" name="canonicalName" value="850822 (pp) 854535"/>
    <att type="string" name="interaction" value="pp"/>
    <att type="int" name="SCORE" value="345"/>
    <att type="string" name="support" value="{&quot;StringDB&quot;: &quot;physical&quot;, &quot;StringEvidence&quot;: &quot;textmining:0.805,experiments:0.317&quot;, &quot;BioGrid&quot;: &quot;genetic&quot;, &quot;BioGrid_PubMed&quot;: &quot;19967545&quot;, &quot;BioGrid_Type&quot;: &quot;Phenotypic Enhancement&quot;, &quot;String_Score_Physical&quot;: 345, &quot;String_Score_Combined&quot;: 872}"/>
  </edge>
  <edge label="850822 (pp) 854622" source="112" target="1038">
    <att type="string" name="canonicalName" value="850822 (pp) 854622"/>
    <att type="string" name="interaction" value="pp"/>
    <att type="int" name="SCORE" value="357"/>
    <att type="string" name="support" value="{&quot;StringDB&quot;: &quot;physical&quot;, &quot;StringEvidence&quot;: &quot;database:0.318,experiments:0.018,coexpression:0.005&quot;, &quot;String_Score_Physical&quot;: 357, &quot;String_Score_Combined&quot;: 360}"/>
  </edge>
  <edge label="850822 (pp) 854675" source="112" target="1050">
    <att type="string" name="canonicalName" value="850822 (pp) 854675"/>
    <att type="string" name="interaction" value="pp"/>
    <att type="int" name="SCORE" value="481"/>
    <att type="string" name="support" value="{&quot;StringDB&quot;: &quot;physical&quot;, &quot;StringEvidence&quot;: &quot;textmining:0.889,experiments:0.330,database:0.193&quot;, &quot;BioGrid&quot;: &quot;genetic&quot;, &quot;BioGrid_PubMed&quot;: &quot;17898805&quot;, &quot;BioGrid_Type&quot;: &quot;Phenotypic Suppression&quot;, &quot;String_Score_Physical&quot;: 481, &quot;String_Score_Combined&quot;: 942}"/>
  </edge>
  <edge label="850822 (pp) 854694" source="112" target="1054">
    <att type="string" name="canonicalName" value="850822 (pp) 854694"/>
    <att type="string" name="interaction" value="pp"/>
    <att type="int" name="SCORE" value="364"/>
    <att type="string" name="support" value="{&quot;StringDB&quot;: &quot;physical&quot;, &quot;StringEvidence&quot;: &quot;database:0.229,experiments:0.140,coexpression:0.016,textmining:0.001&quot;, &quot;String_Score_Physical&quot;: 364, &quot;String_Score_Combined&quot;: 374}"/>
  </edge>
  <edge label="850822 (pp) 854725" source="112" target="1064">
    <att type="string" name="canonicalName" value="850822 (pp) 854725"/>
    <att type="string" name="interaction" value="pp"/>
    <att type="int" name="SCORE" value="288"/>
    <att type="string" name="support" value="{&quot;StringDB&quot;: &quot;physical&quot;, &quot;StringEvidence&quot;: &quot;experiments:0.259&quot;, &quot;BioGrid&quot;: &quot;genetic&quot;, &quot;BioGrid_PubMed&quot;: &quot;17898805&quot;, &quot;BioGrid_Type&quot;: &quot;Phenotypic Suppression&quot;, &quot;String_Score_Physical&quot;: 288, &quot;String_Score_Combined&quot;: 288}"/>
  </edge>
  <edge label="850822 (pp) 854775" source="112" target="1080">
    <att type="string" name="canonicalName" value="850822 (pp) 854775"/>
    <att type="string" name="interaction" value="pp"/>
    <att type="int" name="SCORE" value="319"/>
    <att type="string" name="support" value="{&quot;StringDB&quot;: &quot;physical&quot;, &quot;StringEvidence&quot;: &quot;database:0.229,textmining:0.092,experiments:0.079&quot;, &quot;String_Score_Physical&quot;: 319, &quot;String_Score_Combined&quot;: 382}"/>
  </edge>
  <edge label="850822 (pp) 854851" source="112" target="1092">
    <att type="string" name="canonicalName" value="850822 (pp) 854851"/>
    <att type="string" name="interaction" value="pp"/>
    <att type="int" name="SCORE" value="355"/>
    <att type="string" name="support" value="{&quot;StringDB&quot;: &quot;physical&quot;, &quot;StringEvidence&quot;: &quot;experiments:0.328,textmining:0.038&quot;, &quot;BioGrid&quot;: &quot;genetic&quot;, &quot;BioGrid_PubMed&quot;: &quot;23891562,21127252,20959818&quot;, &quot;BioGrid_Type&quot;: &quot;Negative Genetic&quot;, &quot;BioGrid_Score&quot;: &quot;-2.972694,-2.793053,-4.098047306&quot;, &quot;String_Score_Physical&quot;: 355, &quot;String_Score_Combined&quot;: 379}"/>
  </edge>
  <edge label="850822 (pp) 855060" source="112" target="1150">
    <att type="string" name="canonicalName" value="850822 (pp) 855060"/>
    <att type="string" name="interaction" value="pp"/>
    <att type="int" name="SCORE" value="295"/>
    <att type="string" name="support" value="{&quot;StringDB&quot;: &quot;physical&quot;, &quot;StringEvidence&quot;: &quot;textmining:0.842,database:0.229,experiments:0.047&quot;, &quot;String_Score_Physical&quot;: 295, &quot;String_Score_Combined&quot;: 888}"/>
  </edge>
  <edge label="850822 (pp) 855070" source="112" target="1152">
    <att type="string" name="canonicalName" value="850822 (pp) 855070"/>
    <att type="string" name="interaction" value="pp"/>
    <att type="int" name="SCORE" value="246"/>
    <att type="string" name="support" value="{&quot;StringDB&quot;: &quot;physical&quot;, &quot;StringEvidence&quot;: &quot;database:0.190,experiments:0.030,coexpression:0.013&quot;, &quot;String_Score_Physical&quot;: 246, &quot;String_Score_Combined&quot;: 255}"/>
  </edge>
  <edge label="850822 (pp) 855090" source="112" target="1155">
    <att type="string" name="canonicalName" value="850822 (pp) 855090"/>
    <att type="string" name="interaction" value="pp"/>
    <att type="int" name="SCORE" value="364"/>
    <att type="string" name="support" value="{&quot;StringDB&quot;: &quot;physical&quot;, &quot;StringEvidence&quot;: &quot;database:0.229,experiments:0.140,textmining:0.044,coexpression:0.016&quot;, &quot;String_Score_Physical&quot;: 364, &quot;String_Score_Combined&quot;: 401}"/>
  </edge>
  <edge label="850822 (pp) 855130" source="112" target="1167">
    <att type="string" name="canonicalName" value="850822 (pp) 855130"/>
    <att type="string" name="interaction" value="pp"/>
    <att type="int" name="SCORE" value="319"/>
    <att type="string" name="support" value="{&quot;StringDB&quot;: &quot;physical&quot;, &quot;StringEvidence&quot;: &quot;database:0.267,experiments:0.032,textmining:0.007&quot;, &quot;String_Score_Physical&quot;: 319, &quot;String_Score_Combined&quot;: 324}"/>
  </edge>
  <edge label="850822 (pp) 855167" source="112" target="1177">
    <att type="string" name="canonicalName" value="850822 (pp) 855167"/>
    <att type="string" name="interaction" value="pp"/>
    <att type="int" name="SCORE" value="303"/>
    <att type="string" name="support" value="{&quot;StringDB&quot;: &quot;physical&quot;, &quot;StringEvidence&quot;: &quot;database:0.192,experiments:0.101,textmining:0.004&quot;, &quot;String_Score_Physical&quot;: 303, &quot;String_Score_Combined&quot;: 306}"/>
  </edge>
  <edge label="850822 (pp) 855170" source="112" target="1178">
    <att type="string" name="canonicalName" value="850822 (pp) 855170"/>
    <att type="string" name="interaction" value="pp"/>
    <att type="int" name="SCORE" value="305"/>
    <att type="string" name="support" value="{&quot;StringDB&quot;: &quot;physical&quot;, &quot;StringEvidence&quot;: &quot;database:0.197,experiments:0.098,coexpression:0.009,textmining:0.003&quot;, &quot;String_Score_Physical&quot;: 305, &quot;String_Score_Combined&quot;: 314}"/>
  </edge>
  <edge label="850822 (pp) 855196" source="112" target="1185">
    <att type="string" name="canonicalName" value="850822 (pp) 855196"/>
    <att type="string" name="interaction" value="pp"/>
    <att type="int" name="SCORE" value="288"/>
    <att type="string" name="support" value="{&quot;StringDB&quot;: &quot;physical&quot;, &quot;StringEvidence&quot;: &quot;database:0.229,experiments:0.038,coexpression:0.001,textmining:0.001&quot;, &quot;String_Score_Physical&quot;: 288, &quot;String_Score_Combined&quot;: 290}"/>
  </edge>
  <edge label="850822 (pp) 855214" source="112" target="1195">
    <att type="string" name="canonicalName" value="850822 (pp) 855214"/>
    <att type="string" name="interaction" value="pp"/>
    <att type="int" name="SCORE" value="200"/>
    <att type="string" name="support" value="{&quot;StringDB&quot;: &quot;physical&quot;, &quot;StringEvidence&quot;: &quot;experiments:0.166,coexpression:0.008&quot;, &quot;String_Score_Physical&quot;: 200, &quot;String_Score_Combined&quot;: 206}"/>
  </edge>
  <edge label="850822 (pp) 855433" source="112" target="1245">
    <att type="string" name="canonicalName" value="850822 (pp) 855433"/>
    <att type="string" name="interaction" value="pp"/>
    <att type="int" name="SCORE" value="246"/>
    <att type="string" name="support" value="{&quot;StringDB&quot;: &quot;physical&quot;, &quot;StringEvidence&quot;: &quot;database:0.190,experiments:0.030,coexpression:0.013&quot;, &quot;String_Score_Physical&quot;: 246, &quot;String_Score_Combined&quot;: 255}"/>
  </edge>
  <edge label="850822 (pp) 855565" source="112" target="1274">
    <att type="string" name="canonicalName" value="850822 (pp) 855565"/>
    <att type="string" name="interaction" value="pp"/>
    <att type="int" name="SCORE" value="288"/>
    <att type="string" name="support" value="{&quot;StringDB&quot;: &quot;physical&quot;, &quot;StringEvidence&quot;: &quot;experiments:0.258&quot;, &quot;BioGrid&quot;: &quot;physical&quot;, &quot;BioGrid_PubMed&quot;: &quot;10688190&quot;, &quot;BioGrid_Type&quot;: &quot;Two-hybrid&quot;, &quot;String_Score_Physical&quot;: 288, &quot;String_Score_Combined&quot;: 288}"/>
  </edge>
  <edge label="850822 (pp) 855618" source="112" target="1289">
    <att type="string" name="canonicalName" value="850822 (pp) 855618"/>
    <att type="string" name="interaction" value="pp"/>
    <att type="int" name="SCORE" value="280"/>
    <att type="string" name="support" value="{&quot;StringDB&quot;: &quot;physical&quot;, &quot;StringEvidence&quot;: &quot;database:0.192,experiments:0.072,coexpression:0.002&quot;, &quot;String_Score_Physical&quot;: 280, &quot;String_Score_Combined&quot;: 282}"/>
  </edge>
  <edge label="850822 (pp) 855625" source="112" target="1294">
    <att type="string" name="canonicalName" value="850822 (pp) 855625"/>
    <att type="string" name="interaction" value="pp"/>
    <att type="int" name="SCORE" value="266"/>
    <att type="string" name="support" value="{&quot;StringDB&quot;: &quot;physical&quot;, &quot;StringEvidence&quot;: &quot;database:0.192,experiments:0.053,textmining:0.047&quot;, &quot;String_Score_Physical&quot;: 266, &quot;String_Score_Combined&quot;: 300}"/>
  </edge>
  <edge label="850822 (pp) 855626" source="112" target="1295">
    <att type="string" name="canonicalName" value="850822 (pp) 855626"/>
    <att type="string" name="interaction" value="pp"/>
    <att type="int" name="SCORE" value="321"/>
    <att type="string" name="support" value="{&quot;StringDB&quot;: &quot;physical&quot;, &quot;StringEvidence&quot;: &quot;experiments:0.293&quot;, &quot;BioGrid&quot;: &quot;genetic&quot;, &quot;BioGrid_PubMed&quot;: &quot;21127252&quot;, &quot;BioGrid_Type&quot;: &quot;Negative Genetic&quot;, &quot;BioGrid_Score&quot;: &quot;-2.772536&quot;, &quot;String_Score_Physical&quot;: 321, &quot;String_Score_Combined&quot;: 321}"/>
  </edge>
  <edge label="850822 (pp) 855647" source="112" target="1300">
    <att type="string" name="canonicalName" value="850822 (pp) 855647"/>
    <att type="string" name="interaction" value="pp"/>
    <att type="int" name="SCORE" value="288"/>
    <att type="string" name="support" value="{&quot;StringDB&quot;: &quot;physical&quot;, &quot;StringEvidence&quot;: &quot;database:0.229,experiments:0.038&quot;, &quot;String_Score_Physical&quot;: 288, &quot;String_Score_Combined&quot;: 288}"/>
  </edge>
  <edge label="850822 (pp) 855656" source="112" target="1303">
    <att type="string" name="canonicalName" value="850822 (pp) 855656"/>
    <att type="string" name="interaction" value="pp"/>
    <att type="int" name="SCORE" value="737"/>
    <att type="string" name="support" value="{&quot;StringDB&quot;: &quot;physical&quot;, &quot;StringEvidence&quot;: &quot;textmining:0.889,experiments:0.661,database:0.193&quot;, &quot;BioGrid&quot;: &quot;genetic&quot;, &quot;BioGrid_PubMed&quot;: &quot;17898805&quot;, &quot;BioGrid_Type&quot;: &quot;Phenotypic Suppression&quot;, &quot;String_Score_Physical&quot;: 737, &quot;String_Score_Combined&quot;: 970}"/>
  </edge>
  <edge label="850822 (pp) 855661" source="112" target="1305">
    <att type="string" name="canonicalName" value="850822 (pp) 855661"/>
    <att type="string" name="interaction" value="pp"/>
    <att type="int" name="SCORE" value="295"/>
    <att type="string" name="support" value="{&quot;StringDB&quot;: &quot;physical&quot;, &quot;StringEvidence&quot;: &quot;database:0.229,experiments:0.047&quot;, &quot;String_Score_Physical&quot;: 295, &quot;String_Score_Combined&quot;: 295}"/>
  </edge>
  <edge label="850822 (pp) 855710" source="112" target="1315">
    <att type="string" name="canonicalName" value="850822 (pp) 855710"/>
    <att type="string" name="interaction" value="pp"/>
    <att type="int" name="SCORE" value="362"/>
    <att type="string" name="support" value="{&quot;StringDB&quot;: &quot;physical&quot;, &quot;StringEvidence&quot;: &quot;database:0.229,experiments:0.138,textmining:0.082&quot;, &quot;String_Score_Physical&quot;: 362, &quot;String_Score_Combined&quot;: 414}"/>
  </edge>
  <edge label="850822 (pp) 855726" source="112" target="1321">
    <att type="string" name="canonicalName" value="850822 (pp) 855726"/>
    <att type="string" name="interaction" value="pp"/>
    <att type="int" name="SCORE" value="246"/>
    <att type="string" name="support" value="{&quot;StringDB&quot;: &quot;physical&quot;, &quot;StringEvidence&quot;: &quot;database:0.202,experiments:0.016&quot;, &quot;BioGrid&quot;: &quot;genetic&quot;, &quot;BioGrid_PubMed&quot;: &quot;27708008&quot;, &quot;BioGrid_Type&quot;: &quot;Negative Genetic&quot;, &quot;BioGrid_Score&quot;: &quot;-0.2176&quot;, &quot;String_Score_Physical&quot;: 246, &quot;String_Score_Combined&quot;: 246}"/>
  </edge>
  <edge label="850822 (pp) 855817" source="112" target="1339">
    <att type="string" name="canonicalName" value="850822 (pp) 855817"/>
    <att type="string" name="interaction" value="pp"/>
    <att type="int" name="SCORE" value="246"/>
    <att type="string" name="support" value="{&quot;StringDB&quot;: &quot;physical&quot;, &quot;StringEvidence&quot;: &quot;database:0.190,experiments:0.030,coexpression:0.013&quot;, &quot;String_Score_Physical&quot;: 246, &quot;String_Score_Combined&quot;: 255}"/>
  </edge>
  <edge label="850822 (pp) 855860" source="112" target="1351">
    <att type="string" name="canonicalName" value="850822 (pp) 855860"/>
    <att type="string" name="interaction" value="pp"/>
    <att type="int" name="SCORE" value="226"/>
    <att type="string" name="support" value="{&quot;StringDB&quot;: &quot;physical&quot;, &quot;StringEvidence&quot;: &quot;database:0.194,textmining:0.016&quot;, &quot;String_Score_Physical&quot;: 226, &quot;String_Score_Combined&quot;: 239}"/>
  </edge>
  <edge label="850822 (pp) 855898" source="112" target="1365">
    <att type="string" name="canonicalName" value="850822 (pp) 855898"/>
    <att type="string" name="interaction" value="pp"/>
    <att type="int" name="SCORE" value="335"/>
    <att type="string" name="support" value="{&quot;StringDB&quot;: &quot;physical&quot;, &quot;StringEvidence&quot;: &quot;database:0.197,experiments:0.137,coexpression:0.053,textmining:0.034&quot;, &quot;String_Score_Physical&quot;: 335, &quot;String_Score_Combined&quot;: 392}"/>
  </edge>
  <edge label="850822 (pp) 855963" source="112" target="1387">
    <att type="string" name="canonicalName" value="850822 (pp) 855963"/>
    <att type="string" name="interaction" value="pp"/>
    <att type="int" name="SCORE" value="228"/>
    <att type="string" name="support" value="{&quot;StringDB&quot;: &quot;physical&quot;, &quot;StringEvidence&quot;: &quot;database:0.196,textmining:0.038&quot;, &quot;String_Score_Physical&quot;: 228, &quot;String_Score_Combined&quot;: 257}"/>
  </edge>
  <edge label="850822 (pp) 855976" source="112" target="1392">
    <att type="string" name="canonicalName" value="850822 (pp) 855976"/>
    <att type="string" name="interaction" value="pp"/>
    <att type="int" name="SCORE" value="345"/>
    <att type="string" name="support" value="{&quot;StringDB&quot;: &quot;physical&quot;, &quot;StringEvidence&quot;: &quot;experiments:0.317,textmining:0.067&quot;, &quot;BioGrid&quot;: &quot;genetic&quot;, &quot;BioGrid_PubMed&quot;: &quot;28739661&quot;, &quot;BioGrid_Type&quot;: &quot;Synthetic Growth Defect&quot;, &quot;String_Score_Physical&quot;: 345, &quot;String_Score_Combined&quot;: 389}"/>
  </edge>
  <edge label="850822 (pp) 856076" source="112" target="1409">
    <att type="string" name="canonicalName" value="850822 (pp) 856076"/>
    <att type="string" name="interaction" value="pp"/>
    <att type="int" name="SCORE" value="370"/>
    <att type="string" name="support" value="{&quot;StringDB&quot;: &quot;physical&quot;, &quot;StringEvidence&quot;: &quot;experiments:0.343,textmining:0.250,coexpression:0.009&quot;, &quot;BioGrid&quot;: &quot;physical&quot;, &quot;BioGrid_PubMed&quot;: &quot;20573982&quot;, &quot;BioGrid_Type&quot;: &quot;Biochemical Activity&quot;, &quot;String_Score_Physical&quot;: 370, &quot;String_Score_Combined&quot;: 531}"/>
  </edge>
  <edge label="850822 (pp) 856200" source="112" target="1439">
    <att type="string" name="canonicalName" value="850822 (pp) 856200"/>
    <att type="string" name="interaction" value="pp"/>
    <att type="int" name="SCORE" value="288"/>
    <att type="string" name="support" value="{&quot;StringDB&quot;: &quot;physical&quot;, &quot;StringEvidence&quot;: &quot;experiments:0.259&quot;, &quot;BioGrid&quot;: &quot;genetic&quot;, &quot;BioGrid_PubMed&quot;: &quot;21552543&quot;, &quot;BioGrid_Type&quot;: &quot;Negative Genetic&quot;, &quot;BioGrid_Score&quot;: &quot;-0.544267667&quot;, &quot;String_Score_Physical&quot;: 288, &quot;String_Score_Combined&quot;: 288}"/>
  </edge>
  <edge label="850822 (pp) 856201" source="112" target="1440">
    <att type="string" name="canonicalName" value="850822 (pp) 856201"/>
    <att type="string" name="interaction" value="pp"/>
    <att type="int" name="SCORE" value="570"/>
    <att type="string" name="support" value="{&quot;StringDB&quot;: &quot;physical&quot;, &quot;StringEvidence&quot;: &quot;experiments:0.343,database:0.318,textmining:0.077&quot;, &quot;BioGrid&quot;: &quot;physical&quot;, &quot;BioGrid_PubMed&quot;: &quot;10756191&quot;, &quot;BioGrid_Type&quot;: &quot;Reconstituted Complex&quot;, &quot;String_Score_Physical&quot;: 570, &quot;String_Score_Combined&quot;: 603}"/>
  </edge>
  <edge label="850822 (pp) 856257" source="112" target="1453">
    <att type="string" name="canonicalName" value="850822 (pp) 856257"/>
    <att type="string" name="interaction" value="pp"/>
    <att type="int" name="SCORE" value="246"/>
    <att type="string" name="support" value="{&quot;StringDB&quot;: &quot;physical&quot;, &quot;StringEvidence&quot;: &quot;database:0.190,experiments:0.030,coexpression:0.013&quot;, &quot;String_Score_Physical&quot;: 246, &quot;String_Score_Combined&quot;: 255}"/>
  </edge>
  <edge label="850822 (pp) 856277" source="112" target="1458">
    <att type="string" name="canonicalName" value="850822 (pp) 856277"/>
    <att type="string" name="interaction" value="pp"/>
    <att type="int" name="SCORE" value="271"/>
    <att type="string" name="support" value="{&quot;StringDB&quot;: &quot;physical&quot;, &quot;StringEvidence&quot;: &quot;database:0.199,experiments:0.051&quot;, &quot;String_Score_Physical&quot;: 271, &quot;String_Score_Combined&quot;: 271}"/>
  </edge>
  <edge label="850822 (pp) 856283" source="112" target="1461">
    <att type="string" name="canonicalName" value="850822 (pp) 856283"/>
    <att type="string" name="interaction" value="pp"/>
    <att type="int" name="SCORE" value="246"/>
    <att type="string" name="support" value="{&quot;StringDB&quot;: &quot;physical&quot;, &quot;StringEvidence&quot;: &quot;database:0.190,textmining:0.065,experiments:0.030,coexpression:0.013&quot;, &quot;String_Score_Physical&quot;: 246, &quot;String_Score_Combined&quot;: 304}"/>
  </edge>
  <edge label="850822 (pp) 856284" source="112" target="1462">
    <att type="string" name="canonicalName" value="850822 (pp) 856284"/>
    <att type="string" name="interaction" value="pp"/>
    <att type="int" name="SCORE" value="246"/>
    <att type="string" name="support" value="{&quot;StringDB&quot;: &quot;physical&quot;, &quot;StringEvidence&quot;: &quot;database:0.190,experiments:0.030,coexpression:0.013&quot;, &quot;String_Score_Physical&quot;: 246, &quot;String_Score_Combined&quot;: 255}"/>
  </edge>
  <edge label="850822 (pp) 856499" source="112" target="1508">
    <att type="string" name="canonicalName" value="850822 (pp) 856499"/>
    <att type="string" name="interaction" value="pp"/>
    <att type="int" name="SCORE" value="300"/>
    <att type="string" name="support" value="{&quot;StringDB&quot;: &quot;physical&quot;, &quot;StringEvidence&quot;: &quot;database:0.229,experiments:0.053,coexpression:0.004,textmining:0.002&quot;, &quot;String_Score_Physical&quot;: 300, &quot;String_Score_Combined&quot;: 304}"/>
  </edge>
  <edge label="850822 (pp) 856502" source="112" target="1510">
    <att type="string" name="canonicalName" value="850822 (pp) 856502"/>
    <att type="string" name="interaction" value="pp"/>
    <att type="int" name="SCORE" value="458"/>
    <att type="string" name="support" value="{&quot;StringDB&quot;: &quot;physical&quot;, &quot;StringEvidence&quot;: &quot;textmining:0.738,experiments:0.435,coexpression:0.013&quot;, &quot;BioGrid&quot;: &quot;genetic&quot;, &quot;BioGrid_PubMed&quot;: &quot;19967545,15947194&quot;, &quot;BioGrid_Type&quot;: &quot;Dosage Rescue,Phenotypic Enhancement&quot;, &quot;String_Score_Physical&quot;: 458, &quot;String_Score_Combined&quot;: 860}"/>
  </edge>
  <edge label="850822 (pp) 856612" source="112" target="1542">
    <att type="string" name="canonicalName" value="850822 (pp) 856612"/>
    <att type="string" name="interaction" value="pp"/>
    <att type="int" name="SCORE" value="319"/>
    <att type="string" name="support" value="{&quot;StringDB&quot;: &quot;physical&quot;, &quot;StringEvidence&quot;: &quot;database:0.267,textmining:0.140,experiments:0.032&quot;, &quot;String_Score_Physical&quot;: 319, &quot;String_Score_Combined&quot;: 414}"/>
  </edge>
  <edge label="850822 (pp) 856648" source="112" target="1547">
    <att type="string" name="canonicalName" value="850822 (pp) 856648"/>
    <att type="string" name="interaction" value="pp"/>
    <att type="int" name="SCORE" value="290"/>
    <att type="string" name="support" value="{&quot;StringDB&quot;: &quot;physical&quot;, &quot;StringEvidence&quot;: &quot;database:0.188,textmining:0.105,experiments:0.089,coexpression:0.002&quot;, &quot;String_Score_Physical&quot;: 290, &quot;String_Score_Combined&quot;: 366}"/>
  </edge>
  <edge label="850822 (pp) 856741" source="112" target="1568">
    <att type="string" name="canonicalName" value="850822 (pp) 856741"/>
    <att type="string" name="interaction" value="pp"/>
    <att type="int" name="SCORE" value="259"/>
    <att type="string" name="support" value="{&quot;StringDB&quot;: &quot;physical&quot;, &quot;StringEvidence&quot;: &quot;database:0.195,textmining:0.073,experiments:0.041&quot;, &quot;String_Score_Physical&quot;: 259, &quot;String_Score_Combined&quot;: 313}"/>
  </edge>
  <edge label="850822 (pp) 856807" source="112" target="1587">
    <att type="string" name="canonicalName" value="850822 (pp) 856807"/>
    <att type="string" name="interaction" value="pp"/>
    <att type="int" name="SCORE" value="247"/>
    <att type="string" name="support" value="{&quot;StringDB&quot;: &quot;physical&quot;, &quot;StringEvidence&quot;: &quot;database:0.189,experiments:0.032&quot;, &quot;String_Score_Physical&quot;: 247, &quot;String_Score_Combined&quot;: 247}"/>
  </edge>
  <edge label="850822 (pp) 856831" source="112" target="1592">
    <att type="string" name="canonicalName" value="850822 (pp) 856831"/>
    <att type="string" name="interaction" value="pp"/>
    <att type="int" name="SCORE" value="189"/>
    <att type="string" name="support" value="{&quot;StringDB&quot;: &quot;physical&quot;, &quot;StringEvidence&quot;: &quot;experiments:0.155&quot;, &quot;BioGrid&quot;: &quot;genetic&quot;, &quot;BioGrid_PubMed&quot;: &quot;21127252&quot;, &quot;BioGrid_Type&quot;: &quot;Negative Genetic&quot;, &quot;BioGrid_Score&quot;: &quot;-2.913147&quot;, &quot;String_Score_Physical&quot;: 189, &quot;String_Score_Combined&quot;: 189}"/>
  </edge>
  <edge label="850822 (pp) 856879" source="112" target="1605">
    <att type="string" name="canonicalName" value="850822 (pp) 856879"/>
    <att type="string" name="interaction" value="pp"/>
    <att type="int" name="SCORE" value="246"/>
    <att type="string" name="support" value="{&quot;StringDB&quot;: &quot;physical&quot;, &quot;StringEvidence&quot;: &quot;database:0.190,experiments:0.030,coexpression:0.013&quot;, &quot;String_Score_Physical&quot;: 246, &quot;String_Score_Combined&quot;: 255}"/>
  </edge>
  <edge label="850822 (pp) 856906" source="112" target="1614">
    <att type="string" name="canonicalName" value="850822 (pp) 856906"/>
    <att type="string" name="interaction" value="pp"/>
    <att type="int" name="SCORE" value="246"/>
    <att type="string" name="support" value="{&quot;StringDB&quot;: &quot;physical&quot;, &quot;StringEvidence&quot;: &quot;database:0.190,experiments:0.030,coexpression:0.013&quot;, &quot;String_Score_Physical&quot;: 246, &quot;String_Score_Combined&quot;: 255}"/>
  </edge>
  <edge label="850822 (pp) 856922" source="112" target="1620">
    <att type="string" name="canonicalName" value="850822 (pp) 856922"/>
    <att type="string" name="interaction" value="pp"/>
    <att type="int" name="SCORE" value="285"/>
    <att type="string" name="support" value="{&quot;StringDB&quot;: &quot;physical&quot;, &quot;StringEvidence&quot;: &quot;database:0.229,experiments:0.033&quot;, &quot;String_Score_Physical&quot;: 285, &quot;String_Score_Combined&quot;: 285}"/>
  </edge>
  <edge label="850824 (pp) 851641" source="113" target="315">
    <att type="string" name="canonicalName" value="850824 (pp) 851641"/>
    <att type="string" name="interaction" value="pp"/>
    <att type="int" name="SCORE" value="321"/>
    <att type="string" name="support" value="{&quot;StringDB&quot;: &quot;physical&quot;, &quot;StringEvidence&quot;: &quot;experiments:0.293&quot;, &quot;BioGrid&quot;: &quot;genetic&quot;, &quot;BioGrid_PubMed&quot;: &quot;21987634&quot;, &quot;BioGrid_Type&quot;: &quot;Negative Genetic&quot;, &quot;BioGrid_Score&quot;: &quot;-3.233122388&quot;, &quot;String_Score_Physical&quot;: 321, &quot;String_Score_Combined&quot;: 321}"/>
  </edge>
  <edge label="850824 (pp) 851865" source="113" target="376">
    <att type="string" name="canonicalName" value="850824 (pp) 851865"/>
    <att type="string" name="interaction" value="pp"/>
    <att type="int" name="SCORE" value="262"/>
    <att type="string" name="support" value="{&quot;StringDB&quot;: &quot;physical&quot;, &quot;StringEvidence&quot;: &quot;experiments:0.230,neighborhood:0.011&quot;, &quot;String_Score_Physical&quot;: 262, &quot;String_Score_Combined&quot;: 270}"/>
  </edge>
  <edge label="850824 (pp) 852481" source="113" target="531">
    <att type="string" name="canonicalName" value="850824 (pp) 852481"/>
    <att type="string" name="interaction" value="pp"/>
    <att type="int" name="SCORE" value="288"/>
    <att type="string" name="support" value="{&quot;StringDB&quot;: &quot;physical&quot;, &quot;StringEvidence&quot;: &quot;experiments:0.259&quot;, &quot;BioGrid&quot;: &quot;genetic&quot;, &quot;BioGrid_PubMed&quot;: &quot;22341443&quot;, &quot;BioGrid_Type&quot;: &quot;Dosage Rescue&quot;, &quot;String_Score_Physical&quot;: 288, &quot;String_Score_Combined&quot;: 288}"/>
  </edge>
  <edge label="850824 (pp) 853061" source="113" target="658">
    <att type="string" name="canonicalName" value="850824 (pp) 853061"/>
    <att type="string" name="interaction" value="pp"/>
    <att type="int" name="SCORE" value="445"/>
    <att type="string" name="support" value="{&quot;StringDB&quot;: &quot;physical&quot;, &quot;StringEvidence&quot;: &quot;textmining:0.738,experiments:0.421,coexpression:0.031&quot;, &quot;BioGrid&quot;: &quot;genetic&quot;, &quot;BioGrid_PubMed&quot;: &quot;27708008,23891562,21987634,21623372,20093466&quot;, &quot;BioGrid_Type&quot;: &quot;Negative Genetic&quot;, &quot;BioGrid_Score&quot;: &quot;-8.992619897,-0.3415,-0.1544,-0.4135,-11.998117,-0.2789&quot;, &quot;String_Score_Physical&quot;: 445, &quot;String_Score_Combined&quot;: 859}"/>
  </edge>
  <edge label="850824 (pp) 853275" source="113" target="705">
    <att type="string" name="canonicalName" value="850824 (pp) 853275"/>
    <att type="string" name="interaction" value="pp"/>
    <att type="int" name="SCORE" value="304"/>
    <att type="string" name="support" value="{&quot;StringDB&quot;: &quot;physical&quot;, &quot;StringEvidence&quot;: &quot;experiments:0.274,coexpression:0.046,textmining:0.041&quot;, &quot;BioGrid&quot;: &quot;physical&quot;, &quot;BioGrid_PubMed&quot;: &quot;16751660,16319894&quot;, &quot;BioGrid_Type&quot;: &quot;Biochemical Activity,Two-hybrid,Affinity Capture-Western&quot;, &quot;String_Score_Physical&quot;: 304, &quot;String_Score_Combined&quot;: 362}"/>
  </edge>
  <edge label="850824 (pp) 853536" source="113" target="769">
    <att type="string" name="canonicalName" value="850824 (pp) 853536"/>
    <att type="string" name="interaction" value="pp"/>
    <att type="int" name="SCORE" value="467"/>
    <att type="string" name="support" value="{&quot;StringDB&quot;: &quot;physical&quot;, &quot;StringEvidence&quot;: &quot;textmining:0.800,experiments:0.444,coexpression:0.060&quot;, &quot;BioGrid&quot;: &quot;genetic&quot;, &quot;BioGrid_PubMed&quot;: &quot;27708008,23891562,21987634,21623372,20093466,19269370&quot;, &quot;BioGrid_Type&quot;: &quot;Negative Genetic&quot;, &quot;BioGrid_Score&quot;: &quot;-0.3571,-8.099093,-19.134146,-0.1431,-9.280064619,-0.23&quot;, &quot;String_Score_Physical&quot;: 467, &quot;String_Score_Combined&quot;: 899}"/>
  </edge>
  <edge label="850824 (pp) 853922" source="113" target="868">
    <att type="string" name="canonicalName" value="850824 (pp) 853922"/>
    <att type="string" name="interaction" value="pp"/>
    <att type="int" name="SCORE" value="756"/>
    <att type="string" name="support" value="{&quot;StringDB&quot;: &quot;physical&quot;, &quot;StringEvidence&quot;: &quot;experiments:0.746,coexpression:0.002&quot;, &quot;BioGrid&quot;: &quot;genetic,physical&quot;, &quot;BioGrid_PubMed&quot;: &quot;20489023,18086883&quot;, &quot;BioGrid_Type&quot;: &quot;Affinity Capture-MS,Affinity Capture-Western,Phenotypic Enhancement&quot;, &quot;BioGrid_Score&quot;: &quot;1.0&quot;, &quot;String_Score_Physical&quot;: 756, &quot;String_Score_Combined&quot;: 757}"/>
  </edge>
  <edge label="850824 (pp) 854042" source="113" target="901">
    <att type="string" name="canonicalName" value="850824 (pp) 854042"/>
    <att type="string" name="interaction" value="pp"/>
    <att type="int" name="SCORE" value="288"/>
    <att type="string" name="support" value="{&quot;StringDB&quot;: &quot;physical&quot;, &quot;StringEvidence&quot;: &quot;textmining:0.468,experiments:0.258&quot;, &quot;BioGrid&quot;: &quot;genetic&quot;, &quot;BioGrid_PubMed&quot;: &quot;21987634,21127252&quot;, &quot;BioGrid_Type&quot;: &quot;Negative Genetic&quot;, &quot;BioGrid_Score&quot;: &quot;-9.21602962,-3.26134&quot;, &quot;String_Score_Physical&quot;: 288, &quot;String_Score_Combined&quot;: 621}"/>
  </edge>
  <edge label="850824 (pp) 854205" source="113" target="943">
    <att type="string" name="canonicalName" value="850824 (pp) 854205"/>
    <att type="string" name="interaction" value="pp"/>
    <att type="int" name="SCORE" value="262"/>
    <att type="string" name="support" value="{&quot;StringDB&quot;: &quot;physical&quot;, &quot;StringEvidence&quot;: &quot;experiments:0.230,neighborhood:0.011&quot;, &quot;String_Score_Physical&quot;: 262, &quot;String_Score_Combined&quot;: 270}"/>
  </edge>
  <edge label="850824 (pp) 854706" source="113" target="1059">
    <att type="string" name="canonicalName" value="850824 (pp) 854706"/>
    <att type="string" name="interaction" value="pp"/>
    <att type="int" name="SCORE" value="222"/>
    <att type="string" name="support" value="{&quot;StringDB&quot;: &quot;physical&quot;, &quot;StringEvidence&quot;: &quot;experiments:0.189&quot;, &quot;BioGrid&quot;: &quot;genetic&quot;, &quot;BioGrid_PubMed&quot;: &quot;21127252&quot;, &quot;BioGrid_Type&quot;: &quot;Negative Genetic&quot;, &quot;BioGrid_Score&quot;: &quot;-3.232785&quot;, &quot;String_Score_Physical&quot;: 222, &quot;String_Score_Combined&quot;: 222}"/>
  </edge>
  <edge label="850824 (pp) 855170" source="113" target="1178">
    <att type="string" name="canonicalName" value="850824 (pp) 855170"/>
    <att type="string" name="interaction" value="pp"/>
    <att type="int" name="SCORE" value="340"/>
    <att type="string" name="support" value="{&quot;StringDB&quot;: &quot;physical&quot;, &quot;StringEvidence&quot;: &quot;textmining:0.434,experiments:0.312,coexpression:0.014&quot;, &quot;BioGrid&quot;: &quot;physical&quot;, &quot;BioGrid_PubMed&quot;: &quot;11805837&quot;, &quot;BioGrid_Type&quot;: &quot;Affinity Capture-MS&quot;, &quot;String_Score_Physical&quot;: 340, &quot;String_Score_Combined&quot;: 632}"/>
  </edge>
  <edge label="850833 (pp) 853503" source="114" target="758">
    <att type="string" name="canonicalName" value="850833 (pp) 853503"/>
    <att type="string" name="interaction" value="pp"/>
    <att type="int" name="SCORE" value="208"/>
    <att type="string" name="support" value="{&quot;BioGrid&quot;: &quot;physical&quot;, &quot;BioGrid_PubMed&quot;: &quot;25792736&quot;, &quot;BioGrid_Type&quot;: &quot;Affinity Capture-MS&quot;}"/>
  </edge>
  <edge label="850833 (pp) 853613" source="114" target="793">
    <att type="string" name="canonicalName" value="850833 (pp) 853613"/>
    <att type="string" name="interaction" value="pp"/>
    <att type="int" name="SCORE" value="415"/>
    <att type="string" name="support" value="{&quot;StringDB&quot;: &quot;physical&quot;, &quot;StringEvidence&quot;: &quot;experiments:0.390,textmining:0.218,coexpression:0.009&quot;, &quot;BioGrid&quot;: &quot;genetic&quot;, &quot;BioGrid_PubMed&quot;: &quot;16941010&quot;, &quot;BioGrid_Type&quot;: &quot;Synthetic Lethality&quot;, &quot;String_Score_Physical&quot;: 415, &quot;String_Score_Combined&quot;: 546}"/>
  </edge>
  <edge label="850833 (pp) 854598" source="114" target="1036">
    <att type="string" name="canonicalName" value="850833 (pp) 854598"/>
    <att type="string" name="interaction" value="pp"/>
    <att type="int" name="SCORE" value="280"/>
    <att type="string" name="support" value="{&quot;StringDB&quot;: &quot;physical&quot;, &quot;StringEvidence&quot;: &quot;experiments:0.249,neighborhood:0.017&quot;, &quot;BioGrid&quot;: &quot;genetic&quot;, &quot;BioGrid_PubMed&quot;: &quot;16941010&quot;, &quot;BioGrid_Type&quot;: &quot;Synthetic Lethality&quot;, &quot;String_Score_Physical&quot;: 280, &quot;String_Score_Combined&quot;: 292}"/>
  </edge>
  <edge label="850833 (pp) 855998" source="114" target="1394">
    <att type="string" name="canonicalName" value="850833 (pp) 855998"/>
    <att type="string" name="interaction" value="pp"/>
    <att type="int" name="SCORE" value="221"/>
    <att type="string" name="support" value="{&quot;StringDB&quot;: &quot;physical&quot;, &quot;StringEvidence&quot;: &quot;experiments:0.189,textmining:0.016,coexpression:0.009&quot;, &quot;String_Score_Physical&quot;: 221, &quot;String_Score_Combined&quot;: 241}"/>
  </edge>
  <edge label="850833 (pp) 856365" source="114" target="1476">
    <att type="string" name="canonicalName" value="850833 (pp) 856365"/>
    <att type="string" name="interaction" value="pp"/>
    <att type="int" name="SCORE" value="288"/>
    <att type="string" name="support" value="{&quot;StringDB&quot;: &quot;physical&quot;, &quot;StringEvidence&quot;: &quot;textmining:0.656,experiments:0.259,coexpression:0.069&quot;, &quot;BioGrid&quot;: &quot;genetic&quot;, &quot;BioGrid_PubMed&quot;: &quot;28357320&quot;, &quot;BioGrid_Type&quot;: &quot;Phenotypic Suppression&quot;, &quot;String_Score_Physical&quot;: 288, &quot;String_Score_Combined&quot;: 772}"/>
  </edge>
  <edge label="850833 (pp) 856432" source="114" target="1492">
    <att type="string" name="canonicalName" value="850833 (pp) 856432"/>
    <att type="string" name="interaction" value="pp"/>
    <att type="int" name="SCORE" value="925"/>
    <att type="string" name="support" value="{&quot;StringDB&quot;: &quot;physical&quot;, &quot;StringEvidence&quot;: &quot;textmining:0.994,database:0.896,coexpression:0.552,experiments:0.259,neighborhood:0.100&quot;, &quot;BioGrid&quot;: &quot;genetic&quot;, &quot;BioGrid_PubMed&quot;: &quot;16233323&quot;, &quot;BioGrid_Type&quot;: &quot;Phenotypic Suppression&quot;, &quot;String_Score_Physical&quot;: 925, &quot;String_Score_Combined&quot;: 999}"/>
  </edge>
  <edge label="850833 (pp) 856689" source="114" target="1556">
    <att type="string" name="canonicalName" value="850833 (pp) 856689"/>
    <att type="string" name="interaction" value="pp"/>
    <att type="int" name="SCORE" value="286"/>
    <att type="string" name="support" value="{&quot;StringDB&quot;: &quot;physical&quot;, &quot;StringEvidence&quot;: &quot;experiments:0.255,textmining:0.035&quot;, &quot;BioGrid&quot;: &quot;genetic&quot;, &quot;BioGrid_PubMed&quot;: &quot;16941010&quot;, &quot;BioGrid_Type&quot;: &quot;Synthetic Lethality&quot;, &quot;String_Score_Physical&quot;: 286, &quot;String_Score_Combined&quot;: 311}"/>
  </edge>
  <edge label="850841 (pp) 852755" source="115" target="593">
    <att type="string" name="canonicalName" value="850841 (pp) 852755"/>
    <att type="string" name="interaction" value="pp"/>
    <att type="int" name="SCORE" value="315"/>
    <att type="string" name="support" value="{&quot;StringDB&quot;: &quot;physical&quot;, &quot;StringEvidence&quot;: &quot;experiments:0.286&quot;, &quot;BioGrid&quot;: &quot;physical&quot;, &quot;BioGrid_PubMed&quot;: &quot;19840948&quot;, &quot;BioGrid_Type&quot;: &quot;Affinity Capture-RNA&quot;, &quot;String_Score_Physical&quot;: 315, &quot;String_Score_Combined&quot;: 315}"/>
  </edge>
  <edge label="850844 (pp) 850860" source="116" target="123">
    <att type="string" name="canonicalName" value="850844 (pp) 850860"/>
    <att type="string" name="interaction" value="pp"/>
    <att type="int" name="SCORE" value="629"/>
    <att type="string" name="support" value="{&quot;StringDB&quot;: &quot;physical&quot;, &quot;StringEvidence&quot;: &quot;experiments:0.613,coexpression:0.007&quot;, &quot;String_Score_Physical&quot;: 629, &quot;String_Score_Combined&quot;: 631}"/>
  </edge>
  <edge label="850844 (pp) 850888" source="116" target="130">
    <att type="string" name="canonicalName" value="850844 (pp) 850888"/>
    <att type="string" name="interaction" value="pp"/>
    <att type="int" name="SCORE" value="600"/>
    <att type="string" name="support" value="{&quot;StringDB&quot;: &quot;physical&quot;, &quot;StringEvidence&quot;: &quot;database:0.583,textmining:0.295,coexpression:0.007&quot;, &quot;String_Score_Physical&quot;: 600, &quot;String_Score_Combined&quot;: 720}"/>
  </edge>
  <edge label="850844 (pp) 850994" source="116" target="156">
    <att type="string" name="canonicalName" value="850844 (pp) 850994"/>
    <att type="string" name="interaction" value="pp"/>
    <att type="int" name="SCORE" value="206"/>
    <att type="string" name="support" value="{&quot;StringDB&quot;: &quot;physical&quot;, &quot;StringEvidence&quot;: &quot;experiments:0.172,coexpression:0.013&quot;, &quot;String_Score_Physical&quot;: 206, &quot;String_Score_Combined&quot;: 215}"/>
  </edge>
  <edge label="850844 (pp) 851045" source="116" target="166">
    <att type="string" name="canonicalName" value="850844 (pp) 851045"/>
    <att type="string" name="interaction" value="pp"/>
    <att type="int" name="SCORE" value="206"/>
    <att type="string" name="support" value="{&quot;StringDB&quot;: &quot;physical&quot;, &quot;StringEvidence&quot;: &quot;experiments:0.172,coexpression:0.009&quot;, &quot;String_Score_Physical&quot;: 206, &quot;String_Score_Combined&quot;: 213}"/>
  </edge>
  <edge label="850844 (pp) 851105" source="116" target="182">
    <att type="string" name="canonicalName" value="850844 (pp) 851105"/>
    <att type="string" name="interaction" value="pp"/>
    <att type="int" name="SCORE" value="901"/>
    <att type="string" name="support" value="{&quot;StringDB&quot;: &quot;physical&quot;, &quot;StringEvidence&quot;: &quot;database:0.896,experiments:0.020,coexpression:0.002&quot;, &quot;String_Score_Physical&quot;: 901, &quot;String_Score_Combined&quot;: 902}"/>
  </edge>
  <edge label="850844 (pp) 851611" source="116" target="310">
    <att type="string" name="canonicalName" value="850844 (pp) 851611"/>
    <att type="string" name="interaction" value="pp"/>
    <att type="int" name="SCORE" value="191"/>
    <att type="string" name="support" value="{&quot;StringDB&quot;: &quot;physical&quot;, &quot;StringEvidence&quot;: &quot;experiments:0.156,coexpression:0.015&quot;, &quot;String_Score_Physical&quot;: 191, &quot;String_Score_Combined&quot;: 202}"/>
  </edge>
  <edge label="850844 (pp) 851831" source="116" target="362">
    <att type="string" name="canonicalName" value="850844 (pp) 851831"/>
    <att type="string" name="interaction" value="pp"/>
    <att type="int" name="SCORE" value="600"/>
    <att type="string" name="support" value="{&quot;StringDB&quot;: &quot;physical&quot;, &quot;StringEvidence&quot;: &quot;database:0.583,textmining:0.251&quot;, &quot;String_Score_Physical&quot;: 600, &quot;String_Score_Combined&quot;: 700}"/>
  </edge>
  <edge label="850844 (pp) 851858" source="116" target="375">
    <att type="string" name="canonicalName" value="850844 (pp) 851858"/>
    <att type="string" name="interaction" value="pp"/>
    <att type="int" name="SCORE" value="600"/>
    <att type="string" name="support" value="{&quot;StringDB&quot;: &quot;physical&quot;, &quot;StringEvidence&quot;: &quot;database:0.583,textmining:0.065,coexpression:0.014&quot;, &quot;String_Score_Physical&quot;: 600, &quot;String_Score_Combined&quot;: 630}"/>
  </edge>
  <edge label="850844 (pp) 852235" source="116" target="472">
    <att type="string" name="canonicalName" value="850844 (pp) 852235"/>
    <att type="string" name="interaction" value="pp"/>
    <att type="int" name="SCORE" value="629"/>
    <att type="string" name="support" value="{&quot;StringDB&quot;: &quot;physical&quot;, &quot;StringEvidence&quot;: &quot;experiments:0.613,coexpression:0.007&quot;, &quot;String_Score_Physical&quot;: 629, &quot;String_Score_Combined&quot;: 631}"/>
  </edge>
  <edge label="850844 (pp) 852329" source="116" target="496">
    <att type="string" name="canonicalName" value="850844 (pp) 852329"/>
    <att type="string" name="interaction" value="pp"/>
    <att type="int" name="SCORE" value="900"/>
    <att type="string" name="support" value="{&quot;StringDB&quot;: &quot;physical&quot;, &quot;StringEvidence&quot;: &quot;database:0.896,textmining:0.040&quot;, &quot;String_Score_Physical&quot;: 900, &quot;String_Score_Combined&quot;: 903}"/>
  </edge>
  <edge label="850844 (pp) 852755" source="116" target="593">
    <att type="string" name="canonicalName" value="850844 (pp) 852755"/>
    <att type="string" name="interaction" value="pp"/>
    <att type="int" name="SCORE" value="315"/>
    <att type="string" name="support" value="{&quot;StringDB&quot;: &quot;physical&quot;, &quot;StringEvidence&quot;: &quot;experiments:0.286&quot;, &quot;BioGrid&quot;: &quot;physical&quot;, &quot;BioGrid_PubMed&quot;: &quot;19840948&quot;, &quot;BioGrid_Type&quot;: &quot;Affinity Capture-RNA&quot;, &quot;String_Score_Physical&quot;: 315, &quot;String_Score_Combined&quot;: 315}"/>
  </edge>
  <edge label="850844 (pp) 852979" source="116" target="641">
    <att type="string" name="canonicalName" value="850844 (pp) 852979"/>
    <att type="string" name="interaction" value="pp"/>
    <att type="int" name="SCORE" value="900"/>
    <att type="string" name="support" value="{&quot;StringDB&quot;: &quot;physical&quot;, &quot;StringEvidence&quot;: &quot;database:0.896,textmining:0.038,coexpression:0.005&quot;, &quot;String_Score_Physical&quot;: 900, &quot;String_Score_Combined&quot;: 904}"/>
  </edge>
  <edge label="850844 (pp) 853198" source="116" target="692">
    <att type="string" name="canonicalName" value="850844 (pp) 853198"/>
    <att type="string" name="interaction" value="pp"/>
    <att type="int" name="SCORE" value="288"/>
    <att type="string" name="support" value="{&quot;StringDB&quot;: &quot;physical&quot;, &quot;StringEvidence&quot;: &quot;experiments:0.259,textmining:0.014&quot;, &quot;BioGrid&quot;: &quot;genetic&quot;, &quot;BioGrid_PubMed&quot;: &quot;23270647&quot;, &quot;BioGrid_Type&quot;: &quot;Positive Genetic&quot;, &quot;String_Score_Physical&quot;: 288, &quot;String_Score_Combined&quot;: 298}"/>
  </edge>
  <edge label="850844 (pp) 853248" source="116" target="700">
    <att type="string" name="canonicalName" value="850844 (pp) 853248"/>
    <att type="string" name="interaction" value="pp"/>
    <att type="int" name="SCORE" value="196"/>
    <att type="string" name="support" value="{&quot;StringDB&quot;: &quot;physical&quot;, &quot;StringEvidence&quot;: &quot;experiments:0.162,coexpression:0.014&quot;, &quot;String_Score_Physical&quot;: 196, &quot;String_Score_Combined&quot;: 206}"/>
  </edge>
  <edge label="850844 (pp) 853475" source="116" target="754">
    <att type="string" name="canonicalName" value="850844 (pp) 853475"/>
    <att type="string" name="interaction" value="pp"/>
    <att type="int" name="SCORE" value="288"/>
    <att type="string" name="support" value="{&quot;StringDB&quot;: &quot;physical&quot;, &quot;StringEvidence&quot;: &quot;experiments:0.259,neighborhood:0.054,coexpression:0.015&quot;, &quot;BioGrid&quot;: &quot;genetic&quot;, &quot;BioGrid_PubMed&quot;: &quot;24470217&quot;, &quot;BioGrid_Type&quot;: &quot;Synthetic Growth Defect&quot;, &quot;BioGrid_Score&quot;: &quot;0.87&quot;, &quot;String_Score_Physical&quot;: 288, &quot;String_Score_Combined&quot;: 337}"/>
  </edge>
  <edge label="850844 (pp) 853578" source="116" target="783">
    <att type="string" name="canonicalName" value="850844 (pp) 853578"/>
    <att type="string" name="interaction" value="pp"/>
    <att type="int" name="SCORE" value="205"/>
    <att type="string" name="support" value="{&quot;StringDB&quot;: &quot;physical&quot;, &quot;StringEvidence&quot;: &quot;experiments:0.171,coexpression:0.080,neighborhood:0.032&quot;, &quot;String_Score_Physical&quot;: 205, &quot;String_Score_Combined&quot;: 292}"/>
  </edge>
  <edge label="850844 (pp) 853700" source="116" target="808">
    <att type="string" name="canonicalName" value="850844 (pp) 853700"/>
    <att type="string" name="interaction" value="pp"/>
    <att type="int" name="SCORE" value="205"/>
    <att type="string" name="support" value="{&quot;StringDB&quot;: &quot;physical&quot;, &quot;StringEvidence&quot;: &quot;experiments:0.171,coexpression:0.009&quot;, &quot;String_Score_Physical&quot;: 205, &quot;String_Score_Combined&quot;: 212}"/>
  </edge>
  <edge label="850844 (pp) 853727" source="116" target="815">
    <att type="string" name="canonicalName" value="850844 (pp) 853727"/>
    <att type="string" name="interaction" value="pp"/>
    <att type="int" name="SCORE" value="187"/>
    <att type="string" name="support" value="{&quot;StringDB&quot;: &quot;physical&quot;, &quot;StringEvidence&quot;: &quot;experiments:0.152&quot;, &quot;String_Score_Physical&quot;: 187, &quot;String_Score_Combined&quot;: 187}"/>
  </edge>
  <edge label="850844 (pp) 853878" source="116" target="861">
    <att type="string" name="canonicalName" value="850844 (pp) 853878"/>
    <att type="string" name="interaction" value="pp"/>
    <att type="int" name="SCORE" value="900"/>
    <att type="string" name="support" value="{&quot;StringDB&quot;: &quot;physical&quot;, &quot;StringEvidence&quot;: &quot;database:0.896,textmining:0.320,coexpression:0.026&quot;, &quot;String_Score_Physical&quot;: 900, &quot;String_Score_Combined&quot;: 933}"/>
  </edge>
  <edge label="850844 (pp) 854354" source="116" target="981">
    <att type="string" name="canonicalName" value="850844 (pp) 854354"/>
    <att type="string" name="interaction" value="pp"/>
    <att type="int" name="SCORE" value="206"/>
    <att type="string" name="support" value="{&quot;StringDB&quot;: &quot;physical&quot;, &quot;StringEvidence&quot;: &quot;experiments:0.172,coexpression:0.013&quot;, &quot;String_Score_Physical&quot;: 206, &quot;String_Score_Combined&quot;: 215}"/>
  </edge>
  <edge label="850844 (pp) 854965" source="116" target="1125">
    <att type="string" name="canonicalName" value="850844 (pp) 854965"/>
    <att type="string" name="interaction" value="pp"/>
    <att type="int" name="SCORE" value="900"/>
    <att type="string" name="support" value="{&quot;StringDB&quot;: &quot;physical&quot;, &quot;StringEvidence&quot;: &quot;database:0.896,textmining:0.109,coexpression:0.009&quot;, &quot;String_Score_Physical&quot;: 900, &quot;String_Score_Combined&quot;: 911}"/>
  </edge>
  <edge label="850844 (pp) 854983" source="116" target="1127">
    <att type="string" name="canonicalName" value="850844 (pp) 854983"/>
    <att type="string" name="interaction" value="pp"/>
    <att type="int" name="SCORE" value="190"/>
    <att type="string" name="support" value="{&quot;StringDB&quot;: &quot;physical&quot;, &quot;StringEvidence&quot;: &quot;experiments:0.155,coexpression:0.009&quot;, &quot;String_Score_Physical&quot;: 190, &quot;String_Score_Combined&quot;: 197}"/>
  </edge>
  <edge label="850844 (pp) 855034" source="116" target="1140">
    <att type="string" name="canonicalName" value="850844 (pp) 855034"/>
    <att type="string" name="interaction" value="pp"/>
    <att type="int" name="SCORE" value="900"/>
    <att type="string" name="support" value="{&quot;StringDB&quot;: &quot;physical&quot;, &quot;StringEvidence&quot;: &quot;database:0.896,textmining:0.048,coexpression:0.009&quot;, &quot;String_Score_Physical&quot;: 900, &quot;String_Score_Combined&quot;: 905}"/>
  </edge>
  <edge label="850844 (pp) 855190" source="116" target="1184">
    <att type="string" name="canonicalName" value="850844 (pp) 855190"/>
    <att type="string" name="interaction" value="pp"/>
    <att type="int" name="SCORE" value="196"/>
    <att type="string" name="support" value="{&quot;StringDB&quot;: &quot;physical&quot;, &quot;StringEvidence&quot;: &quot;experiments:0.162,coexpression:0.014&quot;, &quot;String_Score_Physical&quot;: 196, &quot;String_Score_Combined&quot;: 206}"/>
  </edge>
  <edge label="850844 (pp) 855226" source="116" target="1199">
    <att type="string" name="canonicalName" value="850844 (pp) 855226"/>
    <att type="string" name="interaction" value="pp"/>
    <att type="int" name="SCORE" value="197"/>
    <att type="string" name="support" value="{&quot;StringDB&quot;: &quot;physical&quot;, &quot;StringEvidence&quot;: &quot;experiments:0.163,coexpression:0.014&quot;, &quot;String_Score_Physical&quot;: 197, &quot;String_Score_Combined&quot;: 207}"/>
  </edge>
  <edge label="850844 (pp) 855410" source="116" target="1240">
    <att type="string" name="canonicalName" value="850844 (pp) 855410"/>
    <att type="string" name="interaction" value="pp"/>
    <att type="int" name="SCORE" value="196"/>
    <att type="string" name="support" value="{&quot;StringDB&quot;: &quot;physical&quot;, &quot;StringEvidence&quot;: &quot;experiments:0.162,coexpression:0.014&quot;, &quot;String_Score_Physical&quot;: 196, &quot;String_Score_Combined&quot;: 206}"/>
  </edge>
  <edge label="850844 (pp) 855518" source="116" target="1261">
    <att type="string" name="canonicalName" value="850844 (pp) 855518"/>
    <att type="string" name="interaction" value="pp"/>
    <att type="int" name="SCORE" value="900"/>
    <att type="string" name="support" value="{&quot;StringDB&quot;: &quot;physical&quot;, &quot;StringEvidence&quot;: &quot;database:0.896,textmining:0.117,coexpression:0.001&quot;, &quot;String_Score_Physical&quot;: 900, &quot;String_Score_Combined&quot;: 911}"/>
  </edge>
  <edge label="850844 (pp) 855521" source="116" target="1262">
    <att type="string" name="canonicalName" value="850844 (pp) 855521"/>
    <att type="string" name="interaction" value="pp"/>
    <att type="int" name="SCORE" value="313"/>
    <att type="string" name="support" value="{&quot;StringDB&quot;: &quot;physical&quot;, &quot;StringEvidence&quot;: &quot;experiments:0.285,textmining:0.113&quot;, &quot;String_Score_Physical&quot;: 313, &quot;String_Score_Combined&quot;: 391}"/>
  </edge>
  <edge label="850844 (pp) 855585" source="116" target="1280">
    <att type="string" name="canonicalName" value="850844 (pp) 855585"/>
    <att type="string" name="interaction" value="pp"/>
    <att type="int" name="SCORE" value="195"/>
    <att type="string" name="support" value="{&quot;StringDB&quot;: &quot;physical&quot;, &quot;StringEvidence&quot;: &quot;experiments:0.161,coexpression:0.009,textmining:0.001&quot;, &quot;String_Score_Physical&quot;: 195, &quot;String_Score_Combined&quot;: 203}"/>
  </edge>
  <edge label="850844 (pp) 855772" source="116" target="1333">
    <att type="string" name="canonicalName" value="850844 (pp) 855772"/>
    <att type="string" name="interaction" value="pp"/>
    <att type="int" name="SCORE" value="196"/>
    <att type="string" name="support" value="{&quot;StringDB&quot;: &quot;physical&quot;, &quot;StringEvidence&quot;: &quot;experiments:0.162,textmining:0.020,neighborhood:0.018,coexpression:0.013&quot;, &quot;String_Score_Physical&quot;: 196, &quot;String_Score_Combined&quot;: 235}"/>
  </edge>
  <edge label="850844 (pp) 856024" source="116" target="1400">
    <att type="string" name="canonicalName" value="850844 (pp) 856024"/>
    <att type="string" name="interaction" value="pp"/>
    <att type="int" name="SCORE" value="195"/>
    <att type="string" name="support" value="{&quot;StringDB&quot;: &quot;physical&quot;, &quot;StringEvidence&quot;: &quot;experiments:0.161,coexpression:0.009,textmining:0.005&quot;, &quot;String_Score_Physical&quot;: 195, &quot;String_Score_Combined&quot;: 206}"/>
  </edge>
  <edge label="850849 (pp) 852755" source="117" target="593">
    <att type="string" name="canonicalName" value="850849 (pp) 852755"/>
    <att type="string" name="interaction" value="pp"/>
    <att type="int" name="SCORE" value="315"/>
    <att type="string" name="support" value="{&quot;StringDB&quot;: &quot;physical&quot;, &quot;StringEvidence&quot;: &quot;experiments:0.286&quot;, &quot;BioGrid&quot;: &quot;physical&quot;, &quot;BioGrid_PubMed&quot;: &quot;19840948&quot;, &quot;BioGrid_Type&quot;: &quot;Affinity Capture-RNA&quot;, &quot;String_Score_Physical&quot;: 315, &quot;String_Score_Combined&quot;: 315}"/>
  </edge>
  <edge label="850849 (pp) 853353" source="117" target="727">
    <att type="string" name="canonicalName" value="850849 (pp) 853353"/>
    <att type="string" name="interaction" value="pp"/>
    <att type="int" name="SCORE" value="286"/>
    <att type="string" name="support" value="{&quot;StringDB&quot;: &quot;physical&quot;, &quot;StringEvidence&quot;: &quot;experiments:0.257&quot;, &quot;BioGrid&quot;: &quot;physical&quot;, &quot;BioGrid_PubMed&quot;: &quot;15964827&quot;, &quot;BioGrid_Type&quot;: &quot;Two-hybrid&quot;, &quot;String_Score_Physical&quot;: 286, &quot;String_Score_Combined&quot;: 286}"/>
  </edge>
  <edge label="850849 (pp) 854930" source="117" target="1117">
    <att type="string" name="canonicalName" value="850849 (pp) 854930"/>
    <att type="string" name="interaction" value="pp"/>
    <att type="int" name="SCORE" value="315"/>
    <att type="string" name="support" value="{&quot;StringDB&quot;: &quot;physical&quot;, &quot;StringEvidence&quot;: &quot;textmining:0.702,experiments:0.286&quot;, &quot;BioGrid&quot;: &quot;physical&quot;, &quot;BioGrid_PubMed&quot;: &quot;18622616&quot;, &quot;BioGrid_Type&quot;: &quot;Reconstituted Complex,Two-hybrid&quot;, &quot;String_Score_Physical&quot;: 315, &quot;String_Score_Combined&quot;: 796}"/>
  </edge>
  <edge label="850850 (pp) 852755" source="118" target="593">
    <att type="string" name="canonicalName" value="850850 (pp) 852755"/>
    <att type="string" name="interaction" value="pp"/>
    <att type="int" name="SCORE" value="315"/>
    <att type="string" name="support" value="{&quot;StringDB&quot;: &quot;physical&quot;, &quot;StringEvidence&quot;: &quot;experiments:0.286&quot;, &quot;String_Score_Physical&quot;: 315, &quot;String_Score_Combined&quot;: 315}"/>
  </edge>
  <edge label="850850 (pp) 853025" source="118" target="646">
    <att type="string" name="canonicalName" value="850850 (pp) 853025"/>
    <att type="string" name="interaction" value="pp"/>
    <att type="int" name="SCORE" value="800"/>
    <att type="string" name="support" value="{&quot;StringDB&quot;: &quot;physical&quot;, &quot;StringEvidence&quot;: &quot;database:0.791,textmining:0.130&quot;, &quot;String_Score_Physical&quot;: 800, &quot;String_Score_Combined&quot;: 826}"/>
  </edge>
  <edge label="850850 (pp) 854096" source="118" target="916">
    <att type="string" name="canonicalName" value="850850 (pp) 854096"/>
    <att type="string" name="interaction" value="pp"/>
    <att type="int" name="SCORE" value="900"/>
    <att type="string" name="support" value="{&quot;StringDB&quot;: &quot;physical&quot;, &quot;StringEvidence&quot;: &quot;database:0.896,textmining:0.075,coexpression:0.009&quot;, &quot;String_Score_Physical&quot;: 900, &quot;String_Score_Combined&quot;: 908}"/>
  </edge>
  <edge label="850850 (pp) 854642" source="118" target="1041">
    <att type="string" name="canonicalName" value="850850 (pp) 854642"/>
    <att type="string" name="interaction" value="pp"/>
    <att type="int" name="SCORE" value="800"/>
    <att type="string" name="support" value="{&quot;StringDB&quot;: &quot;physical&quot;, &quot;StringEvidence&quot;: &quot;database:0.791&quot;, &quot;String_Score_Physical&quot;: 800, &quot;String_Score_Combined&quot;: 800}"/>
  </edge>
  <edge label="850850 (pp) 854922" source="118" target="1115">
    <att type="string" name="canonicalName" value="850850 (pp) 854922"/>
    <att type="string" name="interaction" value="pp"/>
    <att type="int" name="SCORE" value="208"/>
    <att type="string" name="support" value="{&quot;BioGrid&quot;: &quot;physical&quot;, &quot;BioGrid_PubMed&quot;: &quot;36862555&quot;, &quot;BioGrid_Type&quot;: &quot;Affinity Capture-RNA&quot;}"/>
  </edge>
  <edge label="850850 (pp) 855228" source="118" target="1201">
    <att type="string" name="canonicalName" value="850850 (pp) 855228"/>
    <att type="string" name="interaction" value="pp"/>
    <att type="int" name="SCORE" value="223"/>
    <att type="string" name="support" value="{&quot;StringDB&quot;: &quot;physical&quot;, &quot;StringEvidence&quot;: &quot;experiments:0.190,textmining:0.018,neighborhood:0.007&quot;, &quot;String_Score_Physical&quot;: 223, &quot;String_Score_Combined&quot;: 242}"/>
  </edge>
  <edge label="850850 (pp) 855291" source="118" target="1211">
    <att type="string" name="canonicalName" value="850850 (pp) 855291"/>
    <att type="string" name="interaction" value="pp"/>
    <att type="int" name="SCORE" value="800"/>
    <att type="string" name="support" value="{&quot;StringDB&quot;: &quot;physical&quot;, &quot;StringEvidence&quot;: &quot;database:0.791,textmining:0.036&quot;, &quot;String_Score_Physical&quot;: 800, &quot;String_Score_Combined&quot;: 807}"/>
  </edge>
  <edge label="850850 (pp) 855304" source="118" target="1216">
    <att type="string" name="canonicalName" value="850850 (pp) 855304"/>
    <att type="string" name="interaction" value="pp"/>
    <att type="int" name="SCORE" value="288"/>
    <att type="string" name="support" value="{&quot;StringDB&quot;: &quot;physical&quot;, &quot;StringEvidence&quot;: &quot;experiments:0.258,neighborhood:0.064&quot;, &quot;String_Score_Physical&quot;: 288, &quot;String_Score_Combined&quot;: 333}"/>
  </edge>
  <edge label="850850 (pp) 856081" source="118" target="1410">
    <att type="string" name="canonicalName" value="850850 (pp) 856081"/>
    <att type="string" name="interaction" value="pp"/>
    <att type="int" name="SCORE" value="191"/>
    <att type="string" name="support" value="{&quot;StringDB&quot;: &quot;physical&quot;, &quot;StringEvidence&quot;: &quot;experiments:0.156&quot;, &quot;String_Score_Physical&quot;: 191, &quot;String_Score_Combined&quot;: 191}"/>
  </edge>
  <edge label="850851 (pp) 852755" source="119" target="593">
    <att type="string" name="canonicalName" value="850851 (pp) 852755"/>
    <att type="string" name="interaction" value="pp"/>
    <att type="int" name="SCORE" value="315"/>
    <att type="string" name="support" value="{&quot;StringDB&quot;: &quot;physical&quot;, &quot;StringEvidence&quot;: &quot;experiments:0.286&quot;, &quot;String_Score_Physical&quot;: 315, &quot;String_Score_Combined&quot;: 315}"/>
  </edge>
  <edge label="850857 (pp) 852755" source="120" target="593">
    <att type="string" name="canonicalName" value="850857 (pp) 852755"/>
    <att type="string" name="interaction" value="pp"/>
    <att type="int" name="SCORE" value="208"/>
    <att type="string" name="support" value="{&quot;BioGrid&quot;: &quot;physical&quot;, &quot;BioGrid_PubMed&quot;: &quot;19840948&quot;, &quot;BioGrid_Type&quot;: &quot;Affinity Capture-RNA&quot;}"/>
  </edge>
  <edge label="850858 (pp) 852755" source="121" target="593">
    <att type="string" name="canonicalName" value="850858 (pp) 852755"/>
    <att type="string" name="interaction" value="pp"/>
    <att type="int" name="SCORE" value="208"/>
    <att type="string" name="support" value="{&quot;BioGrid&quot;: &quot;physical&quot;, &quot;BioGrid_PubMed&quot;: &quot;19840948&quot;, &quot;BioGrid_Type&quot;: &quot;Affinity Capture-RNA&quot;}"/>
  </edge>
  <edge label="850859 (pp) 851243" source="122" target="211">
    <att type="string" name="canonicalName" value="850859 (pp) 851243"/>
    <att type="string" name="interaction" value="pp"/>
    <att type="int" name="SCORE" value="434"/>
    <att type="string" name="support" value="{&quot;StringDB&quot;: &quot;physical&quot;, &quot;StringEvidence&quot;: &quot;experiments:0.410,textmining:0.064&quot;, &quot;BioGrid&quot;: &quot;genetic&quot;, &quot;BioGrid_PubMed&quot;: &quot;27708008&quot;, &quot;BioGrid_Type&quot;: &quot;Negative Genetic&quot;, &quot;BioGrid_Score&quot;: &quot;-0.186&quot;, &quot;String_Score_Physical&quot;: 434, &quot;String_Score_Combined&quot;: 470}"/>
  </edge>
  <edge label="850860 (pp) 850945" source="123" target="143">
    <att type="string" name="canonicalName" value="850860 (pp) 850945"/>
    <att type="string" name="interaction" value="pp"/>
    <att type="int" name="SCORE" value="188"/>
    <att type="string" name="support" value="{&quot;StringDB&quot;: &quot;physical&quot;, &quot;StringEvidence&quot;: &quot;experiments:0.153,textmining:0.020,coexpression:0.007&quot;, &quot;String_Score_Physical&quot;: 188, &quot;String_Score_Combined&quot;: 209}"/>
  </edge>
  <edge label="850860 (pp) 850963" source="123" target="152">
    <att type="string" name="canonicalName" value="850860 (pp) 850963"/>
    <att type="string" name="interaction" value="pp"/>
    <att type="int" name="SCORE" value="914"/>
    <att type="string" name="support" value="{&quot;StringDB&quot;: &quot;physical&quot;, &quot;StringEvidence&quot;: &quot;database:0.896,textmining:0.512,coexpression:0.162,experiments:0.142&quot;, &quot;String_Score_Physical&quot;: 914, &quot;String_Score_Combined&quot;: 964}"/>
  </edge>
  <edge label="850860 (pp) 850997" source="123" target="157">
    <att type="string" name="canonicalName" value="850860 (pp) 850997"/>
    <att type="string" name="interaction" value="pp"/>
    <att type="int" name="SCORE" value="252"/>
    <att type="string" name="support" value="{&quot;StringDB&quot;: &quot;physical&quot;, &quot;StringEvidence&quot;: &quot;experiments:0.221,coexpression:0.220,textmining:0.082&quot;, &quot;String_Score_Physical&quot;: 252, &quot;String_Score_Combined&quot;: 465}"/>
  </edge>
  <edge label="850860 (pp) 851105" source="123" target="182">
    <att type="string" name="canonicalName" value="850860 (pp) 851105"/>
    <att type="string" name="interaction" value="pp"/>
    <att type="int" name="SCORE" value="383"/>
    <att type="string" name="support" value="{&quot;StringDB&quot;: &quot;physical&quot;, &quot;StringEvidence&quot;: &quot;experiments:0.358,textmining:0.281,coexpression:0.015&quot;, &quot;BioGrid&quot;: &quot;genetic&quot;, &quot;BioGrid_PubMed&quot;: &quot;28228553&quot;, &quot;BioGrid_Type&quot;: &quot;Synthetic Lethality&quot;, &quot;String_Score_Physical&quot;: 383, &quot;String_Score_Combined&quot;: 468}"/>
  </edge>
  <edge label="850860 (pp) 851111" source="123" target="185">
    <att type="string" name="canonicalName" value="850860 (pp) 851111"/>
    <att type="string" name="interaction" value="pp"/>
    <att type="int" name="SCORE" value="720"/>
    <att type="string" name="support" value="{&quot;StringDB&quot;: &quot;physical&quot;, &quot;StringEvidence&quot;: &quot;database:0.520,experiments:0.392,textmining:0.276,coexpression:0.009&quot;, &quot;String_Score_Physical&quot;: 720, &quot;String_Score_Combined&quot;: 799}"/>
  </edge>
  <edge label="850860 (pp) 851380" source="123" target="247">
    <att type="string" name="canonicalName" value="850860 (pp) 851380"/>
    <att type="string" name="interaction" value="pp"/>
    <att type="int" name="SCORE" value="900"/>
    <att type="string" name="support" value="{&quot;StringDB&quot;: &quot;physical&quot;, &quot;StringEvidence&quot;: &quot;database:0.896,textmining:0.001&quot;, &quot;String_Score_Physical&quot;: 900, &quot;String_Score_Combined&quot;: 900}"/>
  </edge>
  <edge label="850860 (pp) 851437" source="123" target="261">
    <att type="string" name="canonicalName" value="850860 (pp) 851437"/>
    <att type="string" name="interaction" value="pp"/>
    <att type="int" name="SCORE" value="934"/>
    <att type="string" name="support" value="{&quot;StringDB&quot;: &quot;physical&quot;, &quot;StringEvidence&quot;: &quot;database:0.896,experiments:0.346,textmining:0.139,coexpression:0.003&quot;, &quot;String_Score_Physical&quot;: 934, &quot;String_Score_Combined&quot;: 943}"/>
  </edge>
  <edge label="850860 (pp) 851481" source="123" target="275">
    <att type="string" name="canonicalName" value="850860 (pp) 851481"/>
    <att type="string" name="interaction" value="pp"/>
    <att type="int" name="SCORE" value="197"/>
    <att type="string" name="support" value="{&quot;StringDB&quot;: &quot;physical&quot;, &quot;StringEvidence&quot;: &quot;coexpression:0.867,experiments:0.163,textmining:0.089&quot;, &quot;String_Score_Physical&quot;: 197, &quot;String_Score_Combined&quot;: 902}"/>
  </edge>
  <edge label="850860 (pp) 851492" source="123" target="277">
    <att type="string" name="canonicalName" value="850860 (pp) 851492"/>
    <att type="string" name="interaction" value="pp"/>
    <att type="int" name="SCORE" value="540"/>
    <att type="string" name="support" value="{&quot;StringDB&quot;: &quot;physical&quot;, &quot;StringEvidence&quot;: &quot;database:0.520&quot;, &quot;String_Score_Physical&quot;: 540, &quot;String_Score_Combined&quot;: 540}"/>
  </edge>
  <edge label="850860 (pp) 851560" source="123" target="295">
    <att type="string" name="canonicalName" value="850860 (pp) 851560"/>
    <att type="string" name="interaction" value="pp"/>
    <att type="int" name="SCORE" value="805"/>
    <att type="string" name="support" value="{&quot;StringDB&quot;: &quot;physical&quot;, &quot;StringEvidence&quot;: &quot;coexpression:0.892,experiments:0.797,textmining:0.462&quot;, &quot;String_Score_Physical&quot;: 805, &quot;String_Score_Combined&quot;: 988}"/>
  </edge>
  <edge label="850860 (pp) 851817" source="123" target="359">
    <att type="string" name="canonicalName" value="850860 (pp) 851817"/>
    <att type="string" name="interaction" value="pp"/>
    <att type="int" name="SCORE" value="315"/>
    <att type="string" name="support" value="{&quot;StringDB&quot;: &quot;physical&quot;, &quot;StringEvidence&quot;: &quot;experiments:0.286,textmining:0.017&quot;, &quot;BioGrid&quot;: &quot;physical&quot;, &quot;BioGrid_PubMed&quot;: &quot;27550809&quot;, &quot;BioGrid_Type&quot;: &quot;Affinity Capture-MS&quot;, &quot;String_Score_Physical&quot;: 315, &quot;String_Score_Combined&quot;: 326}"/>
  </edge>
  <edge label="850860 (pp) 852142" source="123" target="451">
    <att type="string" name="canonicalName" value="850860 (pp) 852142"/>
    <att type="string" name="interaction" value="pp"/>
    <att type="int" name="SCORE" value="987"/>
    <att type="string" name="support" value="{&quot;StringDB&quot;: &quot;physical&quot;, &quot;StringEvidence&quot;: &quot;experiments:0.968,database:0.583,textmining:0.450,coexpression:0.144&quot;, &quot;String_Score_Physical&quot;: 987, &quot;String_Score_Combined&quot;: 993}"/>
  </edge>
  <edge label="850860 (pp) 852235" source="123" target="472">
    <att type="string" name="canonicalName" value="850860 (pp) 852235"/>
    <att type="string" name="interaction" value="pp"/>
    <att type="int" name="SCORE" value="540"/>
    <att type="string" name="support" value="{&quot;StringDB&quot;: &quot;physical&quot;, &quot;StringEvidence&quot;: &quot;database:0.520,cooccurrence:0.415,textmining:0.179&quot;, &quot;String_Score_Physical&quot;: 540, &quot;String_Score_Combined&quot;: 617}"/>
  </edge>
  <edge label="850860 (pp) 852288" source="123" target="486">
    <att type="string" name="canonicalName" value="850860 (pp) 852288"/>
    <att type="string" name="interaction" value="pp"/>
    <att type="int" name="SCORE" value="960"/>
    <att type="string" name="support" value="{&quot;StringDB&quot;: &quot;physical&quot;, &quot;StringEvidence&quot;: &quot;experiments:0.958,coexpression:0.055,textmining:0.001&quot;, &quot;String_Score_Physical&quot;: 960, &quot;String_Score_Combined&quot;: 962}"/>
  </edge>
  <edge label="850860 (pp) 852327" source="123" target="495">
    <att type="string" name="canonicalName" value="850860 (pp) 852327"/>
    <att type="string" name="interaction" value="pp"/>
    <att type="int" name="SCORE" value="250"/>
    <att type="string" name="support" value="{&quot;StringDB&quot;: &quot;physical&quot;, &quot;StringEvidence&quot;: &quot;coexpression:0.892,textmining:0.352,experiments:0.219&quot;, &quot;String_Score_Physical&quot;: 250, &quot;String_Score_Combined&quot;: 947}"/>
  </edge>
  <edge label="850860 (pp) 852467" source="123" target="528">
    <att type="string" name="canonicalName" value="850860 (pp) 852467"/>
    <att type="string" name="interaction" value="pp"/>
    <att type="int" name="SCORE" value="191"/>
    <att type="string" name="support" value="{&quot;StringDB&quot;: &quot;physical&quot;, &quot;StringEvidence&quot;: &quot;experiments:0.156,textmining:0.033,coexpression:0.017&quot;, &quot;String_Score_Physical&quot;: 191, &quot;String_Score_Combined&quot;: 231}"/>
  </edge>
  <edge label="850860 (pp) 852684" source="123" target="574">
    <att type="string" name="canonicalName" value="850860 (pp) 852684"/>
    <att type="string" name="interaction" value="pp"/>
    <att type="int" name="SCORE" value="674"/>
    <att type="string" name="support" value="{&quot;StringDB&quot;: &quot;physical&quot;, &quot;StringEvidence&quot;: &quot;database:0.520,experiments:0.293,coexpression:0.102,textmining:0.043&quot;, &quot;String_Score_Physical&quot;: 674, &quot;String_Score_Combined&quot;: 720}"/>
  </edge>
  <edge label="850860 (pp) 852688" source="123" target="575">
    <att type="string" name="canonicalName" value="850860 (pp) 852688"/>
    <att type="string" name="interaction" value="pp"/>
    <att type="int" name="SCORE" value="985"/>
    <att type="string" name="support" value="{&quot;StringDB&quot;: &quot;physical&quot;, &quot;StringEvidence&quot;: &quot;database:0.896,experiments:0.860,textmining:0.418,coexpression:0.219&quot;, &quot;String_Score_Physical&quot;: 985, &quot;String_Score_Combined&quot;: 993}"/>
  </edge>
  <edge label="850860 (pp) 852755" source="123" target="593">
    <att type="string" name="canonicalName" value="850860 (pp) 852755"/>
    <att type="string" name="interaction" value="pp"/>
    <att type="int" name="SCORE" value="315"/>
    <att type="string" name="support" value="{&quot;StringDB&quot;: &quot;physical&quot;, &quot;StringEvidence&quot;: &quot;experiments:0.286&quot;, &quot;BioGrid&quot;: &quot;physical&quot;, &quot;BioGrid_PubMed&quot;: &quot;19840948&quot;, &quot;BioGrid_Type&quot;: &quot;Affinity Capture-RNA&quot;, &quot;String_Score_Physical&quot;: 315, &quot;String_Score_Combined&quot;: 315}"/>
  </edge>
  <edge label="850860 (pp) 852921" source="123" target="630">
    <att type="string" name="canonicalName" value="850860 (pp) 852921"/>
    <att type="string" name="interaction" value="pp"/>
    <att type="int" name="SCORE" value="900"/>
    <att type="string" name="support" value="{&quot;StringDB&quot;: &quot;physical&quot;, &quot;StringEvidence&quot;: &quot;database:0.896,textmining:0.427,coexpression:0.007&quot;, &quot;String_Score_Physical&quot;: 900, &quot;String_Score_Combined&quot;: 943}"/>
  </edge>
  <edge label="850860 (pp) 853033" source="123" target="650">
    <att type="string" name="canonicalName" value="850860 (pp) 853033"/>
    <att type="string" name="interaction" value="pp"/>
    <att type="int" name="SCORE" value="217"/>
    <att type="string" name="support" value="{&quot;StringDB&quot;: &quot;physical&quot;, &quot;StringEvidence&quot;: &quot;experiments:0.184,neighborhood:0.063,coexpression:0.060,textmining:0.048&quot;, &quot;String_Score_Physical&quot;: 217, &quot;String_Score_Combined&quot;: 343}"/>
  </edge>
  <edge label="850860 (pp) 853095" source="123" target="663">
    <att type="string" name="canonicalName" value="850860 (pp) 853095"/>
    <att type="string" name="interaction" value="pp"/>
    <att type="int" name="SCORE" value="991"/>
    <att type="string" name="support" value="{&quot;StringDB&quot;: &quot;physical&quot;, &quot;StringEvidence&quot;: &quot;experiments:0.979,textmining:0.604,database:0.583,coexpression:0.141&quot;, &quot;String_Score_Physical&quot;: 991, &quot;String_Score_Combined&quot;: 997}"/>
  </edge>
  <edge label="850860 (pp) 853146" source="123" target="674">
    <att type="string" name="canonicalName" value="850860 (pp) 853146"/>
    <att type="string" name="interaction" value="pp"/>
    <att type="int" name="SCORE" value="961"/>
    <att type="string" name="support" value="{&quot;StringDB&quot;: &quot;physical&quot;, &quot;StringEvidence&quot;: &quot;experiments:0.959,coexpression:0.477,neighborhood:0.063,textmining:0.048&quot;, &quot;String_Score_Physical&quot;: 961, &quot;String_Score_Combined&quot;: 981}"/>
  </edge>
  <edge label="850860 (pp) 853158" source="123" target="680">
    <att type="string" name="canonicalName" value="850860 (pp) 853158"/>
    <att type="string" name="interaction" value="pp"/>
    <att type="int" name="SCORE" value="224"/>
    <att type="string" name="support" value="{&quot;StringDB&quot;: &quot;physical&quot;, &quot;StringEvidence&quot;: &quot;experiments:0.192,coexpression:0.060,textmining:0.048&quot;, &quot;String_Score_Physical&quot;: 224, &quot;String_Score_Combined&quot;: 306}"/>
  </edge>
  <edge label="850860 (pp) 853298" source="123" target="714">
    <att type="string" name="canonicalName" value="850860 (pp) 853298"/>
    <att type="string" name="interaction" value="pp"/>
    <att type="int" name="SCORE" value="907"/>
    <att type="string" name="support" value="{&quot;StringDB&quot;: &quot;physical&quot;, &quot;StringEvidence&quot;: &quot;database:0.896,textmining:0.801,experiments:0.079,coexpression:0.053&quot;, &quot;String_Score_Physical&quot;: 907, &quot;String_Score_Combined&quot;: 982}"/>
  </edge>
  <edge label="850860 (pp) 853340" source="123" target="720">
    <att type="string" name="canonicalName" value="850860 (pp) 853340"/>
    <att type="string" name="interaction" value="pp"/>
    <att type="int" name="SCORE" value="901"/>
    <att type="string" name="support" value="{&quot;StringDB&quot;: &quot;physical&quot;, &quot;StringEvidence&quot;: &quot;database:0.896,textmining:0.764,coexpression:0.047,experiments:0.015&quot;, &quot;String_Score_Physical&quot;: 901, &quot;String_Score_Combined&quot;: 977}"/>
  </edge>
  <edge label="850860 (pp) 853405" source="123" target="739">
    <att type="string" name="canonicalName" value="850860 (pp) 853405"/>
    <att type="string" name="interaction" value="pp"/>
    <att type="int" name="SCORE" value="196"/>
    <att type="string" name="support" value="{&quot;StringDB&quot;: &quot;physical&quot;, &quot;StringEvidence&quot;: &quot;coexpression:0.632,textmining:0.606,experiments:0.162&quot;, &quot;String_Score_Physical&quot;: 196, &quot;String_Score_Combined&quot;: 883}"/>
  </edge>
  <edge label="850860 (pp) 853507" source="123" target="760">
    <att type="string" name="canonicalName" value="850860 (pp) 853507"/>
    <att type="string" name="interaction" value="pp"/>
    <att type="int" name="SCORE" value="915"/>
    <att type="string" name="support" value="{&quot;StringDB&quot;: &quot;physical&quot;, &quot;StringEvidence&quot;: &quot;database:0.896,experiments:0.156,coexpression:0.120,textmining:0.115&quot;, &quot;String_Score_Physical&quot;: 915, &quot;String_Score_Combined&quot;: 934}"/>
  </edge>
  <edge label="850860 (pp) 853585" source="123" target="787">
    <att type="string" name="canonicalName" value="850860 (pp) 853585"/>
    <att type="string" name="interaction" value="pp"/>
    <att type="int" name="SCORE" value="912"/>
    <att type="string" name="support" value="{&quot;StringDB&quot;: &quot;physical&quot;, &quot;StringEvidence&quot;: &quot;database:0.896,coexpression:0.879,textmining:0.624,experiments:0.123&quot;, &quot;String_Score_Physical&quot;: 912, &quot;String_Score_Combined&quot;: 996}"/>
  </edge>
  <edge label="850860 (pp) 853709" source="123" target="810">
    <att type="string" name="canonicalName" value="850860 (pp) 853709"/>
    <att type="string" name="interaction" value="pp"/>
    <att type="int" name="SCORE" value="196"/>
    <att type="string" name="support" value="{&quot;StringDB&quot;: &quot;physical&quot;, &quot;StringEvidence&quot;: &quot;coexpression:0.632,textmining:0.591,experiments:0.162&quot;, &quot;String_Score_Physical&quot;: 196, &quot;String_Score_Combined&quot;: 879}"/>
  </edge>
  <edge label="850860 (pp) 853777" source="123" target="828">
    <att type="string" name="canonicalName" value="850860 (pp) 853777"/>
    <att type="string" name="interaction" value="pp"/>
    <att type="int" name="SCORE" value="197"/>
    <att type="string" name="support" value="{&quot;StringDB&quot;: &quot;physical&quot;, &quot;StringEvidence&quot;: &quot;coexpression:0.867,textmining:0.317,experiments:0.163&quot;, &quot;String_Score_Physical&quot;: 197, &quot;String_Score_Combined&quot;: 926}"/>
  </edge>
  <edge label="850860 (pp) 854035" source="123" target="900">
    <att type="string" name="canonicalName" value="850860 (pp) 854035"/>
    <att type="string" name="interaction" value="pp"/>
    <att type="int" name="SCORE" value="195"/>
    <att type="string" name="support" value="{&quot;StringDB&quot;: &quot;physical&quot;, &quot;StringEvidence&quot;: &quot;experiments:0.161,coexpression:0.076,textmining:0.020&quot;, &quot;String_Score_Physical&quot;: 195, &quot;String_Score_Combined&quot;: 271}"/>
  </edge>
  <edge label="850860 (pp) 854130" source="123" target="925">
    <att type="string" name="canonicalName" value="850860 (pp) 854130"/>
    <att type="string" name="interaction" value="pp"/>
    <att type="int" name="SCORE" value="198"/>
    <att type="string" name="support" value="{&quot;StringDB&quot;: &quot;physical&quot;, &quot;StringEvidence&quot;: &quot;experiments:0.164,coexpression:0.038,textmining:0.003&quot;, &quot;String_Score_Physical&quot;: 198, &quot;String_Score_Combined&quot;: 230}"/>
  </edge>
  <edge label="850860 (pp) 854231" source="123" target="954">
    <att type="string" name="canonicalName" value="850860 (pp) 854231"/>
    <att type="string" name="interaction" value="pp"/>
    <att type="int" name="SCORE" value="991"/>
    <att type="string" name="support" value="{&quot;StringDB&quot;: &quot;physical&quot;, &quot;StringEvidence&quot;: &quot;experiments:0.979,coexpression:0.892,database:0.583,textmining:0.493&quot;, &quot;String_Score_Physical&quot;: 991, &quot;String_Score_Combined&quot;: 999}"/>
  </edge>
  <edge label="850860 (pp) 854317" source="123" target="972">
    <att type="string" name="canonicalName" value="850860 (pp) 854317"/>
    <att type="string" name="interaction" value="pp"/>
    <att type="int" name="SCORE" value="188"/>
    <att type="string" name="support" value="{&quot;StringDB&quot;: &quot;physical&quot;, &quot;StringEvidence&quot;: &quot;experiments:0.153,coexpression:0.016&quot;, &quot;String_Score_Physical&quot;: 188, &quot;String_Score_Combined&quot;: 200}"/>
  </edge>
  <edge label="850860 (pp) 854407" source="123" target="999">
    <att type="string" name="canonicalName" value="850860 (pp) 854407"/>
    <att type="string" name="interaction" value="pp"/>
    <att type="int" name="SCORE" value="901"/>
    <att type="string" name="support" value="{&quot;StringDB&quot;: &quot;physical&quot;, &quot;StringEvidence&quot;: &quot;database:0.896,textmining:0.529,coexpression:0.053,experiments:0.020&quot;, &quot;String_Score_Physical&quot;: 901, &quot;String_Score_Combined&quot;: 956}"/>
  </edge>
  <edge label="850860 (pp) 854582" source="123" target="1033">
    <att type="string" name="canonicalName" value="850860 (pp) 854582"/>
    <att type="string" name="interaction" value="pp"/>
    <att type="int" name="SCORE" value="880"/>
    <att type="string" name="support" value="{&quot;StringDB&quot;: &quot;physical&quot;, &quot;StringEvidence&quot;: &quot;experiments:0.701,database:0.583,textmining:0.302&quot;, &quot;String_Score_Physical&quot;: 880, &quot;String_Score_Combined&quot;: 916}"/>
  </edge>
  <edge label="850860 (pp) 854598" source="123" target="1036">
    <att type="string" name="canonicalName" value="850860 (pp) 854598"/>
    <att type="string" name="interaction" value="pp"/>
    <att type="int" name="SCORE" value="725"/>
    <att type="string" name="support" value="{&quot;StringDB&quot;: &quot;physical&quot;, &quot;StringEvidence&quot;: &quot;database:0.520,experiments:0.403,textmining:0.116,neighborhood:0.014&quot;, &quot;String_Score_Physical&quot;: 725, &quot;String_Score_Combined&quot;: 760}"/>
  </edge>
  <edge label="850860 (pp) 854622" source="123" target="1038">
    <att type="string" name="canonicalName" value="850860 (pp) 854622"/>
    <att type="string" name="interaction" value="pp"/>
    <att type="int" name="SCORE" value="973"/>
    <att type="string" name="support" value="{&quot;StringDB&quot;: &quot;physical&quot;, &quot;StringEvidence&quot;: &quot;experiments:0.943,database:0.520,textmining:0.234,neighborhood:0.104,coexpression:0.021&quot;, &quot;String_Score_Physical&quot;: 973, &quot;String_Score_Combined&quot;: 982}"/>
  </edge>
  <edge label="850860 (pp) 854681" source="123" target="1051">
    <att type="string" name="canonicalName" value="850860 (pp) 854681"/>
    <att type="string" name="interaction" value="pp"/>
    <att type="int" name="SCORE" value="197"/>
    <att type="string" name="support" value="{&quot;StringDB&quot;: &quot;physical&quot;, &quot;StringEvidence&quot;: &quot;experiments:0.163,textmining:0.128,coexpression:0.019&quot;, &quot;String_Score_Physical&quot;: 197, &quot;String_Score_Combined&quot;: 313}"/>
  </edge>
  <edge label="850860 (pp) 854695" source="123" target="1055">
    <att type="string" name="canonicalName" value="850860 (pp) 854695"/>
    <att type="string" name="interaction" value="pp"/>
    <att type="int" name="SCORE" value="646"/>
    <att type="string" name="support" value="{&quot;StringDB&quot;: &quot;physical&quot;, &quot;StringEvidence&quot;: &quot;database:0.520,experiments:0.231,coexpression:0.169,textmining:0.110&quot;, &quot;String_Score_Physical&quot;: 646, &quot;String_Score_Combined&quot;: 738}"/>
  </edge>
  <edge label="850860 (pp) 854790" source="123" target="1084">
    <att type="string" name="canonicalName" value="850860 (pp) 854790"/>
    <att type="string" name="interaction" value="pp"/>
    <att type="int" name="SCORE" value="900"/>
    <att type="string" name="support" value="{&quot;StringDB&quot;: &quot;physical&quot;, &quot;StringEvidence&quot;: &quot;database:0.896,textmining:0.504,coexpression:0.080,experiments:0.004&quot;, &quot;String_Score_Physical&quot;: 900, &quot;String_Score_Combined&quot;: 954}"/>
  </edge>
  <edge label="850860 (pp) 854930" source="123" target="1117">
    <att type="string" name="canonicalName" value="850860 (pp) 854930"/>
    <att type="string" name="interaction" value="pp"/>
    <att type="int" name="SCORE" value="963"/>
    <att type="string" name="support" value="{&quot;StringDB&quot;: &quot;physical&quot;, &quot;StringEvidence&quot;: &quot;experiments:0.961,coexpression:0.050,textmining:0.005&quot;, &quot;String_Score_Physical&quot;: 963, &quot;String_Score_Combined&quot;: 965}"/>
  </edge>
  <edge label="850860 (pp) 854950" source="123" target="1120">
    <att type="string" name="canonicalName" value="850860 (pp) 854950"/>
    <att type="string" name="interaction" value="pp"/>
    <att type="int" name="SCORE" value="900"/>
    <att type="string" name="support" value="{&quot;StringDB&quot;: &quot;physical&quot;, &quot;StringEvidence&quot;: &quot;database:0.896,textmining:0.086,coexpression:0.010&quot;, &quot;String_Score_Physical&quot;: 900, &quot;String_Score_Combined&quot;: 909}"/>
  </edge>
  <edge label="850860 (pp) 855115" source="123" target="1163">
    <att type="string" name="canonicalName" value="850860 (pp) 855115"/>
    <att type="string" name="interaction" value="pp"/>
    <att type="int" name="SCORE" value="252"/>
    <att type="string" name="support" value="{&quot;StringDB&quot;: &quot;physical&quot;, &quot;StringEvidence&quot;: &quot;experiments:0.221,coexpression:0.220,textmining:0.082&quot;, &quot;String_Score_Physical&quot;: 252, &quot;String_Score_Combined&quot;: 465}"/>
  </edge>
  <edge label="850860 (pp) 855298" source="123" target="1215">
    <att type="string" name="canonicalName" value="850860 (pp) 855298"/>
    <att type="string" name="interaction" value="pp"/>
    <att type="int" name="SCORE" value="540"/>
    <att type="string" name="support" value="{&quot;StringDB&quot;: &quot;physical&quot;, &quot;StringEvidence&quot;: &quot;database:0.520&quot;, &quot;String_Score_Physical&quot;: 540, &quot;String_Score_Combined&quot;: 540}"/>
  </edge>
  <edge label="850860 (pp) 855669" source="123" target="1307">
    <att type="string" name="canonicalName" value="850860 (pp) 855669"/>
    <att type="string" name="interaction" value="pp"/>
    <att type="int" name="SCORE" value="189"/>
    <att type="string" name="support" value="{&quot;StringDB&quot;: &quot;physical&quot;, &quot;StringEvidence&quot;: &quot;textmining:0.509,coexpression:0.173,experiments:0.154&quot;, &quot;String_Score_Physical&quot;: 189, &quot;String_Score_Combined&quot;: 670}"/>
  </edge>
  <edge label="850860 (pp) 855675" source="123" target="1310">
    <att type="string" name="canonicalName" value="850860 (pp) 855675"/>
    <att type="string" name="interaction" value="pp"/>
    <att type="int" name="SCORE" value="923"/>
    <att type="string" name="support" value="{&quot;StringDB&quot;: &quot;physical&quot;, &quot;StringEvidence&quot;: &quot;database:0.896,experiments:0.231,coexpression:0.169,textmining:0.045&quot;, &quot;String_Score_Physical&quot;: 923, &quot;String_Score_Combined&quot;: 938}"/>
  </edge>
  <edge label="850860 (pp) 855732" source="123" target="1324">
    <att type="string" name="canonicalName" value="850860 (pp) 855732"/>
    <att type="string" name="interaction" value="pp"/>
    <att type="int" name="SCORE" value="786"/>
    <att type="string" name="support" value="{&quot;StringDB&quot;: &quot;physical&quot;, &quot;StringEvidence&quot;: &quot;experiments:0.777,coexpression:0.167,textmining:0.102&quot;, &quot;String_Score_Physical&quot;: 786, &quot;String_Score_Combined&quot;: 839}"/>
  </edge>
  <edge label="850860 (pp) 855836" source="123" target="1343">
    <att type="string" name="canonicalName" value="850860 (pp) 855836"/>
    <att type="string" name="interaction" value="pp"/>
    <att type="int" name="SCORE" value="201"/>
    <att type="string" name="support" value="{&quot;StringDB&quot;: &quot;physical&quot;, &quot;StringEvidence&quot;: &quot;textmining:0.306,experiments:0.168,coexpression:0.010&quot;, &quot;String_Score_Physical&quot;: 201, &quot;String_Score_Combined&quot;: 452}"/>
  </edge>
  <edge label="850860 (pp) 855949" source="123" target="1381">
    <att type="string" name="canonicalName" value="850860 (pp) 855949"/>
    <att type="string" name="interaction" value="pp"/>
    <att type="int" name="SCORE" value="191"/>
    <att type="string" name="support" value="{&quot;StringDB&quot;: &quot;physical&quot;, &quot;StringEvidence&quot;: &quot;textmining:0.478,experiments:0.156,coexpression:0.004&quot;, &quot;String_Score_Physical&quot;: 191, &quot;String_Score_Combined&quot;: 579}"/>
  </edge>
  <edge label="850860 (pp) 855998" source="123" target="1394">
    <att type="string" name="canonicalName" value="850860 (pp) 855998"/>
    <att type="string" name="interaction" value="pp"/>
    <att type="int" name="SCORE" value="191"/>
    <att type="string" name="support" value="{&quot;StringDB&quot;: &quot;physical&quot;, &quot;StringEvidence&quot;: &quot;experiments:0.156,textmining:0.033,coexpression:0.017&quot;, &quot;String_Score_Physical&quot;: 191, &quot;String_Score_Combined&quot;: 231}"/>
  </edge>
  <edge label="850860 (pp) 856027" source="123" target="1401">
    <att type="string" name="canonicalName" value="850860 (pp) 856027"/>
    <att type="string" name="interaction" value="pp"/>
    <att type="int" name="SCORE" value="267"/>
    <att type="string" name="support" value="{&quot;StringDB&quot;: &quot;physical&quot;, &quot;StringEvidence&quot;: &quot;coexpression:0.627,experiments:0.236,textmining:0.233&quot;, &quot;String_Score_Physical&quot;: 267, &quot;String_Score_Combined&quot;: 789}"/>
  </edge>
  <edge label="850860 (pp) 856090" source="123" target="1413">
    <att type="string" name="canonicalName" value="850860 (pp) 856090"/>
    <att type="string" name="interaction" value="pp"/>
    <att type="int" name="SCORE" value="224"/>
    <att type="string" name="support" value="{&quot;StringDB&quot;: &quot;physical&quot;, &quot;StringEvidence&quot;: &quot;coexpression:0.892,experiments:0.192,textmining:0.166&quot;, &quot;String_Score_Physical&quot;: 224, &quot;String_Score_Combined&quot;: 929}"/>
  </edge>
  <edge label="850860 (pp) 856321" source="123" target="1468">
    <att type="string" name="canonicalName" value="850860 (pp) 856321"/>
    <att type="string" name="interaction" value="pp"/>
    <att type="int" name="SCORE" value="980"/>
    <att type="string" name="support" value="{&quot;StringDB&quot;: &quot;physical&quot;, &quot;StringEvidence&quot;: &quot;experiments:0.958,coexpression:0.892,textmining:0.693,database:0.520,cooccurrence:0.264&quot;, &quot;String_Score_Physical&quot;: 980, &quot;String_Score_Combined&quot;: 998}"/>
  </edge>
  <edge label="850860 (pp) 856390" source="123" target="1481">
    <att type="string" name="canonicalName" value="850860 (pp) 856390"/>
    <att type="string" name="interaction" value="pp"/>
    <att type="int" name="SCORE" value="540"/>
    <att type="string" name="support" value="{&quot;StringDB&quot;: &quot;physical&quot;, &quot;StringEvidence&quot;: &quot;database:0.520&quot;, &quot;String_Score_Physical&quot;: 540, &quot;String_Score_Combined&quot;: 540}"/>
  </edge>
  <edge label="850860 (pp) 856447" source="123" target="1495">
    <att type="string" name="canonicalName" value="850860 (pp) 856447"/>
    <att type="string" name="interaction" value="pp"/>
    <att type="int" name="SCORE" value="288"/>
    <att type="string" name="support" value="{&quot;StringDB&quot;: &quot;physical&quot;, &quot;StringEvidence&quot;: &quot;experiments:0.259,textmining:0.039,coexpression:0.009&quot;, &quot;BioGrid&quot;: &quot;genetic&quot;, &quot;BioGrid_PubMed&quot;: &quot;1447206&quot;, &quot;BioGrid_Type&quot;: &quot;Dosage Rescue&quot;, &quot;String_Score_Physical&quot;: 288, &quot;String_Score_Combined&quot;: 322}"/>
  </edge>
  <edge label="850860 (pp) 856448" source="123" target="1496">
    <att type="string" name="canonicalName" value="850860 (pp) 856448"/>
    <att type="string" name="interaction" value="pp"/>
    <att type="int" name="SCORE" value="923"/>
    <att type="string" name="support" value="{&quot;StringDB&quot;: &quot;physical&quot;, &quot;StringEvidence&quot;: &quot;coexpression:0.892,experiments:0.833,textmining:0.631,database:0.520&quot;, &quot;String_Score_Physical&quot;: 923, &quot;String_Score_Combined&quot;: 996}"/>
  </edge>
  <edge label="850860 (pp) 856672" source="123" target="1553">
    <att type="string" name="canonicalName" value="850860 (pp) 856672"/>
    <att type="string" name="interaction" value="pp"/>
    <att type="int" name="SCORE" value="915"/>
    <att type="string" name="support" value="{&quot;StringDB&quot;: &quot;physical&quot;, &quot;StringEvidence&quot;: &quot;database:0.896,experiments:0.156,coexpression:0.120,textmining:0.115&quot;, &quot;String_Score_Physical&quot;: 915, &quot;String_Score_Combined&quot;: 934}"/>
  </edge>
  <edge label="850860 (pp) 856689" source="123" target="1556">
    <att type="string" name="canonicalName" value="850860 (pp) 856689"/>
    <att type="string" name="interaction" value="pp"/>
    <att type="int" name="SCORE" value="991"/>
    <att type="string" name="support" value="{&quot;StringDB&quot;: &quot;physical&quot;, &quot;StringEvidence&quot;: &quot;experiments:0.979,coexpression:0.892,textmining:0.691,database:0.583&quot;, &quot;String_Score_Physical&quot;: 991, &quot;String_Score_Combined&quot;: 999}"/>
  </edge>
  <edge label="850860 (pp) 856721" source="123" target="1564">
    <att type="string" name="canonicalName" value="850860 (pp) 856721"/>
    <att type="string" name="interaction" value="pp"/>
    <att type="int" name="SCORE" value="252"/>
    <att type="string" name="support" value="{&quot;StringDB&quot;: &quot;physical&quot;, &quot;StringEvidence&quot;: &quot;experiments:0.221,coexpression:0.220,textmining:0.082&quot;, &quot;String_Score_Physical&quot;: 252, &quot;String_Score_Combined&quot;: 465}"/>
  </edge>
  <edge label="850860 (pp) 856800" source="123" target="1584">
    <att type="string" name="canonicalName" value="850860 (pp) 856800"/>
    <att type="string" name="interaction" value="pp"/>
    <att type="int" name="SCORE" value="208"/>
    <att type="string" name="support" value="{&quot;StringDB&quot;: &quot;functional&quot;, &quot;StringEvidence&quot;: &quot;textmining:0.676,neighborhood:0.131&quot;, &quot;BioGrid&quot;: &quot;physical&quot;, &quot;BioGrid_PubMed&quot;: &quot;32997570&quot;, &quot;BioGrid_Type&quot;: &quot;Biochemical Activity&quot;, &quot;String_Score_Combined&quot;: 729, &quot;String_Score_Physical&quot;: 208}"/>
  </edge>
  <edge label="850860 (pp) 856811" source="123" target="1588">
    <att type="string" name="canonicalName" value="850860 (pp) 856811"/>
    <att type="string" name="interaction" value="pp"/>
    <att type="int" name="SCORE" value="336"/>
    <att type="string" name="support" value="{&quot;StringDB&quot;: &quot;physical&quot;, &quot;StringEvidence&quot;: &quot;textmining:0.815,experiments:0.308,coexpression:0.009&quot;, &quot;BioGrid&quot;: &quot;genetic&quot;, &quot;BioGrid_PubMed&quot;: &quot;19837041&quot;, &quot;BioGrid_Type&quot;: &quot;Synthetic Growth Defect&quot;, &quot;String_Score_Physical&quot;: 336, &quot;String_Score_Combined&quot;: 878}"/>
  </edge>
  <edge label="850860 (pp) 856840" source="123" target="1596">
    <att type="string" name="canonicalName" value="850860 (pp) 856840"/>
    <att type="string" name="interaction" value="pp"/>
    <att type="int" name="SCORE" value="197"/>
    <att type="string" name="support" value="{&quot;StringDB&quot;: &quot;physical&quot;, &quot;StringEvidence&quot;: &quot;experiments:0.163,textmining:0.131,coexpression:0.015&quot;, &quot;String_Score_Physical&quot;: 197, &quot;String_Score_Combined&quot;: 312}"/>
  </edge>
  <edge label="850860 (pp) 856925" source="123" target="1621">
    <att type="string" name="canonicalName" value="850860 (pp) 856925"/>
    <att type="string" name="interaction" value="pp"/>
    <att type="int" name="SCORE" value="198"/>
    <att type="string" name="support" value="{&quot;StringDB&quot;: &quot;physical&quot;, &quot;StringEvidence&quot;: &quot;experiments:0.164,coexpression:0.143,textmining:0.137&quot;, &quot;String_Score_Physical&quot;: 198, &quot;String_Score_Combined&quot;: 406}"/>
  </edge>
  <edge label="850865 (pp) 850890" source="124" target="131">
    <att type="string" name="canonicalName" value="850865 (pp) 850890"/>
    <att type="string" name="interaction" value="pp"/>
    <att type="int" name="SCORE" value="897"/>
    <att type="string" name="support" value="{&quot;StringDB&quot;: &quot;physical&quot;, &quot;StringEvidence&quot;: &quot;textmining:0.979,experiments:0.796,database:0.479,coexpression:0.003&quot;, &quot;BioGrid&quot;: &quot;genetic&quot;, &quot;BioGrid_PubMed&quot;: &quot;30850607,29180659,22403410,21930701,20657548,20622808,19506038,19221197&quot;, &quot;BioGrid_Type&quot;: &quot;Synthetic Rescue,Synthetic Growth Defect,Phenotypic Suppression,Phenotypic Enhancement&quot;, &quot;String_Score_Physical&quot;: 897, &quot;String_Score_Combined&quot;: 921}"/>
  </edge>
  <edge label="850865 (pp) 850955" source="124" target="148">
    <att type="string" name="canonicalName" value="850865 (pp) 850955"/>
    <att type="string" name="interaction" value="pp"/>
    <att type="int" name="SCORE" value="288"/>
    <att type="string" name="support" value="{&quot;StringDB&quot;: &quot;physical&quot;, &quot;StringEvidence&quot;: &quot;experiments:0.259&quot;, &quot;BioGrid&quot;: &quot;genetic&quot;, &quot;BioGrid_PubMed&quot;: &quot;31483742&quot;, &quot;BioGrid_Type&quot;: &quot;Synthetic Rescue&quot;, &quot;String_Score_Physical&quot;: 288, &quot;String_Score_Combined&quot;: 288}"/>
  </edge>
  <edge label="850865 (pp) 851766" source="124" target="346">
    <att type="string" name="canonicalName" value="850865 (pp) 851766"/>
    <att type="string" name="interaction" value="pp"/>
    <att type="int" name="SCORE" value="640"/>
    <att type="string" name="support" value="{&quot;StringDB&quot;: &quot;physical&quot;, &quot;StringEvidence&quot;: &quot;textmining:0.935,experiments:0.486,database:0.270&quot;, &quot;BioGrid&quot;: &quot;genetic&quot;, &quot;BioGrid_PubMed&quot;: &quot;21930701,19506038,19221197&quot;, &quot;BioGrid_Type&quot;: &quot;Dosage Rescue,Synthetic Rescue,Synthetic Growth Defect,Phenotypic Suppression,Phenotypic Enhancement&quot;, &quot;String_Score_Physical&quot;: 640, &quot;String_Score_Combined&quot;: 654}"/>
  </edge>
  <edge label="850865 (pp) 852654" source="124" target="566">
    <att type="string" name="canonicalName" value="850865 (pp) 852654"/>
    <att type="string" name="interaction" value="pp"/>
    <att type="int" name="SCORE" value="327"/>
    <att type="string" name="support" value="{&quot;StringDB&quot;: &quot;physical&quot;, &quot;StringEvidence&quot;: &quot;textmining:0.553,experiments:0.298&quot;, &quot;BioGrid&quot;: &quot;genetic&quot;, &quot;BioGrid_PubMed&quot;: &quot;22403410,21987634&quot;, &quot;BioGrid_Type&quot;: &quot;Positive Genetic,Synthetic Rescue&quot;, &quot;BioGrid_Score&quot;: &quot;2.946948166&quot;, &quot;String_Score_Physical&quot;: 327, &quot;String_Score_Combined&quot;: 698}"/>
  </edge>
  <edge label="850865 (pp) 852755" source="124" target="593">
    <att type="string" name="canonicalName" value="850865 (pp) 852755"/>
    <att type="string" name="interaction" value="pp"/>
    <att type="int" name="SCORE" value="315"/>
    <att type="string" name="support" value="{&quot;StringDB&quot;: &quot;physical&quot;, &quot;StringEvidence&quot;: &quot;experiments:0.286&quot;, &quot;BioGrid&quot;: &quot;physical&quot;, &quot;BioGrid_PubMed&quot;: &quot;19840948&quot;, &quot;BioGrid_Type&quot;: &quot;Affinity Capture-RNA&quot;, &quot;String_Score_Physical&quot;: 315, &quot;String_Score_Combined&quot;: 315}"/>
  </edge>
  <edge label="850865 (pp) 853033" source="124" target="650">
    <att type="string" name="canonicalName" value="850865 (pp) 853033"/>
    <att type="string" name="interaction" value="pp"/>
    <att type="int" name="SCORE" value="465"/>
    <att type="string" name="support" value="{&quot;StringDB&quot;: &quot;physical&quot;, &quot;StringEvidence&quot;: &quot;textmining:0.693,experiments:0.442&quot;, &quot;BioGrid&quot;: &quot;genetic&quot;, &quot;BioGrid_PubMed&quot;: &quot;30850607,27708008,21987634,20093466,19221197&quot;, &quot;BioGrid_Type&quot;: &quot;Negative Genetic,Synthetic Lethality,Phenotypic Enhancement&quot;, &quot;BioGrid_Score&quot;: &quot;-0.6497,-11.56648459,-0.4817&quot;, &quot;String_Score_Physical&quot;: 465, &quot;String_Score_Combined&quot;: 835}"/>
  </edge>
  <edge label="850865 (pp) 853812" source="124" target="840">
    <att type="string" name="canonicalName" value="850865 (pp) 853812"/>
    <att type="string" name="interaction" value="pp"/>
    <att type="int" name="SCORE" value="957"/>
    <att type="string" name="support" value="{&quot;StringDB&quot;: &quot;physical&quot;, &quot;StringEvidence&quot;: &quot;textmining:0.977,experiments:0.893,database:0.583&quot;, &quot;BioGrid&quot;: &quot;genetic,physical&quot;, &quot;BioGrid_PubMed&quot;: &quot;27354379,27241913,20657548,20622808&quot;, &quot;BioGrid_Type&quot;: &quot;Dosage Lethality,Co-fractionation,Reconstituted Complex,Affinity Capture-Western&quot;, &quot;String_Score_Physical&quot;: 957, &quot;String_Score_Combined&quot;: 999}"/>
  </edge>
  <edge label="850865 (pp) 853817" source="124" target="843">
    <att type="string" name="canonicalName" value="850865 (pp) 853817"/>
    <att type="string" name="interaction" value="pp"/>
    <att type="int" name="SCORE" value="304"/>
    <att type="string" name="support" value="{&quot;StringDB&quot;: &quot;physical&quot;, &quot;StringEvidence&quot;: &quot;experiments:0.275&quot;, &quot;BioGrid&quot;: &quot;genetic&quot;, &quot;BioGrid_PubMed&quot;: &quot;30012561&quot;, &quot;BioGrid_Type&quot;: &quot;Positive Genetic&quot;, &quot;BioGrid_Score&quot;: &quot;0.107&quot;, &quot;String_Score_Physical&quot;: 304, &quot;String_Score_Combined&quot;: 304}"/>
  </edge>
  <edge label="850865 (pp) 854318" source="124" target="973">
    <att type="string" name="canonicalName" value="850865 (pp) 854318"/>
    <att type="string" name="interaction" value="pp"/>
    <att type="int" name="SCORE" value="317"/>
    <att type="string" name="support" value="{&quot;StringDB&quot;: &quot;physical&quot;, &quot;StringEvidence&quot;: &quot;textmining:0.699,experiments:0.289&quot;, &quot;BioGrid&quot;: &quot;genetic&quot;, &quot;BioGrid_PubMed&quot;: &quot;29180659,27708008,21987634&quot;, &quot;BioGrid_Type&quot;: &quot;Negative Genetic,Phenotypic Enhancement,Synthetic Growth Defect&quot;, &quot;BioGrid_Score&quot;: &quot;-0.7562,-7.635679091&quot;, &quot;String_Score_Physical&quot;: 317, &quot;String_Score_Combined&quot;: 794}"/>
  </edge>
  <edge label="850865 (pp) 855592" source="124" target="1282">
    <att type="string" name="canonicalName" value="850865 (pp) 855592"/>
    <att type="string" name="interaction" value="pp"/>
    <att type="int" name="SCORE" value="315"/>
    <att type="string" name="support" value="{&quot;StringDB&quot;: &quot;physical&quot;, &quot;StringEvidence&quot;: &quot;textmining:0.317,experiments:0.286,coexpression:0.009&quot;, &quot;BioGrid&quot;: &quot;physical&quot;, &quot;BioGrid_PubMed&quot;: &quot;20622808&quot;, &quot;BioGrid_Type&quot;: &quot;Affinity Capture-Western&quot;, &quot;String_Score_Physical&quot;: 315, &quot;String_Score_Combined&quot;: 536}"/>
  </edge>
  <edge label="850865 (pp) 856748" source="124" target="1570">
    <att type="string" name="canonicalName" value="850865 (pp) 856748"/>
    <att type="string" name="interaction" value="pp"/>
    <att type="int" name="SCORE" value="288"/>
    <att type="string" name="support" value="{&quot;StringDB&quot;: &quot;physical&quot;, &quot;StringEvidence&quot;: &quot;textmining:0.600,experiments:0.259&quot;, &quot;BioGrid&quot;: &quot;genetic&quot;, &quot;BioGrid_PubMed&quot;: &quot;19221197&quot;, &quot;BioGrid_Type&quot;: &quot;Dosage Rescue,Phenotypic Suppression&quot;, &quot;String_Score_Physical&quot;: 288, &quot;String_Score_Combined&quot;: 715}"/>
  </edge>
  <edge label="850870 (pp) 853275" source="125" target="705">
    <att type="string" name="canonicalName" value="850870 (pp) 853275"/>
    <att type="string" name="interaction" value="pp"/>
    <att type="int" name="SCORE" value="208"/>
    <att type="string" name="support" value="{&quot;BioGrid&quot;: &quot;physical&quot;, &quot;BioGrid_PubMed&quot;: &quot;16319894&quot;, &quot;BioGrid_Type&quot;: &quot;Biochemical Activity&quot;}"/>
  </edge>
  <edge label="850870 (pp) 853475" source="125" target="754">
    <att type="string" name="canonicalName" value="850870 (pp) 853475"/>
    <att type="string" name="interaction" value="pp"/>
    <att type="int" name="SCORE" value="288"/>
    <att type="string" name="support" value="{&quot;StringDB&quot;: &quot;physical&quot;, &quot;StringEvidence&quot;: &quot;experiments:0.259&quot;, &quot;BioGrid&quot;: &quot;genetic&quot;, &quot;BioGrid_PubMed&quot;: &quot;24470217&quot;, &quot;BioGrid_Type&quot;: &quot;Synthetic Growth Defect&quot;, &quot;BioGrid_Score&quot;: &quot;0.38&quot;, &quot;String_Score_Physical&quot;: 288, &quot;String_Score_Combined&quot;: 288}"/>
  </edge>
  <edge label="850873 (pp) 851802" source="126" target="355">
    <att type="string" name="canonicalName" value="850873 (pp) 851802"/>
    <att type="string" name="interaction" value="pp"/>
    <att type="int" name="SCORE" value="346"/>
    <att type="string" name="support" value="{&quot;StringDB&quot;: &quot;physical&quot;, &quot;StringEvidence&quot;: &quot;experiments:0.318,textmining:0.040&quot;, &quot;BioGrid&quot;: &quot;genetic&quot;, &quot;BioGrid_PubMed&quot;: &quot;20831804&quot;, &quot;BioGrid_Type&quot;: &quot;Synthetic Growth Defect&quot;, &quot;String_Score_Physical&quot;: 346, &quot;String_Score_Combined&quot;: 371}"/>
  </edge>
  <edge label="850873 (pp) 852294" source="126" target="488">
    <att type="string" name="canonicalName" value="850873 (pp) 852294"/>
    <att type="string" name="interaction" value="pp"/>
    <att type="int" name="SCORE" value="482"/>
    <att type="string" name="support" value="{&quot;StringDB&quot;: &quot;physical&quot;, &quot;StringEvidence&quot;: &quot;experiments:0.460,textmining:0.014&quot;, &quot;String_Score_Physical&quot;: 482, &quot;String_Score_Combined&quot;: 489}"/>
  </edge>
  <edge label="850873 (pp) 852433" source="126" target="522">
    <att type="string" name="canonicalName" value="850873 (pp) 852433"/>
    <att type="string" name="interaction" value="pp"/>
    <att type="int" name="SCORE" value="659"/>
    <att type="string" name="support" value="{&quot;StringDB&quot;: &quot;physical&quot;, &quot;StringEvidence&quot;: &quot;textmining:0.659,experiments:0.644,coexpression:0.018&quot;, &quot;BioGrid&quot;: &quot;genetic&quot;, &quot;BioGrid_PubMed&quot;: &quot;9741624,31645360,31381575,23045388&quot;, &quot;BioGrid_Type&quot;: &quot;Dosage Lethality,Synthetic Rescue,Phenotypic Enhancement&quot;, &quot;String_Score_Physical&quot;: 659, &quot;String_Score_Combined&quot;: 885}"/>
  </edge>
  <edge label="850873 (pp) 853191" source="126" target="690">
    <att type="string" name="canonicalName" value="850873 (pp) 853191"/>
    <att type="string" name="interaction" value="pp"/>
    <att type="int" name="SCORE" value="305"/>
    <att type="string" name="support" value="{&quot;StringDB&quot;: &quot;physical&quot;, &quot;StringEvidence&quot;: &quot;experiments:0.275,textmining:0.001&quot;, &quot;BioGrid&quot;: &quot;genetic,physical&quot;, &quot;BioGrid_PubMed&quot;: &quot;23390603,16107689&quot;, &quot;BioGrid_Type&quot;: &quot;Synthetic Lethality,Reconstituted Complex&quot;, &quot;BioGrid_Score&quot;: &quot;0.024873612&quot;, &quot;String_Score_Physical&quot;: 305, &quot;String_Score_Combined&quot;: 305}"/>
  </edge>
  <edge label="850873 (pp) 853353" source="126" target="727">
    <att type="string" name="canonicalName" value="850873 (pp) 853353"/>
    <att type="string" name="interaction" value="pp"/>
    <att type="int" name="SCORE" value="288"/>
    <att type="string" name="support" value="{&quot;StringDB&quot;: &quot;physical&quot;, &quot;StringEvidence&quot;: &quot;experiments:0.259&quot;, &quot;BioGrid&quot;: &quot;genetic&quot;, &quot;BioGrid_PubMed&quot;: &quot;23704284&quot;, &quot;BioGrid_Type&quot;: &quot;Dosage Rescue&quot;, &quot;String_Score_Physical&quot;: 288, &quot;String_Score_Combined&quot;: 288}"/>
  </edge>
  <edge label="850873 (pp) 853568" source="126" target="777">
    <att type="string" name="canonicalName" value="850873 (pp) 853568"/>
    <att type="string" name="interaction" value="pp"/>
    <att type="int" name="SCORE" value="288"/>
    <att type="string" name="support" value="{&quot;StringDB&quot;: &quot;physical&quot;, &quot;StringEvidence&quot;: &quot;experiments:0.259&quot;, &quot;BioGrid&quot;: &quot;genetic&quot;, &quot;BioGrid_PubMed&quot;: &quot;19851444&quot;, &quot;BioGrid_Type&quot;: &quot;Synthetic Growth Defect&quot;, &quot;String_Score_Physical&quot;: 288, &quot;String_Score_Combined&quot;: 288}"/>
  </edge>
  <edge label="850873 (pp) 853592" source="126" target="790">
    <att type="string" name="canonicalName" value="850873 (pp) 853592"/>
    <att type="string" name="interaction" value="pp"/>
    <att type="int" name="SCORE" value="219"/>
    <att type="string" name="support" value="{&quot;StringDB&quot;: &quot;physical&quot;, &quot;StringEvidence&quot;: &quot;experiments:0.186&quot;, &quot;BioGrid&quot;: &quot;genetic&quot;, &quot;BioGrid_PubMed&quot;: &quot;21127252&quot;, &quot;BioGrid_Type&quot;: &quot;Positive Genetic&quot;, &quot;BioGrid_Score&quot;: &quot;2.283318&quot;, &quot;String_Score_Physical&quot;: 219, &quot;String_Score_Combined&quot;: 219}"/>
  </edge>
  <edge label="850873 (pp) 853817" source="126" target="843">
    <att type="string" name="canonicalName" value="850873 (pp) 853817"/>
    <att type="string" name="interaction" value="pp"/>
    <att type="int" name="SCORE" value="303"/>
    <att type="string" name="support" value="{&quot;StringDB&quot;: &quot;physical&quot;, &quot;StringEvidence&quot;: &quot;experiments:0.274,textmining:0.014,coexpression:0.002&quot;, &quot;BioGrid&quot;: &quot;genetic&quot;, &quot;BioGrid_PubMed&quot;: &quot;30012561&quot;, &quot;BioGrid_Type&quot;: &quot;Negative Genetic&quot;, &quot;BioGrid_Score&quot;: &quot;-0.186&quot;, &quot;String_Score_Physical&quot;: 303, &quot;String_Score_Combined&quot;: 314}"/>
  </edge>
  <edge label="850873 (pp) 853846" source="126" target="851">
    <att type="string" name="canonicalName" value="850873 (pp) 853846"/>
    <att type="string" name="interaction" value="pp"/>
    <att type="int" name="SCORE" value="195"/>
    <att type="string" name="support" value="{&quot;StringDB&quot;: &quot;physical&quot;, &quot;StringEvidence&quot;: &quot;experiments:0.161,textmining:0.014&quot;, &quot;String_Score_Physical&quot;: 195, &quot;String_Score_Combined&quot;: 205}"/>
  </edge>
  <edge label="850873 (pp) 853866" source="126" target="857">
    <att type="string" name="canonicalName" value="850873 (pp) 853866"/>
    <att type="string" name="interaction" value="pp"/>
    <att type="int" name="SCORE" value="288"/>
    <att type="string" name="support" value="{&quot;StringDB&quot;: &quot;physical&quot;, &quot;StringEvidence&quot;: &quot;experiments:0.259&quot;, &quot;BioGrid&quot;: &quot;genetic&quot;, &quot;BioGrid_PubMed&quot;: &quot;29215176&quot;, &quot;BioGrid_Type&quot;: &quot;Synthetic Rescue&quot;, &quot;String_Score_Physical&quot;: 288, &quot;String_Score_Combined&quot;: 288}"/>
  </edge>
  <edge label="850873 (pp) 855319" source="126" target="1221">
    <att type="string" name="canonicalName" value="850873 (pp) 855319"/>
    <att type="string" name="interaction" value="pp"/>
    <att type="int" name="SCORE" value="356"/>
    <att type="string" name="support" value="{&quot;StringDB&quot;: &quot;physical&quot;, &quot;StringEvidence&quot;: &quot;experiments:0.329,textmining:0.065&quot;, &quot;BioGrid&quot;: &quot;genetic&quot;, &quot;BioGrid_PubMed&quot;: &quot;19909498&quot;, &quot;BioGrid_Type&quot;: &quot;Dosage Growth Defect&quot;, &quot;String_Score_Physical&quot;: 356, &quot;String_Score_Combined&quot;: 398}"/>
  </edge>
  <edge label="850873 (pp) 856674" source="126" target="1555">
    <att type="string" name="canonicalName" value="850873 (pp) 856674"/>
    <att type="string" name="interaction" value="pp"/>
    <att type="int" name="SCORE" value="335"/>
    <att type="string" name="support" value="{&quot;StringDB&quot;: &quot;physical&quot;, &quot;StringEvidence&quot;: &quot;experiments:0.307,textmining:0.045&quot;, &quot;BioGrid&quot;: &quot;genetic&quot;, &quot;BioGrid_PubMed&quot;: &quot;19909498&quot;, &quot;BioGrid_Type&quot;: &quot;Dosage Growth Defect&quot;, &quot;String_Score_Physical&quot;: 335, &quot;String_Score_Combined&quot;: 365}"/>
  </edge>
  <edge label="850874 (pp) 852755" source="127" target="593">
    <att type="string" name="canonicalName" value="850874 (pp) 852755"/>
    <att type="string" name="interaction" value="pp"/>
    <att type="int" name="SCORE" value="407"/>
    <att type="string" name="support" value="{&quot;StringDB&quot;: &quot;physical&quot;, &quot;StringEvidence&quot;: &quot;experiments:0.382,textmining:0.251&quot;, &quot;BioGrid&quot;: &quot;physical&quot;, &quot;BioGrid_PubMed&quot;: &quot;19840948,18719252&quot;, &quot;BioGrid_Type&quot;: &quot;Affinity Capture-RNA,Two-hybrid&quot;, &quot;String_Score_Physical&quot;: 407, &quot;String_Score_Combined&quot;: 556}"/>
  </edge>
  <edge label="850874 (pp) 853111" source="127" target="666">
    <att type="string" name="canonicalName" value="850874 (pp) 853111"/>
    <att type="string" name="interaction" value="pp"/>
    <att type="int" name="SCORE" value="325"/>
    <att type="string" name="support" value="{&quot;StringDB&quot;: &quot;physical&quot;, &quot;StringEvidence&quot;: &quot;experiments:0.296&quot;, &quot;BioGrid&quot;: &quot;genetic&quot;, &quot;BioGrid_PubMed&quot;: &quot;27708008&quot;, &quot;BioGrid_Type&quot;: &quot;Negative Genetic&quot;, &quot;BioGrid_Score&quot;: &quot;-0.1528&quot;, &quot;String_Score_Physical&quot;: 325, &quot;String_Score_Combined&quot;: 325}"/>
  </edge>
  <edge label="850874 (pp) 854230" source="127" target="953">
    <att type="string" name="canonicalName" value="850874 (pp) 854230"/>
    <att type="string" name="interaction" value="pp"/>
    <att type="int" name="SCORE" value="288"/>
    <att type="string" name="support" value="{&quot;StringDB&quot;: &quot;physical&quot;, &quot;StringEvidence&quot;: &quot;experiments:0.259&quot;, &quot;BioGrid&quot;: &quot;genetic&quot;, &quot;BioGrid_PubMed&quot;: &quot;16923967&quot;, &quot;BioGrid_Type&quot;: &quot;Synthetic Rescue&quot;, &quot;String_Score_Physical&quot;: 288, &quot;String_Score_Combined&quot;: 288}"/>
  </edge>
  <edge label="850874 (pp) 854286" source="127" target="965">
    <att type="string" name="canonicalName" value="850874 (pp) 854286"/>
    <att type="string" name="interaction" value="pp"/>
    <att type="int" name="SCORE" value="208"/>
    <att type="string" name="support" value="{&quot;BioGrid&quot;: &quot;physical&quot;, &quot;BioGrid_PubMed&quot;: &quot;37263996&quot;, &quot;BioGrid_Type&quot;: &quot;Affinity Capture-MS&quot;}"/>
  </edge>
  <edge label="850875 (pp) 850914" source="128" target="135">
    <att type="string" name="canonicalName" value="850875 (pp) 850914"/>
    <att type="string" name="interaction" value="pp"/>
    <att type="int" name="SCORE" value="413"/>
    <att type="string" name="support" value="{&quot;StringDB&quot;: &quot;physical&quot;, &quot;StringEvidence&quot;: &quot;experiments:0.388,coexpression:0.058,textmining:0.006&quot;, &quot;BioGrid&quot;: &quot;physical&quot;, &quot;BioGrid_PubMed&quot;: &quot;22515269&quot;, &quot;BioGrid_Type&quot;: &quot;Affinity Capture-MS&quot;, &quot;String_Score_Physical&quot;: 413, &quot;String_Score_Combined&quot;: 451}"/>
  </edge>
  <edge label="850875 (pp) 851068" source="128" target="171">
    <att type="string" name="canonicalName" value="850875 (pp) 851068"/>
    <att type="string" name="interaction" value="pp"/>
    <att type="int" name="SCORE" value="511"/>
    <att type="string" name="support" value="{&quot;StringDB&quot;: &quot;physical&quot;, &quot;StringEvidence&quot;: &quot;experiments:0.490,coexpression:0.002&quot;, &quot;String_Score_Physical&quot;: 511, &quot;String_Score_Combined&quot;: 512}"/>
  </edge>
  <edge label="850875 (pp) 851216" source="128" target="205">
    <att type="string" name="canonicalName" value="850875 (pp) 851216"/>
    <att type="string" name="interaction" value="pp"/>
    <att type="int" name="SCORE" value="334"/>
    <att type="string" name="support" value="{&quot;StringDB&quot;: &quot;physical&quot;, &quot;StringEvidence&quot;: &quot;database:0.229,experiments:0.100,coexpression:0.065,textmining:0.051&quot;, &quot;String_Score_Physical&quot;: 334, &quot;String_Score_Combined&quot;: 409}"/>
  </edge>
  <edge label="850875 (pp) 851347" source="128" target="236">
    <att type="string" name="canonicalName" value="850875 (pp) 851347"/>
    <att type="string" name="interaction" value="pp"/>
    <att type="int" name="SCORE" value="262"/>
    <att type="string" name="support" value="{&quot;StringDB&quot;: &quot;physical&quot;, &quot;StringEvidence&quot;: &quot;experiments:0.230,coexpression:0.113&quot;, &quot;String_Score_Physical&quot;: 262, &quot;String_Score_Combined&quot;: 345}"/>
  </edge>
  <edge label="850875 (pp) 851426" source="128" target="253">
    <att type="string" name="canonicalName" value="850875 (pp) 851426"/>
    <att type="string" name="interaction" value="pp"/>
    <att type="int" name="SCORE" value="262"/>
    <att type="string" name="support" value="{&quot;StringDB&quot;: &quot;physical&quot;, &quot;StringEvidence&quot;: &quot;coexpression:0.867,experiments:0.230,textmining:0.063&quot;, &quot;String_Score_Physical&quot;: 262, &quot;String_Score_Combined&quot;: 907}"/>
  </edge>
  <edge label="850875 (pp) 851480" source="128" target="274">
    <att type="string" name="canonicalName" value="850875 (pp) 851480"/>
    <att type="string" name="interaction" value="pp"/>
    <att type="int" name="SCORE" value="334"/>
    <att type="string" name="support" value="{&quot;StringDB&quot;: &quot;physical&quot;, &quot;StringEvidence&quot;: &quot;database:0.229,experiments:0.100,textmining:0.016&quot;, &quot;String_Score_Physical&quot;: 334, &quot;String_Score_Combined&quot;: 345}"/>
  </edge>
  <edge label="850875 (pp) 851493" source="128" target="278">
    <att type="string" name="canonicalName" value="850875 (pp) 851493"/>
    <att type="string" name="interaction" value="pp"/>
    <att type="int" name="SCORE" value="315"/>
    <att type="string" name="support" value="{&quot;StringDB&quot;: &quot;physical&quot;, &quot;StringEvidence&quot;: &quot;textmining:0.348,experiments:0.286&quot;, &quot;BioGrid&quot;: &quot;physical&quot;, &quot;BioGrid_PubMed&quot;: &quot;22515269&quot;, &quot;BioGrid_Type&quot;: &quot;Affinity Capture-MS,Affinity Capture-Western&quot;, &quot;String_Score_Physical&quot;: 315, &quot;String_Score_Combined&quot;: 553}"/>
  </edge>
  <edge label="850875 (pp) 851611" source="128" target="310">
    <att type="string" name="canonicalName" value="850875 (pp) 851611"/>
    <att type="string" name="interaction" value="pp"/>
    <att type="int" name="SCORE" value="341"/>
    <att type="string" name="support" value="{&quot;StringDB&quot;: &quot;physical&quot;, &quot;StringEvidence&quot;: &quot;experiments:0.313,coexpression:0.175,textmining:0.014&quot;, &quot;String_Score_Physical&quot;: 341, &quot;String_Score_Combined&quot;: 463}"/>
  </edge>
  <edge label="850875 (pp) 851692" source="128" target="329">
    <att type="string" name="canonicalName" value="850875 (pp) 851692"/>
    <att type="string" name="interaction" value="pp"/>
    <att type="int" name="SCORE" value="196"/>
    <att type="string" name="support" value="{&quot;StringDB&quot;: &quot;physical&quot;, &quot;StringEvidence&quot;: &quot;experiments:0.162&quot;, &quot;String_Score_Physical&quot;: 196, &quot;String_Score_Combined&quot;: 196}"/>
  </edge>
  <edge label="850875 (pp) 851948" source="128" target="400">
    <att type="string" name="canonicalName" value="850875 (pp) 851948"/>
    <att type="string" name="interaction" value="pp"/>
    <att type="int" name="SCORE" value="228"/>
    <att type="string" name="support" value="{&quot;StringDB&quot;: &quot;physical&quot;, &quot;StringEvidence&quot;: &quot;experiments:0.196,coexpression:0.077&quot;, &quot;String_Score_Physical&quot;: 228, &quot;String_Score_Combined&quot;: 288}"/>
  </edge>
  <edge label="850875 (pp) 852014" source="128" target="413">
    <att type="string" name="canonicalName" value="850875 (pp) 852014"/>
    <att type="string" name="interaction" value="pp"/>
    <att type="int" name="SCORE" value="709"/>
    <att type="string" name="support" value="{&quot;StringDB&quot;: &quot;physical&quot;, &quot;StringEvidence&quot;: &quot;experiments:0.697,coexpression:0.088,textmining:0.048&quot;, &quot;String_Score_Physical&quot;: 709, &quot;String_Score_Combined&quot;: 747}"/>
  </edge>
  <edge label="850875 (pp) 852073" source="128" target="428">
    <att type="string" name="canonicalName" value="850875 (pp) 852073"/>
    <att type="string" name="interaction" value="pp"/>
    <att type="int" name="SCORE" value="688"/>
    <att type="string" name="support" value="{&quot;StringDB&quot;: &quot;physical&quot;, &quot;StringEvidence&quot;: &quot;experiments:0.675,coexpression:0.151&quot;, &quot;String_Score_Physical&quot;: 688, &quot;String_Score_Combined&quot;: 735}"/>
  </edge>
  <edge label="850875 (pp) 852242" source="128" target="474">
    <att type="string" name="canonicalName" value="850875 (pp) 852242"/>
    <att type="string" name="interaction" value="pp"/>
    <att type="int" name="SCORE" value="686"/>
    <att type="string" name="support" value="{&quot;StringDB&quot;: &quot;physical&quot;, &quot;StringEvidence&quot;: &quot;experiments:0.673,coexpression:0.086,textmining:0.015&quot;, &quot;String_Score_Physical&quot;: 686, &quot;String_Score_Combined&quot;: 717}"/>
  </edge>
  <edge label="850875 (pp) 852397" source="128" target="508">
    <att type="string" name="canonicalName" value="850875 (pp) 852397"/>
    <att type="string" name="interaction" value="pp"/>
    <att type="int" name="SCORE" value="260"/>
    <att type="string" name="support" value="{&quot;StringDB&quot;: &quot;physical&quot;, &quot;StringEvidence&quot;: &quot;experiments:0.229,coexpression:0.036&quot;, &quot;String_Score_Physical&quot;: 260, &quot;String_Score_Combined&quot;: 287}"/>
  </edge>
  <edge label="850875 (pp) 852419" source="128" target="516">
    <att type="string" name="canonicalName" value="850875 (pp) 852419"/>
    <att type="string" name="interaction" value="pp"/>
    <att type="int" name="SCORE" value="229"/>
    <att type="string" name="support" value="{&quot;StringDB&quot;: &quot;physical&quot;, &quot;StringEvidence&quot;: &quot;experiments:0.197,coexpression:0.045&quot;, &quot;String_Score_Physical&quot;: 229, &quot;String_Score_Combined&quot;: 264}"/>
  </edge>
  <edge label="850875 (pp) 852703" source="128" target="582">
    <att type="string" name="canonicalName" value="850875 (pp) 852703"/>
    <att type="string" name="interaction" value="pp"/>
    <att type="int" name="SCORE" value="315"/>
    <att type="string" name="support" value="{&quot;StringDB&quot;: &quot;physical&quot;, &quot;StringEvidence&quot;: &quot;experiments:0.287&quot;, &quot;String_Score_Physical&quot;: 315, &quot;String_Score_Combined&quot;: 315}"/>
  </edge>
  <edge label="850875 (pp) 852755" source="128" target="593">
    <att type="string" name="canonicalName" value="850875 (pp) 852755"/>
    <att type="string" name="interaction" value="pp"/>
    <att type="int" name="SCORE" value="315"/>
    <att type="string" name="support" value="{&quot;StringDB&quot;: &quot;physical&quot;, &quot;StringEvidence&quot;: &quot;experiments:0.286&quot;, &quot;BioGrid&quot;: &quot;physical&quot;, &quot;BioGrid_PubMed&quot;: &quot;19840948&quot;, &quot;BioGrid_Type&quot;: &quot;Affinity Capture-RNA&quot;, &quot;String_Score_Physical&quot;: 315, &quot;String_Score_Combined&quot;: 315}"/>
  </edge>
  <edge label="850875 (pp) 852811" source="128" target="605">
    <att type="string" name="canonicalName" value="850875 (pp) 852811"/>
    <att type="string" name="interaction" value="pp"/>
    <att type="int" name="SCORE" value="262"/>
    <att type="string" name="support" value="{&quot;StringDB&quot;: &quot;physical&quot;, &quot;StringEvidence&quot;: &quot;experiments:0.230,textmining:0.137,coexpression:0.082&quot;, &quot;String_Score_Physical&quot;: 262, &quot;String_Score_Combined&quot;: 415}"/>
  </edge>
  <edge label="850875 (pp) 852902" source="128" target="624">
    <att type="string" name="canonicalName" value="850875 (pp) 852902"/>
    <att type="string" name="interaction" value="pp"/>
    <att type="int" name="SCORE" value="835"/>
    <att type="string" name="support" value="{&quot;StringDB&quot;: &quot;physical&quot;, &quot;StringEvidence&quot;: &quot;coexpression:0.909,experiments:0.828,textmining:0.239&quot;, &quot;String_Score_Physical&quot;: 835, &quot;String_Score_Combined&quot;: 988}"/>
  </edge>
  <edge label="850875 (pp) 852934" source="128" target="633">
    <att type="string" name="canonicalName" value="850875 (pp) 852934"/>
    <att type="string" name="interaction" value="pp"/>
    <att type="int" name="SCORE" value="511"/>
    <att type="string" name="support" value="{&quot;StringDB&quot;: &quot;physical&quot;, &quot;StringEvidence&quot;: &quot;coexpression:0.918,experiments:0.490&quot;, &quot;String_Score_Physical&quot;: 511, &quot;String_Score_Combined&quot;: 959}"/>
  </edge>
  <edge label="850875 (pp) 853135" source="128" target="671">
    <att type="string" name="canonicalName" value="850875 (pp) 853135"/>
    <att type="string" name="interaction" value="pp"/>
    <att type="int" name="SCORE" value="789"/>
    <att type="string" name="support" value="{&quot;StringDB&quot;: &quot;physical&quot;, &quot;StringEvidence&quot;: &quot;experiments:0.780,coexpression:0.057&quot;, &quot;String_Score_Physical&quot;: 789, &quot;String_Score_Combined&quot;: 801}"/>
  </edge>
  <edge label="850875 (pp) 853248" source="128" target="700">
    <att type="string" name="canonicalName" value="850875 (pp) 853248"/>
    <att type="string" name="interaction" value="pp"/>
    <att type="int" name="SCORE" value="281"/>
    <att type="string" name="support" value="{&quot;StringDB&quot;: &quot;physical&quot;, &quot;StringEvidence&quot;: &quot;experiments:0.250,textmining:0.049,coexpression:0.017&quot;, &quot;String_Score_Physical&quot;: 281, &quot;String_Score_Combined&quot;: 327}"/>
  </edge>
  <edge label="850875 (pp) 853342" source="128" target="722">
    <att type="string" name="canonicalName" value="850875 (pp) 853342"/>
    <att type="string" name="interaction" value="pp"/>
    <att type="int" name="SCORE" value="216"/>
    <att type="string" name="support" value="{&quot;StringDB&quot;: &quot;physical&quot;, &quot;StringEvidence&quot;: &quot;experiments:0.182,coexpression:0.054&quot;, &quot;String_Score_Physical&quot;: 216, &quot;String_Score_Combined&quot;: 258}"/>
  </edge>
  <edge label="850875 (pp) 853382" source="128" target="731">
    <att type="string" name="canonicalName" value="850875 (pp) 853382"/>
    <att type="string" name="interaction" value="pp"/>
    <att type="int" name="SCORE" value="793"/>
    <att type="string" name="support" value="{&quot;StringDB&quot;: &quot;physical&quot;, &quot;StringEvidence&quot;: &quot;experiments:0.784,coexpression:0.501&quot;, &quot;String_Score_Physical&quot;: 793, &quot;String_Score_Combined&quot;: 896}"/>
  </edge>
  <edge label="850875 (pp) 853475" source="128" target="754">
    <att type="string" name="canonicalName" value="850875 (pp) 853475"/>
    <att type="string" name="interaction" value="pp"/>
    <att type="int" name="SCORE" value="288"/>
    <att type="string" name="support" value="{&quot;StringDB&quot;: &quot;physical&quot;, &quot;StringEvidence&quot;: &quot;experiments:0.259,coexpression:0.009&quot;, &quot;BioGrid&quot;: &quot;genetic&quot;, &quot;BioGrid_PubMed&quot;: &quot;24470217&quot;, &quot;BioGrid_Type&quot;: &quot;Synthetic Rescue&quot;, &quot;BioGrid_Score&quot;: &quot;-0.93&quot;, &quot;String_Score_Physical&quot;: 288, &quot;String_Score_Combined&quot;: 295}"/>
  </edge>
  <edge label="850875 (pp) 853568" source="128" target="777">
    <att type="string" name="canonicalName" value="850875 (pp) 853568"/>
    <att type="string" name="interaction" value="pp"/>
    <att type="int" name="SCORE" value="666"/>
    <att type="string" name="support" value="{&quot;StringDB&quot;: &quot;physical&quot;, &quot;StringEvidence&quot;: &quot;experiments:0.652,coexpression:0.236,textmining:0.011&quot;, &quot;String_Score_Physical&quot;: 666, &quot;String_Score_Combined&quot;: 747}"/>
  </edge>
  <edge label="850875 (pp) 853578" source="128" target="783">
    <att type="string" name="canonicalName" value="850875 (pp) 853578"/>
    <att type="string" name="interaction" value="pp"/>
    <att type="int" name="SCORE" value="539"/>
    <att type="string" name="support" value="{&quot;StringDB&quot;: &quot;physical&quot;, &quot;StringEvidence&quot;: &quot;experiments:0.519,coexpression:0.074,textmining:0.003&quot;, &quot;String_Score_Physical&quot;: 539, &quot;String_Score_Combined&quot;: 574}"/>
  </edge>
  <edge label="850875 (pp) 853720" source="128" target="812">
    <att type="string" name="canonicalName" value="850875 (pp) 853720"/>
    <att type="string" name="interaction" value="pp"/>
    <att type="int" name="SCORE" value="231"/>
    <att type="string" name="support" value="{&quot;StringDB&quot;: &quot;physical&quot;, &quot;StringEvidence&quot;: &quot;experiments:0.199,coexpression:0.009&quot;, &quot;String_Score_Physical&quot;: 231, &quot;String_Score_Combined&quot;: 239}"/>
  </edge>
  <edge label="850875 (pp) 853792" source="128" target="831">
    <att type="string" name="canonicalName" value="850875 (pp) 853792"/>
    <att type="string" name="interaction" value="pp"/>
    <att type="int" name="SCORE" value="213"/>
    <att type="string" name="support" value="{&quot;StringDB&quot;: &quot;physical&quot;, &quot;StringEvidence&quot;: &quot;experiments:0.179,textmining:0.011&quot;, &quot;String_Score_Physical&quot;: 213, &quot;String_Score_Combined&quot;: 222}"/>
  </edge>
  <edge label="850875 (pp) 853798" source="128" target="833">
    <att type="string" name="canonicalName" value="850875 (pp) 853798"/>
    <att type="string" name="interaction" value="pp"/>
    <att type="int" name="SCORE" value="726"/>
    <att type="string" name="support" value="{&quot;StringDB&quot;: &quot;physical&quot;, &quot;StringEvidence&quot;: &quot;experiments:0.714,textmining:0.270,coexpression:0.221,neighborhood:0.014&quot;, &quot;String_Score_Physical&quot;: 726, &quot;String_Score_Combined&quot;: 846}"/>
  </edge>
  <edge label="850875 (pp) 853867" source="128" target="858">
    <att type="string" name="canonicalName" value="850875 (pp) 853867"/>
    <att type="string" name="interaction" value="pp"/>
    <att type="int" name="SCORE" value="793"/>
    <att type="string" name="support" value="{&quot;StringDB&quot;: &quot;physical&quot;, &quot;StringEvidence&quot;: &quot;experiments:0.784,coexpression:0.009&quot;, &quot;String_Score_Physical&quot;: 793, &quot;String_Score_Combined&quot;: 794}"/>
  </edge>
  <edge label="850875 (pp) 853992" source="128" target="889">
    <att type="string" name="canonicalName" value="850875 (pp) 853992"/>
    <att type="string" name="interaction" value="pp"/>
    <att type="int" name="SCORE" value="334"/>
    <att type="string" name="support" value="{&quot;StringDB&quot;: &quot;physical&quot;, &quot;StringEvidence&quot;: &quot;database:0.229,experiments:0.100,textmining:0.016&quot;, &quot;String_Score_Physical&quot;: 334, &quot;String_Score_Combined&quot;: 345}"/>
  </edge>
  <edge label="850875 (pp) 854035" source="128" target="900">
    <att type="string" name="canonicalName" value="850875 (pp) 854035"/>
    <att type="string" name="interaction" value="pp"/>
    <att type="int" name="SCORE" value="394"/>
    <att type="string" name="support" value="{&quot;StringDB&quot;: &quot;physical&quot;, &quot;StringEvidence&quot;: &quot;experiments:0.368,textmining:0.046,coexpression:0.015&quot;, &quot;String_Score_Physical&quot;: 394, &quot;String_Score_Combined&quot;: 430}"/>
  </edge>
  <edge label="850875 (pp) 854073" source="128" target="909">
    <att type="string" name="canonicalName" value="850875 (pp) 854073"/>
    <att type="string" name="interaction" value="pp"/>
    <att type="int" name="SCORE" value="463"/>
    <att type="string" name="support" value="{&quot;StringDB&quot;: &quot;physical&quot;, &quot;StringEvidence&quot;: &quot;textmining:0.707,experiments:0.441&quot;, &quot;BioGrid&quot;: &quot;physical&quot;, &quot;BioGrid_PubMed&quot;: &quot;17945254,15075275&quot;, &quot;BioGrid_Type&quot;: &quot;Two-hybrid,Reconstituted Complex,Affinity Capture-Western&quot;, &quot;String_Score_Physical&quot;: 463, &quot;String_Score_Combined&quot;: 843}"/>
  </edge>
  <edge label="850875 (pp) 854111" source="128" target="922">
    <att type="string" name="canonicalName" value="850875 (pp) 854111"/>
    <att type="string" name="interaction" value="pp"/>
    <att type="int" name="SCORE" value="334"/>
    <att type="string" name="support" value="{&quot;StringDB&quot;: &quot;physical&quot;, &quot;StringEvidence&quot;: &quot;database:0.229,experiments:0.100,textmining:0.016&quot;, &quot;String_Score_Physical&quot;: 334, &quot;String_Score_Combined&quot;: 345}"/>
  </edge>
  <edge label="850875 (pp) 854549" source="128" target="1020">
    <att type="string" name="canonicalName" value="850875 (pp) 854549"/>
    <att type="string" name="interaction" value="pp"/>
    <att type="int" name="SCORE" value="242"/>
    <att type="string" name="support" value="{&quot;StringDB&quot;: &quot;physical&quot;, &quot;StringEvidence&quot;: &quot;experiments:0.211,coexpression:0.016,textmining:0.008&quot;, &quot;String_Score_Physical&quot;: 242, &quot;String_Score_Combined&quot;: 261}"/>
  </edge>
  <edge label="850875 (pp) 854983" source="128" target="1127">
    <att type="string" name="canonicalName" value="850875 (pp) 854983"/>
    <att type="string" name="interaction" value="pp"/>
    <att type="int" name="SCORE" value="410"/>
    <att type="string" name="support" value="{&quot;StringDB&quot;: &quot;physical&quot;, &quot;StringEvidence&quot;: &quot;coexpression:0.561,experiments:0.385,textmining:0.145&quot;, &quot;String_Score_Physical&quot;: 410, &quot;String_Score_Combined&quot;: 778}"/>
  </edge>
  <edge label="850875 (pp) 855002" source="128" target="1131">
    <att type="string" name="canonicalName" value="850875 (pp) 855002"/>
    <att type="string" name="interaction" value="pp"/>
    <att type="int" name="SCORE" value="196"/>
    <att type="string" name="support" value="{&quot;StringDB&quot;: &quot;physical&quot;, &quot;StringEvidence&quot;: &quot;experiments:0.162,coexpression:0.009&quot;, &quot;String_Score_Physical&quot;: 196, &quot;String_Score_Combined&quot;: 203}"/>
  </edge>
  <edge label="850875 (pp) 855005" source="128" target="1132">
    <att type="string" name="canonicalName" value="850875 (pp) 855005"/>
    <att type="string" name="interaction" value="pp"/>
    <att type="int" name="SCORE" value="315"/>
    <att type="string" name="support" value="{&quot;StringDB&quot;: &quot;physical&quot;, &quot;StringEvidence&quot;: &quot;experiments:0.286,textmining:0.091&quot;, &quot;BioGrid&quot;: &quot;physical&quot;, &quot;BioGrid_PubMed&quot;: &quot;22515269&quot;, &quot;BioGrid_Type&quot;: &quot;Affinity Capture-MS&quot;, &quot;String_Score_Physical&quot;: 315, &quot;String_Score_Combined&quot;: 377}"/>
  </edge>
  <edge label="850875 (pp) 855039" source="128" target="1143">
    <att type="string" name="canonicalName" value="850875 (pp) 855039"/>
    <att type="string" name="interaction" value="pp"/>
    <att type="int" name="SCORE" value="824"/>
    <att type="string" name="support" value="{&quot;StringDB&quot;: &quot;physical&quot;, &quot;StringEvidence&quot;: &quot;experiments:0.816,coexpression:0.171&quot;, &quot;String_Score_Physical&quot;: 824, &quot;String_Score_Combined&quot;: 854}"/>
  </edge>
  <edge label="850875 (pp) 855123" source="128" target="1166">
    <att type="string" name="canonicalName" value="850875 (pp) 855123"/>
    <att type="string" name="interaction" value="pp"/>
    <att type="int" name="SCORE" value="345"/>
    <att type="string" name="support" value="{&quot;StringDB&quot;: &quot;physical&quot;, &quot;StringEvidence&quot;: &quot;experiments:0.317&quot;, &quot;String_Score_Physical&quot;: 345, &quot;String_Score_Combined&quot;: 345}"/>
  </edge>
  <edge label="850875 (pp) 855170" source="128" target="1178">
    <att type="string" name="canonicalName" value="850875 (pp) 855170"/>
    <att type="string" name="interaction" value="pp"/>
    <att type="int" name="SCORE" value="334"/>
    <att type="string" name="support" value="{&quot;StringDB&quot;: &quot;physical&quot;, &quot;StringEvidence&quot;: &quot;database:0.229,coexpression:0.137,experiments:0.100,textmining:0.016&quot;, &quot;String_Score_Physical&quot;: 334, &quot;String_Score_Combined&quot;: 434}"/>
  </edge>
  <edge label="850875 (pp) 855190" source="128" target="1184">
    <att type="string" name="canonicalName" value="850875 (pp) 855190"/>
    <att type="string" name="interaction" value="pp"/>
    <att type="int" name="SCORE" value="231"/>
    <att type="string" name="support" value="{&quot;StringDB&quot;: &quot;physical&quot;, &quot;StringEvidence&quot;: &quot;experiments:0.199,coexpression:0.009&quot;, &quot;String_Score_Physical&quot;: 231, &quot;String_Score_Combined&quot;: 239}"/>
  </edge>
  <edge label="850875 (pp) 855330" source="128" target="1224">
    <att type="string" name="canonicalName" value="850875 (pp) 855330"/>
    <att type="string" name="interaction" value="pp"/>
    <att type="int" name="SCORE" value="231"/>
    <att type="string" name="support" value="{&quot;StringDB&quot;: &quot;physical&quot;, &quot;StringEvidence&quot;: &quot;experiments:0.199,coexpression:0.018&quot;, &quot;String_Score_Physical&quot;: 231, &quot;String_Score_Combined&quot;: 245}"/>
  </edge>
  <edge label="850875 (pp) 855343" source="128" target="1227">
    <att type="string" name="canonicalName" value="850875 (pp) 855343"/>
    <att type="string" name="interaction" value="pp"/>
    <att type="int" name="SCORE" value="947"/>
    <att type="string" name="support" value="{&quot;StringDB&quot;: &quot;physical&quot;, &quot;StringEvidence&quot;: &quot;experiments:0.945,textmining:0.914,coexpression:0.221&quot;, &quot;BioGrid&quot;: &quot;physical&quot;, &quot;BioGrid_PubMed&quot;: &quot;9521655,12791700,12459491&quot;, &quot;BioGrid_Type&quot;: &quot;Biochemical Activity,Reconstituted Complex&quot;, &quot;String_Score_Physical&quot;: 947, &quot;String_Score_Combined&quot;: 996}"/>
  </edge>
  <edge label="850875 (pp) 855410" source="128" target="1240">
    <att type="string" name="canonicalName" value="850875 (pp) 855410"/>
    <att type="string" name="interaction" value="pp"/>
    <att type="int" name="SCORE" value="281"/>
    <att type="string" name="support" value="{&quot;StringDB&quot;: &quot;physical&quot;, &quot;StringEvidence&quot;: &quot;experiments:0.250,textmining:0.034,coexpression:0.021&quot;, &quot;String_Score_Physical&quot;: 281, &quot;String_Score_Combined&quot;: 320}"/>
  </edge>
  <edge label="850875 (pp) 855436" source="128" target="1246">
    <att type="string" name="canonicalName" value="850875 (pp) 855436"/>
    <att type="string" name="interaction" value="pp"/>
    <att type="int" name="SCORE" value="790"/>
    <att type="string" name="support" value="{&quot;StringDB&quot;: &quot;physical&quot;, &quot;StringEvidence&quot;: &quot;experiments:0.781,coexpression:0.079&quot;, &quot;String_Score_Physical&quot;: 790, &quot;String_Score_Combined&quot;: 806}"/>
  </edge>
  <edge label="850875 (pp) 855450" source="128" target="1249">
    <att type="string" name="canonicalName" value="850875 (pp) 855450"/>
    <att type="string" name="interaction" value="pp"/>
    <att type="int" name="SCORE" value="315"/>
    <att type="string" name="support" value="{&quot;StringDB&quot;: &quot;physical&quot;, &quot;StringEvidence&quot;: &quot;experiments:0.286&quot;, &quot;BioGrid&quot;: &quot;physical&quot;, &quot;BioGrid_PubMed&quot;: &quot;24133141&quot;, &quot;BioGrid_Type&quot;: &quot;Reconstituted Complex&quot;, &quot;String_Score_Physical&quot;: 315, &quot;String_Score_Combined&quot;: 315}"/>
  </edge>
  <edge label="850875 (pp) 855585" source="128" target="1280">
    <att type="string" name="canonicalName" value="850875 (pp) 855585"/>
    <att type="string" name="interaction" value="pp"/>
    <att type="int" name="SCORE" value="231"/>
    <att type="string" name="support" value="{&quot;StringDB&quot;: &quot;physical&quot;, &quot;StringEvidence&quot;: &quot;experiments:0.199,coexpression:0.174&quot;, &quot;String_Score_Physical&quot;: 231, &quot;String_Score_Combined&quot;: 365}"/>
  </edge>
  <edge label="850875 (pp) 855723" source="128" target="1319">
    <att type="string" name="canonicalName" value="850875 (pp) 855723"/>
    <att type="string" name="interaction" value="pp"/>
    <att type="int" name="SCORE" value="295"/>
    <att type="string" name="support" value="{&quot;StringDB&quot;: &quot;physical&quot;, &quot;StringEvidence&quot;: &quot;experiments:0.265&quot;, &quot;BioGrid&quot;: &quot;physical&quot;, &quot;BioGrid_PubMed&quot;: &quot;16554755&quot;, &quot;BioGrid_Type&quot;: &quot;Affinity Capture-MS&quot;, &quot;String_Score_Physical&quot;: 295, &quot;String_Score_Combined&quot;: 295}"/>
  </edge>
  <edge label="850875 (pp) 855727" source="128" target="1322">
    <att type="string" name="canonicalName" value="850875 (pp) 855727"/>
    <att type="string" name="interaction" value="pp"/>
    <att type="int" name="SCORE" value="685"/>
    <att type="string" name="support" value="{&quot;StringDB&quot;: &quot;physical&quot;, &quot;StringEvidence&quot;: &quot;experiments:0.672,coexpression:0.223&quot;, &quot;String_Score_Physical&quot;: 685, &quot;String_Score_Combined&quot;: 755}"/>
  </edge>
  <edge label="850875 (pp) 855732" source="128" target="1324">
    <att type="string" name="canonicalName" value="850875 (pp) 855732"/>
    <att type="string" name="interaction" value="pp"/>
    <att type="int" name="SCORE" value="315"/>
    <att type="string" name="support" value="{&quot;StringDB&quot;: &quot;physical&quot;, &quot;StringEvidence&quot;: &quot;experiments:0.286,coexpression:0.248,textmining:0.218&quot;, &quot;BioGrid&quot;: &quot;physical&quot;, &quot;BioGrid_PubMed&quot;: &quot;22515269&quot;, &quot;BioGrid_Type&quot;: &quot;Affinity Capture-MS&quot;, &quot;String_Score_Physical&quot;: 315, &quot;String_Score_Combined&quot;: 596}"/>
  </edge>
  <edge label="850875 (pp) 855772" source="128" target="1333">
    <att type="string" name="canonicalName" value="850875 (pp) 855772"/>
    <att type="string" name="interaction" value="pp"/>
    <att type="int" name="SCORE" value="191"/>
    <att type="string" name="support" value="{&quot;StringDB&quot;: &quot;physical&quot;, &quot;StringEvidence&quot;: &quot;experiments:0.156,textmining:0.088,coexpression:0.067&quot;, &quot;String_Score_Physical&quot;: 191, &quot;String_Score_Combined&quot;: 311}"/>
  </edge>
  <edge label="850875 (pp) 855918" source="128" target="1371">
    <att type="string" name="canonicalName" value="850875 (pp) 855918"/>
    <att type="string" name="interaction" value="pp"/>
    <att type="int" name="SCORE" value="793"/>
    <att type="string" name="support" value="{&quot;StringDB&quot;: &quot;physical&quot;, &quot;StringEvidence&quot;: &quot;experiments:0.784,coexpression:0.036&quot;, &quot;String_Score_Physical&quot;: 793, &quot;String_Score_Combined&quot;: 800}"/>
  </edge>
  <edge label="850875 (pp) 856021" source="128" target="1399">
    <att type="string" name="canonicalName" value="850875 (pp) 856021"/>
    <att type="string" name="interaction" value="pp"/>
    <att type="int" name="SCORE" value="360"/>
    <att type="string" name="support" value="{&quot;StringDB&quot;: &quot;physical&quot;, &quot;StringEvidence&quot;: &quot;experiments:0.333,coexpression:0.047&quot;, &quot;String_Score_Physical&quot;: 360, &quot;String_Score_Combined&quot;: 390}"/>
  </edge>
  <edge label="850875 (pp) 856024" source="128" target="1400">
    <att type="string" name="canonicalName" value="850875 (pp) 856024"/>
    <att type="string" name="interaction" value="pp"/>
    <att type="int" name="SCORE" value="193"/>
    <att type="string" name="support" value="{&quot;StringDB&quot;: &quot;physical&quot;, &quot;StringEvidence&quot;: &quot;experiments:0.158,coexpression:0.058&quot;, &quot;String_Score_Physical&quot;: 193, &quot;String_Score_Combined&quot;: 240}"/>
  </edge>
  <edge label="850875 (pp) 856660" source="128" target="1549">
    <att type="string" name="canonicalName" value="850875 (pp) 856660"/>
    <att type="string" name="interaction" value="pp"/>
    <att type="int" name="SCORE" value="793"/>
    <att type="string" name="support" value="{&quot;StringDB&quot;: &quot;physical&quot;, &quot;StringEvidence&quot;: &quot;experiments:0.784,coexpression:0.036&quot;, &quot;String_Score_Physical&quot;: 793, &quot;String_Score_Combined&quot;: 800}"/>
  </edge>
  <edge label="850875 (pp) 856776" source="128" target="1575">
    <att type="string" name="canonicalName" value="850875 (pp) 856776"/>
    <att type="string" name="interaction" value="pp"/>
    <att type="int" name="SCORE" value="787"/>
    <att type="string" name="support" value="{&quot;StringDB&quot;: &quot;physical&quot;, &quot;StringEvidence&quot;: &quot;experiments:0.778,coexpression:0.218,textmining:0.006&quot;, &quot;String_Score_Physical&quot;: 787, &quot;String_Score_Combined&quot;: 834}"/>
  </edge>
  <edge label="850875 (pp) 856814" source="128" target="1589">
    <att type="string" name="canonicalName" value="850875 (pp) 856814"/>
    <att type="string" name="interaction" value="pp"/>
    <att type="int" name="SCORE" value="507"/>
    <att type="string" name="support" value="{&quot;StringDB&quot;: &quot;physical&quot;, &quot;StringEvidence&quot;: &quot;experiments:0.486&quot;, &quot;String_Score_Physical&quot;: 507, &quot;String_Score_Combined&quot;: 507}"/>
  </edge>
  <edge label="850886 (pp) 851445" source="129" target="264">
    <att type="string" name="canonicalName" value="850886 (pp) 851445"/>
    <att type="string" name="interaction" value="pp"/>
    <att type="int" name="SCORE" value="584"/>
    <att type="string" name="support" value="{&quot;StringDB&quot;: &quot;physical&quot;, &quot;StringEvidence&quot;: &quot;textmining:0.890,experiments:0.566,coexpression:0.002&quot;, &quot;BioGrid&quot;: &quot;genetic&quot;, &quot;BioGrid_PubMed&quot;: &quot;24586198&quot;, &quot;BioGrid_Type&quot;: &quot;Negative Genetic&quot;, &quot;String_Score_Physical&quot;: 584, &quot;String_Score_Combined&quot;: 954}"/>
  </edge>
  <edge label="850886 (pp) 851592" source="129" target="305">
    <att type="string" name="canonicalName" value="850886 (pp) 851592"/>
    <att type="string" name="interaction" value="pp"/>
    <att type="int" name="SCORE" value="650"/>
    <att type="string" name="support" value="{&quot;StringDB&quot;: &quot;physical&quot;, &quot;StringEvidence&quot;: &quot;experiments:0.635&quot;, &quot;BioGrid&quot;: &quot;genetic&quot;, &quot;BioGrid_PubMed&quot;: &quot;24586198&quot;, &quot;BioGrid_Type&quot;: &quot;Positive Genetic&quot;, &quot;String_Score_Physical&quot;: 650, &quot;String_Score_Combined&quot;: 650}"/>
  </edge>
  <edge label="850886 (pp) 852242" source="129" target="474">
    <att type="string" name="canonicalName" value="850886 (pp) 852242"/>
    <att type="string" name="interaction" value="pp"/>
    <att type="int" name="SCORE" value="528"/>
    <att type="string" name="support" value="{&quot;StringDB&quot;: &quot;physical&quot;, &quot;StringEvidence&quot;: &quot;experiments:0.508&quot;, &quot;BioGrid&quot;: &quot;physical&quot;, &quot;BioGrid_PubMed&quot;: &quot;16429126,11805826&quot;, &quot;BioGrid_Type&quot;: &quot;Affinity Capture-MS&quot;, &quot;String_Score_Physical&quot;: 528, &quot;String_Score_Combined&quot;: 528}"/>
  </edge>
  <edge label="850886 (pp) 852294" source="129" target="488">
    <att type="string" name="canonicalName" value="850886 (pp) 852294"/>
    <att type="string" name="interaction" value="pp"/>
    <att type="int" name="SCORE" value="315"/>
    <att type="string" name="support" value="{&quot;StringDB&quot;: &quot;physical&quot;, &quot;StringEvidence&quot;: &quot;experiments:0.286,textmining:0.024&quot;, &quot;BioGrid&quot;: &quot;physical&quot;, &quot;BioGrid_PubMed&quot;: &quot;22199229&quot;, &quot;BioGrid_Type&quot;: &quot;Affinity Capture-MS&quot;, &quot;String_Score_Physical&quot;: 315, &quot;String_Score_Combined&quot;: 331}"/>
  </edge>
  <edge label="850886 (pp) 852755" source="129" target="593">
    <att type="string" name="canonicalName" value="850886 (pp) 852755"/>
    <att type="string" name="interaction" value="pp"/>
    <att type="int" name="SCORE" value="315"/>
    <att type="string" name="support" value="{&quot;StringDB&quot;: &quot;physical&quot;, &quot;StringEvidence&quot;: &quot;experiments:0.286&quot;, &quot;BioGrid&quot;: &quot;physical&quot;, &quot;BioGrid_PubMed&quot;: &quot;19840948&quot;, &quot;BioGrid_Type&quot;: &quot;Affinity Capture-RNA&quot;, &quot;String_Score_Physical&quot;: 315, &quot;String_Score_Combined&quot;: 315}"/>
  </edge>
  <edge label="850886 (pp) 853135" source="129" target="671">
    <att type="string" name="canonicalName" value="850886 (pp) 853135"/>
    <att type="string" name="interaction" value="pp"/>
    <att type="int" name="SCORE" value="522"/>
    <att type="string" name="support" value="{&quot;StringDB&quot;: &quot;physical&quot;, &quot;StringEvidence&quot;: &quot;experiments:0.502,textmining:0.046&quot;, &quot;BioGrid&quot;: &quot;physical&quot;, &quot;BioGrid_PubMed&quot;: &quot;16429126,11805826&quot;, &quot;BioGrid_Type&quot;: &quot;Affinity Capture-MS&quot;, &quot;String_Score_Physical&quot;: 522, &quot;String_Score_Combined&quot;: 543}"/>
  </edge>
  <edge label="850886 (pp) 854775" source="129" target="1080">
    <att type="string" name="canonicalName" value="850886 (pp) 854775"/>
    <att type="string" name="interaction" value="pp"/>
    <att type="int" name="SCORE" value="438"/>
    <att type="string" name="support" value="{&quot;StringDB&quot;: &quot;physical&quot;, &quot;StringEvidence&quot;: &quot;database:0.396,experiments:0.030,textmining:0.025&quot;, &quot;String_Score_Physical&quot;: 438, &quot;String_Score_Combined&quot;: 452}"/>
  </edge>
  <edge label="850886 (pp) 855359" source="129" target="1231">
    <att type="string" name="canonicalName" value="850886 (pp) 855359"/>
    <att type="string" name="interaction" value="pp"/>
    <att type="int" name="SCORE" value="637"/>
    <att type="string" name="support" value="{&quot;StringDB&quot;: &quot;physical&quot;, &quot;StringEvidence&quot;: &quot;experiments:0.621&quot;, &quot;BioGrid&quot;: &quot;genetic&quot;, &quot;BioGrid_PubMed&quot;: &quot;24586198&quot;, &quot;BioGrid_Type&quot;: &quot;Negative Genetic&quot;, &quot;String_Score_Physical&quot;: 637, &quot;String_Score_Combined&quot;: 637}"/>
  </edge>
  <edge label="850886 (pp) 855720" source="129" target="1318">
    <att type="string" name="canonicalName" value="850886 (pp) 855720"/>
    <att type="string" name="interaction" value="pp"/>
    <att type="int" name="SCORE" value="288"/>
    <att type="string" name="support" value="{&quot;StringDB&quot;: &quot;physical&quot;, &quot;StringEvidence&quot;: &quot;experiments:0.259&quot;, &quot;BioGrid&quot;: &quot;genetic&quot;, &quot;BioGrid_PubMed&quot;: &quot;18756268&quot;, &quot;BioGrid_Type&quot;: &quot;Dosage Rescue&quot;, &quot;String_Score_Physical&quot;: 288, &quot;String_Score_Combined&quot;: 288}"/>
  </edge>
  <edge label="850886 (pp) 856741" source="129" target="1568">
    <att type="string" name="canonicalName" value="850886 (pp) 856741"/>
    <att type="string" name="interaction" value="pp"/>
    <att type="int" name="SCORE" value="188"/>
    <att type="string" name="support" value="{&quot;StringDB&quot;: &quot;physical&quot;, &quot;StringEvidence&quot;: &quot;experiments:0.153,textmining:0.015&quot;, &quot;String_Score_Physical&quot;: 188, &quot;String_Score_Combined&quot;: 199}"/>
  </edge>
  <edge label="850886 (pp) 856909" source="129" target="1616">
    <att type="string" name="canonicalName" value="850886 (pp) 856909"/>
    <att type="string" name="interaction" value="pp"/>
    <att type="int" name="SCORE" value="214"/>
    <att type="string" name="support" value="{&quot;StringDB&quot;: &quot;physical&quot;, &quot;StringEvidence&quot;: &quot;experiments:0.180&quot;, &quot;String_Score_Physical&quot;: 214, &quot;String_Score_Combined&quot;: 214}"/>
  </edge>
  <edge label="850888 (pp) 851105" source="130" target="182">
    <att type="string" name="canonicalName" value="850888 (pp) 851105"/>
    <att type="string" name="interaction" value="pp"/>
    <att type="int" name="SCORE" value="600"/>
    <att type="string" name="support" value="{&quot;StringDB&quot;: &quot;physical&quot;, &quot;StringEvidence&quot;: &quot;database:0.583,coexpression:0.013&quot;, &quot;String_Score_Physical&quot;: 600, &quot;String_Score_Combined&quot;: 605}"/>
  </edge>
  <edge label="850888 (pp) 851217" source="130" target="206">
    <att type="string" name="canonicalName" value="850888 (pp) 851217"/>
    <att type="string" name="interaction" value="pp"/>
    <att type="int" name="SCORE" value="286"/>
    <att type="string" name="support" value="{&quot;StringDB&quot;: &quot;physical&quot;, &quot;StringEvidence&quot;: &quot;experiments:0.257&quot;, &quot;BioGrid&quot;: &quot;physical&quot;, &quot;BioGrid_PubMed&quot;: &quot;19841731&quot;, &quot;BioGrid_Type&quot;: &quot;Two-hybrid&quot;, &quot;String_Score_Physical&quot;: 286, &quot;String_Score_Combined&quot;: 286}"/>
  </edge>
  <edge label="850888 (pp) 851244" source="130" target="212">
    <att type="string" name="canonicalName" value="850888 (pp) 851244"/>
    <att type="string" name="interaction" value="pp"/>
    <att type="int" name="SCORE" value="223"/>
    <att type="string" name="support" value="{&quot;StringDB&quot;: &quot;physical&quot;, &quot;StringEvidence&quot;: &quot;textmining:0.886,experiments:0.190&quot;, &quot;BioGrid&quot;: &quot;genetic&quot;, &quot;BioGrid_PubMed&quot;: &quot;27708008&quot;, &quot;BioGrid_Type&quot;: &quot;Positive Genetic&quot;, &quot;BioGrid_Score&quot;: &quot;0.1776&quot;, &quot;String_Score_Physical&quot;: 223, &quot;String_Score_Combined&quot;: 911}"/>
  </edge>
  <edge label="850888 (pp) 851286" source="130" target="223">
    <att type="string" name="canonicalName" value="850888 (pp) 851286"/>
    <att type="string" name="interaction" value="pp"/>
    <att type="int" name="SCORE" value="286"/>
    <att type="string" name="support" value="{&quot;StringDB&quot;: &quot;physical&quot;, &quot;StringEvidence&quot;: &quot;experiments:0.257&quot;, &quot;BioGrid&quot;: &quot;physical&quot;, &quot;BioGrid_PubMed&quot;: &quot;11743162&quot;, &quot;BioGrid_Type&quot;: &quot;Two-hybrid&quot;, &quot;String_Score_Physical&quot;: 286, &quot;String_Score_Combined&quot;: 286}"/>
  </edge>
  <edge label="850888 (pp) 851445" source="130" target="264">
    <att type="string" name="canonicalName" value="850888 (pp) 851445"/>
    <att type="string" name="interaction" value="pp"/>
    <att type="int" name="SCORE" value="286"/>
    <att type="string" name="support" value="{&quot;StringDB&quot;: &quot;physical&quot;, &quot;StringEvidence&quot;: &quot;experiments:0.257,coexpression:0.030&quot;, &quot;BioGrid&quot;: &quot;physical&quot;, &quot;BioGrid_PubMed&quot;: &quot;12876220&quot;, &quot;BioGrid_Type&quot;: &quot;PCA&quot;, &quot;String_Score_Physical&quot;: 286, &quot;String_Score_Combined&quot;: 308}"/>
  </edge>
  <edge label="850888 (pp) 851494" source="130" target="279">
    <att type="string" name="canonicalName" value="850888 (pp) 851494"/>
    <att type="string" name="interaction" value="pp"/>
    <att type="int" name="SCORE" value="999"/>
    <att type="string" name="support" value="{&quot;StringDB&quot;: &quot;physical&quot;, &quot;StringEvidence&quot;: &quot;experiments:0.995,textmining:0.993,database:0.896,coexpression:0.020&quot;, &quot;BioGrid&quot;: &quot;genetic,physical&quot;, &quot;BioGrid_PubMed&quot;: &quot;23891562,19451657,18467557,15133130,12876220&quot;, &quot;BioGrid_Type&quot;: &quot;Positive Genetic,PCA,Two-hybrid,Protein-peptide&quot;, &quot;BioGrid_Score&quot;: &quot;2.957188&quot;, &quot;String_Score_Physical&quot;: 999, &quot;String_Score_Combined&quot;: 999}"/>
  </edge>
  <edge label="850888 (pp) 851624" source="130" target="312">
    <att type="string" name="canonicalName" value="850888 (pp) 851624"/>
    <att type="string" name="interaction" value="pp"/>
    <att type="int" name="SCORE" value="288"/>
    <att type="string" name="support" value="{&quot;StringDB&quot;: &quot;physical&quot;, &quot;StringEvidence&quot;: &quot;experiments:0.259,textmining:0.047,coexpression:0.014&quot;, &quot;BioGrid&quot;: &quot;genetic&quot;, &quot;BioGrid_PubMed&quot;: &quot;21196523&quot;, &quot;BioGrid_Type&quot;: &quot;Synthetic Lethality&quot;, &quot;String_Score_Physical&quot;: 288, &quot;String_Score_Combined&quot;: 331}"/>
  </edge>
  <edge label="850888 (pp) 851720" source="130" target="335">
    <att type="string" name="canonicalName" value="850888 (pp) 851720"/>
    <att type="string" name="interaction" value="pp"/>
    <att type="int" name="SCORE" value="882"/>
    <att type="string" name="support" value="{&quot;StringDB&quot;: &quot;physical&quot;, &quot;StringEvidence&quot;: &quot;textmining:0.995,experiments:0.706,database:0.583,coexpression:0.113&quot;, &quot;BioGrid&quot;: &quot;physical&quot;, &quot;BioGrid_PubMed&quot;: &quot;9425153,12167700,10087260&quot;, &quot;BioGrid_Type&quot;: &quot;Reconstituted Complex,Two-hybrid,Affinity Capture-Western&quot;, &quot;String_Score_Physical&quot;: 882, &quot;String_Score_Combined&quot;: 999}"/>
  </edge>
  <edge label="850888 (pp) 851831" source="130" target="362">
    <att type="string" name="canonicalName" value="850888 (pp) 851831"/>
    <att type="string" name="interaction" value="pp"/>
    <att type="int" name="SCORE" value="993"/>
    <att type="string" name="support" value="{&quot;StringDB&quot;: &quot;physical&quot;, &quot;StringEvidence&quot;: &quot;textmining:0.997,experiments:0.932,database:0.896,coexpression:0.628&quot;, &quot;BioGrid&quot;: &quot;physical&quot;, &quot;BioGrid_PubMed&quot;: &quot;8858167,8858166,27823812,20655618,19841731,16849337,15456864,12876220,12453410,11101511,11071920,10087260&quot;, &quot;BioGrid_Type&quot;: &quot;Two-hybrid,Reconstituted Complex,PCA,Affinity Capture-Western,Co-crystal Structure&quot;, &quot;String_Score_Physical&quot;: 993, &quot;String_Score_Combined&quot;: 999}"/>
  </edge>
  <edge label="850888 (pp) 851858" source="130" target="375">
    <att type="string" name="canonicalName" value="850888 (pp) 851858"/>
    <att type="string" name="interaction" value="pp"/>
    <att type="int" name="SCORE" value="985"/>
    <att type="string" name="support" value="{&quot;StringDB&quot;: &quot;physical&quot;, &quot;StringEvidence&quot;: &quot;textmining:0.995,database:0.896,experiments:0.853,coexpression:0.080&quot;, &quot;BioGrid&quot;: &quot;genetic,physical&quot;, &quot;BioGrid_PubMed&quot;: &quot;27708008,23891562,22500805,20655618,12876220,12667447&quot;, &quot;BioGrid_Type&quot;: &quot;Positive Genetic,PCA,Affinity Capture-Western&quot;, &quot;BioGrid_Score&quot;: &quot;0.1741,2.542218&quot;, &quot;String_Score_Physical&quot;: 985, &quot;String_Score_Combined&quot;: 999}"/>
  </edge>
  <edge label="850888 (pp) 851870" source="130" target="378">
    <att type="string" name="canonicalName" value="850888 (pp) 851870"/>
    <att type="string" name="interaction" value="pp"/>
    <att type="int" name="SCORE" value="286"/>
    <att type="string" name="support" value="{&quot;StringDB&quot;: &quot;physical&quot;, &quot;StringEvidence&quot;: &quot;experiments:0.257,coexpression:0.076&quot;, &quot;BioGrid&quot;: &quot;physical&quot;, &quot;BioGrid_PubMed&quot;: &quot;19841731&quot;, &quot;BioGrid_Type&quot;: &quot;Two-hybrid&quot;, &quot;String_Score_Physical&quot;: 286, &quot;String_Score_Combined&quot;: 341}"/>
  </edge>
  <edge label="850888 (pp) 851929" source="130" target="392">
    <att type="string" name="canonicalName" value="850888 (pp) 851929"/>
    <att type="string" name="interaction" value="pp"/>
    <att type="int" name="SCORE" value="858"/>
    <att type="string" name="support" value="{&quot;StringDB&quot;: &quot;physical&quot;, &quot;StringEvidence&quot;: &quot;textmining:0.976,coexpression:0.880,experiments:0.645,database:0.583&quot;, &quot;BioGrid&quot;: &quot;genetic,physical&quot;, &quot;BioGrid_PubMed&quot;: &quot;23891562,12876220&quot;, &quot;BioGrid_Type&quot;: &quot;Positive Genetic,PCA&quot;, &quot;BioGrid_Score&quot;: &quot;2.746485&quot;, &quot;String_Score_Physical&quot;: 858, &quot;String_Score_Combined&quot;: 999}"/>
  </edge>
  <edge label="850888 (pp) 852091" source="130" target="433">
    <att type="string" name="canonicalName" value="850888 (pp) 852091"/>
    <att type="string" name="interaction" value="pp"/>
    <att type="int" name="SCORE" value="286"/>
    <att type="string" name="support" value="{&quot;StringDB&quot;: &quot;physical&quot;, &quot;StringEvidence&quot;: &quot;experiments:0.257&quot;, &quot;BioGrid&quot;: &quot;physical&quot;, &quot;BioGrid_PubMed&quot;: &quot;19841731&quot;, &quot;BioGrid_Type&quot;: &quot;Two-hybrid&quot;, &quot;String_Score_Physical&quot;: 286, &quot;String_Score_Combined&quot;: 286}"/>
  </edge>
  <edge label="850888 (pp) 852329" source="130" target="496">
    <att type="string" name="canonicalName" value="850888 (pp) 852329"/>
    <att type="string" name="interaction" value="pp"/>
    <att type="int" name="SCORE" value="600"/>
    <att type="string" name="support" value="{&quot;StringDB&quot;: &quot;physical&quot;, &quot;StringEvidence&quot;: &quot;database:0.583,coexpression:0.009&quot;, &quot;String_Score_Physical&quot;: 600, &quot;String_Score_Combined&quot;: 603}"/>
  </edge>
  <edge label="850888 (pp) 852376" source="130" target="505">
    <att type="string" name="canonicalName" value="850888 (pp) 852376"/>
    <att type="string" name="interaction" value="pp"/>
    <att type="int" name="SCORE" value="600"/>
    <att type="string" name="support" value="{&quot;StringDB&quot;: &quot;physical&quot;, &quot;StringEvidence&quot;: &quot;database:0.583,textmining:0.302&quot;, &quot;String_Score_Physical&quot;: 600, &quot;String_Score_Combined&quot;: 720}"/>
  </edge>
  <edge label="850888 (pp) 852614" source="130" target="559">
    <att type="string" name="canonicalName" value="850888 (pp) 852614"/>
    <att type="string" name="interaction" value="pp"/>
    <att type="int" name="SCORE" value="286"/>
    <att type="string" name="support" value="{&quot;StringDB&quot;: &quot;physical&quot;, &quot;StringEvidence&quot;: &quot;experiments:0.257&quot;, &quot;BioGrid&quot;: &quot;physical&quot;, &quot;BioGrid_PubMed&quot;: &quot;19841731&quot;, &quot;BioGrid_Type&quot;: &quot;Two-hybrid&quot;, &quot;String_Score_Physical&quot;: 286, &quot;String_Score_Combined&quot;: 286}"/>
  </edge>
  <edge label="850888 (pp) 852915" source="130" target="628">
    <att type="string" name="canonicalName" value="850888 (pp) 852915"/>
    <att type="string" name="interaction" value="pp"/>
    <att type="int" name="SCORE" value="900"/>
    <att type="string" name="support" value="{&quot;StringDB&quot;: &quot;physical&quot;, &quot;StringEvidence&quot;: &quot;database:0.896,textmining:0.131,coexpression:0.016&quot;, &quot;String_Score_Physical&quot;: 900, &quot;String_Score_Combined&quot;: 914}"/>
  </edge>
  <edge label="850888 (pp) 852979" source="130" target="641">
    <att type="string" name="canonicalName" value="850888 (pp) 852979"/>
    <att type="string" name="interaction" value="pp"/>
    <att type="int" name="SCORE" value="600"/>
    <att type="string" name="support" value="{&quot;StringDB&quot;: &quot;physical&quot;, &quot;StringEvidence&quot;: &quot;database:0.583,textmining:0.273,coexpression:0.008&quot;, &quot;String_Score_Physical&quot;: 600, &quot;String_Score_Combined&quot;: 711}"/>
  </edge>
  <edge label="850888 (pp) 853034" source="130" target="651">
    <att type="string" name="canonicalName" value="850888 (pp) 853034"/>
    <att type="string" name="interaction" value="pp"/>
    <att type="int" name="SCORE" value="534"/>
    <att type="string" name="support" value="{&quot;StringDB&quot;: &quot;physical&quot;, &quot;StringEvidence&quot;: &quot;textmining:0.917,experiments:0.514&quot;, &quot;BioGrid&quot;: &quot;genetic&quot;, &quot;BioGrid_PubMed&quot;: &quot;23891562&quot;, &quot;BioGrid_Type&quot;: &quot;Positive Genetic&quot;, &quot;BioGrid_Score&quot;: &quot;3.335884&quot;, &quot;String_Score_Physical&quot;: 534, &quot;String_Score_Combined&quot;: 961}"/>
  </edge>
  <edge label="850888 (pp) 853077" source="130" target="661">
    <att type="string" name="canonicalName" value="850888 (pp) 853077"/>
    <att type="string" name="interaction" value="pp"/>
    <att type="int" name="SCORE" value="288"/>
    <att type="string" name="support" value="{&quot;StringDB&quot;: &quot;physical&quot;, &quot;StringEvidence&quot;: &quot;experiments:0.259&quot;, &quot;BioGrid&quot;: &quot;genetic&quot;, &quot;BioGrid_PubMed&quot;: &quot;21849475&quot;, &quot;BioGrid_Type&quot;: &quot;Negative Genetic&quot;, &quot;BioGrid_Score&quot;: &quot;-0.1443&quot;, &quot;String_Score_Physical&quot;: 288, &quot;String_Score_Combined&quot;: 288}"/>
  </edge>
  <edge label="850888 (pp) 853219" source="130" target="697">
    <att type="string" name="canonicalName" value="850888 (pp) 853219"/>
    <att type="string" name="interaction" value="pp"/>
    <att type="int" name="SCORE" value="978"/>
    <att type="string" name="support" value="{&quot;StringDB&quot;: &quot;physical&quot;, &quot;StringEvidence&quot;: &quot;textmining:0.980,database:0.896,experiments:0.783,coexpression:0.142&quot;, &quot;BioGrid&quot;: &quot;genetic,physical&quot;, &quot;BioGrid_PubMed&quot;: &quot;23891562,22500805,19687296,12667447&quot;, &quot;BioGrid_Type&quot;: &quot;Positive Genetic,Affinity Capture-MS,Affinity Capture-Western&quot;, &quot;BioGrid_Score&quot;: &quot;2.980562&quot;, &quot;String_Score_Physical&quot;: 978, &quot;String_Score_Combined&quot;: 999}"/>
  </edge>
  <edge label="850888 (pp) 853433" source="130" target="746">
    <att type="string" name="canonicalName" value="850888 (pp) 853433"/>
    <att type="string" name="interaction" value="pp"/>
    <att type="int" name="SCORE" value="286"/>
    <att type="string" name="support" value="{&quot;StringDB&quot;: &quot;physical&quot;, &quot;StringEvidence&quot;: &quot;experiments:0.257,textmining:0.075&quot;, &quot;BioGrid&quot;: &quot;physical&quot;, &quot;BioGrid_PubMed&quot;: &quot;19841731&quot;, &quot;BioGrid_Type&quot;: &quot;Two-hybrid&quot;, &quot;String_Score_Physical&quot;: 286, &quot;String_Score_Combined&quot;: 340}"/>
  </edge>
  <edge label="850888 (pp) 853475" source="130" target="754">
    <att type="string" name="canonicalName" value="850888 (pp) 853475"/>
    <att type="string" name="interaction" value="pp"/>
    <att type="int" name="SCORE" value="288"/>
    <att type="string" name="support" value="{&quot;StringDB&quot;: &quot;physical&quot;, &quot;StringEvidence&quot;: &quot;experiments:0.259&quot;, &quot;BioGrid&quot;: &quot;genetic&quot;, &quot;BioGrid_PubMed&quot;: &quot;24470217&quot;, &quot;BioGrid_Type&quot;: &quot;Synthetic Growth Defect&quot;, &quot;BioGrid_Score&quot;: &quot;0.55&quot;, &quot;String_Score_Physical&quot;: 288, &quot;String_Score_Combined&quot;: 288}"/>
  </edge>
  <edge label="850888 (pp) 853817" source="130" target="843">
    <att type="string" name="canonicalName" value="850888 (pp) 853817"/>
    <att type="string" name="interaction" value="pp"/>
    <att type="int" name="SCORE" value="288"/>
    <att type="string" name="support" value="{&quot;StringDB&quot;: &quot;physical&quot;, &quot;StringEvidence&quot;: &quot;experiments:0.259&quot;, &quot;BioGrid&quot;: &quot;genetic&quot;, &quot;BioGrid_PubMed&quot;: &quot;30012561&quot;, &quot;BioGrid_Type&quot;: &quot;Negative Genetic&quot;, &quot;BioGrid_Score&quot;: &quot;-0.216&quot;, &quot;String_Score_Physical&quot;: 288, &quot;String_Score_Combined&quot;: 288}"/>
  </edge>
  <edge label="850888 (pp) 853878" source="130" target="861">
    <att type="string" name="canonicalName" value="850888 (pp) 853878"/>
    <att type="string" name="interaction" value="pp"/>
    <att type="int" name="SCORE" value="600"/>
    <att type="string" name="support" value="{&quot;StringDB&quot;: &quot;physical&quot;, &quot;StringEvidence&quot;: &quot;database:0.583,coexpression:0.229,textmining:0.164&quot;, &quot;String_Score_Physical&quot;: 600, &quot;String_Score_Combined&quot;: 742}"/>
  </edge>
  <edge label="850888 (pp) 854113" source="130" target="923">
    <att type="string" name="canonicalName" value="850888 (pp) 854113"/>
    <att type="string" name="interaction" value="pp"/>
    <att type="int" name="SCORE" value="851"/>
    <att type="string" name="support" value="{&quot;StringDB&quot;: &quot;physical&quot;, &quot;StringEvidence&quot;: &quot;textmining:0.836,experiments:0.630,database:0.583&quot;, &quot;BioGrid&quot;: &quot;genetic,physical&quot;, &quot;BioGrid_PubMed&quot;: &quot;27708008,16911527,12876220&quot;, &quot;BioGrid_Type&quot;: &quot;Positive Genetic,Co-fractionation,PCA&quot;, &quot;BioGrid_Score&quot;: &quot;0.1941&quot;, &quot;String_Score_Physical&quot;: 851, &quot;String_Score_Combined&quot;: 975}"/>
  </edge>
  <edge label="850888 (pp) 854745" source="130" target="1070">
    <att type="string" name="canonicalName" value="850888 (pp) 854745"/>
    <att type="string" name="interaction" value="pp"/>
    <att type="int" name="SCORE" value="900"/>
    <att type="string" name="support" value="{&quot;StringDB&quot;: &quot;physical&quot;, &quot;StringEvidence&quot;: &quot;database:0.896,textmining:0.432&quot;, &quot;String_Score_Physical&quot;: 900, &quot;String_Score_Combined&quot;: 943}"/>
  </edge>
  <edge label="850888 (pp) 854953" source="130" target="1121">
    <att type="string" name="canonicalName" value="850888 (pp) 854953"/>
    <att type="string" name="interaction" value="pp"/>
    <att type="int" name="SCORE" value="286"/>
    <att type="string" name="support" value="{&quot;StringDB&quot;: &quot;physical&quot;, &quot;StringEvidence&quot;: &quot;experiments:0.257&quot;, &quot;BioGrid&quot;: &quot;physical&quot;, &quot;BioGrid_PubMed&quot;: &quot;19841731&quot;, &quot;BioGrid_Type&quot;: &quot;Two-hybrid&quot;, &quot;String_Score_Physical&quot;: 286, &quot;String_Score_Combined&quot;: 286}"/>
  </edge>
  <edge label="850888 (pp) 854965" source="130" target="1125">
    <att type="string" name="canonicalName" value="850888 (pp) 854965"/>
    <att type="string" name="interaction" value="pp"/>
    <att type="int" name="SCORE" value="600"/>
    <att type="string" name="support" value="{&quot;StringDB&quot;: &quot;physical&quot;, &quot;StringEvidence&quot;: &quot;coexpression:0.631,database:0.583&quot;, &quot;String_Score_Physical&quot;: 600, &quot;String_Score_Combined&quot;: 852}"/>
  </edge>
  <edge label="850888 (pp) 855034" source="130" target="1140">
    <att type="string" name="canonicalName" value="850888 (pp) 855034"/>
    <att type="string" name="interaction" value="pp"/>
    <att type="int" name="SCORE" value="600"/>
    <att type="string" name="support" value="{&quot;StringDB&quot;: &quot;physical&quot;, &quot;StringEvidence&quot;: &quot;database:0.583,coexpression:0.046&quot;, &quot;String_Score_Physical&quot;: 600, &quot;String_Score_Combined&quot;: 618}"/>
  </edge>
  <edge label="850888 (pp) 855137" source="130" target="1171">
    <att type="string" name="canonicalName" value="850888 (pp) 855137"/>
    <att type="string" name="interaction" value="pp"/>
    <att type="int" name="SCORE" value="900"/>
    <att type="string" name="support" value="{&quot;StringDB&quot;: &quot;physical&quot;, &quot;StringEvidence&quot;: &quot;database:0.896,coexpression:0.002&quot;, &quot;String_Score_Physical&quot;: 900, &quot;String_Score_Combined&quot;: 900}"/>
  </edge>
  <edge label="850888 (pp) 855518" source="130" target="1261">
    <att type="string" name="canonicalName" value="850888 (pp) 855518"/>
    <att type="string" name="interaction" value="pp"/>
    <att type="int" name="SCORE" value="600"/>
    <att type="string" name="support" value="{&quot;StringDB&quot;: &quot;physical&quot;, &quot;StringEvidence&quot;: &quot;database:0.583,coexpression:0.179,textmining:0.087&quot;, &quot;String_Score_Physical&quot;: 600, &quot;String_Score_Combined&quot;: 700}"/>
  </edge>
  <edge label="850888 (pp) 855592" source="130" target="1282">
    <att type="string" name="canonicalName" value="850888 (pp) 855592"/>
    <att type="string" name="interaction" value="pp"/>
    <att type="int" name="SCORE" value="286"/>
    <att type="string" name="support" value="{&quot;StringDB&quot;: &quot;physical&quot;, &quot;StringEvidence&quot;: &quot;experiments:0.257&quot;, &quot;BioGrid&quot;: &quot;physical&quot;, &quot;BioGrid_PubMed&quot;: &quot;12876220&quot;, &quot;BioGrid_Type&quot;: &quot;PCA&quot;, &quot;String_Score_Physical&quot;: 286, &quot;String_Score_Combined&quot;: 286}"/>
  </edge>
  <edge label="850888 (pp) 855630" source="130" target="1296">
    <att type="string" name="canonicalName" value="850888 (pp) 855630"/>
    <att type="string" name="interaction" value="pp"/>
    <att type="int" name="SCORE" value="319"/>
    <att type="string" name="support" value="{&quot;StringDB&quot;: &quot;physical&quot;, &quot;StringEvidence&quot;: &quot;experiments:0.290&quot;, &quot;BioGrid&quot;: &quot;physical&quot;, &quot;BioGrid_PubMed&quot;: &quot;19841731&quot;, &quot;BioGrid_Type&quot;: &quot;Two-hybrid&quot;, &quot;String_Score_Physical&quot;: 319, &quot;String_Score_Combined&quot;: 319}"/>
  </edge>
  <edge label="850888 (pp) 855956" source="130" target="1385">
    <att type="string" name="canonicalName" value="850888 (pp) 855956"/>
    <att type="string" name="interaction" value="pp"/>
    <att type="int" name="SCORE" value="900"/>
    <att type="string" name="support" value="{&quot;StringDB&quot;: &quot;physical&quot;, &quot;StringEvidence&quot;: &quot;database:0.896,coexpression:0.875,textmining:0.668&quot;, &quot;String_Score_Physical&quot;: 900, &quot;String_Score_Combined&quot;: 995}"/>
  </edge>
  <edge label="850888 (pp) 856021" source="130" target="1399">
    <att type="string" name="canonicalName" value="850888 (pp) 856021"/>
    <att type="string" name="interaction" value="pp"/>
    <att type="int" name="SCORE" value="286"/>
    <att type="string" name="support" value="{&quot;StringDB&quot;: &quot;physical&quot;, &quot;StringEvidence&quot;: &quot;experiments:0.257&quot;, &quot;BioGrid&quot;: &quot;physical&quot;, &quot;BioGrid_PubMed&quot;: &quot;19841731&quot;, &quot;BioGrid_Type&quot;: &quot;Two-hybrid&quot;, &quot;String_Score_Physical&quot;: 286, &quot;String_Score_Combined&quot;: 286}"/>
  </edge>
  <edge label="850890 (pp) 850955" source="131" target="148">
    <att type="string" name="canonicalName" value="850890 (pp) 850955"/>
    <att type="string" name="interaction" value="pp"/>
    <att type="int" name="SCORE" value="322"/>
    <att type="string" name="support" value="{&quot;StringDB&quot;: &quot;physical&quot;, &quot;StringEvidence&quot;: &quot;experiments:0.294&quot;, &quot;BioGrid&quot;: &quot;genetic&quot;, &quot;BioGrid_PubMed&quot;: &quot;37073556,31483742,21987634&quot;, &quot;BioGrid_Type&quot;: &quot;Positive Genetic,Synthetic Rescue,Dosage Growth Defect&quot;, &quot;BioGrid_Score&quot;: &quot;3.253368869&quot;, &quot;String_Score_Physical&quot;: 322, &quot;String_Score_Combined&quot;: 322}"/>
  </edge>
  <edge label="850890 (pp) 851766" source="131" target="346">
    <att type="string" name="canonicalName" value="850890 (pp) 851766"/>
    <att type="string" name="interaction" value="pp"/>
    <att type="int" name="SCORE" value="701"/>
    <att type="string" name="support" value="{&quot;StringDB&quot;: &quot;physical&quot;, &quot;StringEvidence&quot;: &quot;textmining:0.977,database:0.479,experiments:0.404,coexpression:0.003&quot;, &quot;BioGrid&quot;: &quot;genetic&quot;, &quot;BioGrid_PubMed&quot;: &quot;21930701,19506038&quot;, &quot;BioGrid_Type&quot;: &quot;Synthetic Growth Defect,Phenotypic Suppression,Phenotypic Enhancement&quot;, &quot;String_Score_Physical&quot;: 701, &quot;String_Score_Combined&quot;: 795}"/>
  </edge>
  <edge label="850890 (pp) 851888" source="131" target="382">
    <att type="string" name="canonicalName" value="850890 (pp) 851888"/>
    <att type="string" name="interaction" value="pp"/>
    <att type="int" name="SCORE" value="288"/>
    <att type="string" name="support" value="{&quot;StringDB&quot;: &quot;physical&quot;, &quot;StringEvidence&quot;: &quot;experiments:0.259,textmining:0.036&quot;, &quot;BioGrid&quot;: &quot;genetic&quot;, &quot;BioGrid_PubMed&quot;: &quot;22403410&quot;, &quot;BioGrid_Type&quot;: &quot;Phenotypic Enhancement&quot;, &quot;String_Score_Physical&quot;: 288, &quot;String_Score_Combined&quot;: 314}"/>
  </edge>
  <edge label="850890 (pp) 852654" source="131" target="566">
    <att type="string" name="canonicalName" value="850890 (pp) 852654"/>
    <att type="string" name="interaction" value="pp"/>
    <att type="int" name="SCORE" value="288"/>
    <att type="string" name="support" value="{&quot;StringDB&quot;: &quot;physical&quot;, &quot;StringEvidence&quot;: &quot;textmining:0.680,experiments:0.259,coexpression:0.115&quot;, &quot;BioGrid&quot;: &quot;genetic&quot;, &quot;BioGrid_PubMed&quot;: &quot;22403410&quot;, &quot;BioGrid_Type&quot;: &quot;Synthetic Growth Defect&quot;, &quot;String_Score_Physical&quot;: 288, &quot;String_Score_Combined&quot;: 798}"/>
  </edge>
  <edge label="850890 (pp) 852663" source="131" target="569">
    <att type="string" name="canonicalName" value="850890 (pp) 852663"/>
    <att type="string" name="interaction" value="pp"/>
    <att type="int" name="SCORE" value="358"/>
    <att type="string" name="support" value="{&quot;StringDB&quot;: &quot;physical&quot;, &quot;StringEvidence&quot;: &quot;experiments:0.331&quot;, &quot;BioGrid&quot;: &quot;genetic,physical&quot;, &quot;BioGrid_PubMed&quot;: &quot;27708008,22353369,20093466&quot;, &quot;BioGrid_Type&quot;: &quot;Negative Genetic,Affinity Capture-Western&quot;, &quot;BioGrid_Score&quot;: &quot;-0.1392,-0.151&quot;, &quot;String_Score_Physical&quot;: 358, &quot;String_Score_Combined&quot;: 358}"/>
  </edge>
  <edge label="850890 (pp) 852755" source="131" target="593">
    <att type="string" name="canonicalName" value="850890 (pp) 852755"/>
    <att type="string" name="interaction" value="pp"/>
    <att type="int" name="SCORE" value="315"/>
    <att type="string" name="support" value="{&quot;StringDB&quot;: &quot;physical&quot;, &quot;StringEvidence&quot;: &quot;experiments:0.286&quot;, &quot;BioGrid&quot;: &quot;physical&quot;, &quot;BioGrid_PubMed&quot;: &quot;19840948&quot;, &quot;BioGrid_Type&quot;: &quot;Affinity Capture-RNA&quot;, &quot;String_Score_Physical&quot;: 315, &quot;String_Score_Combined&quot;: 315}"/>
  </edge>
  <edge label="850890 (pp) 852937" source="131" target="635">
    <att type="string" name="canonicalName" value="850890 (pp) 852937"/>
    <att type="string" name="interaction" value="pp"/>
    <att type="int" name="SCORE" value="288"/>
    <att type="string" name="support" value="{&quot;StringDB&quot;: &quot;physical&quot;, &quot;StringEvidence&quot;: &quot;textmining:0.914,experiments:0.259&quot;, &quot;BioGrid&quot;: &quot;genetic&quot;, &quot;BioGrid_PubMed&quot;: &quot;23042293&quot;, &quot;BioGrid_Type&quot;: &quot;Synthetic Rescue,Phenotypic Suppression&quot;, &quot;String_Score_Physical&quot;: 288, &quot;String_Score_Combined&quot;: 939}"/>
  </edge>
  <edge label="850890 (pp) 853033" source="131" target="650">
    <att type="string" name="canonicalName" value="850890 (pp) 853033"/>
    <att type="string" name="interaction" value="pp"/>
    <att type="int" name="SCORE" value="461"/>
    <att type="string" name="support" value="{&quot;StringDB&quot;: &quot;physical&quot;, &quot;StringEvidence&quot;: &quot;textmining:0.744,experiments:0.438,coexpression:0.050&quot;, &quot;BioGrid&quot;: &quot;genetic&quot;, &quot;BioGrid_PubMed&quot;: &quot;30850607,21987634,20093466,19221197&quot;, &quot;BioGrid_Type&quot;: &quot;Negative Genetic,Synthetic Rescue,Synthetic Lethality&quot;, &quot;BioGrid_Score&quot;: &quot;-0.1482,-10.61565491&quot;, &quot;String_Score_Physical&quot;: 461, &quot;String_Score_Combined&quot;: 868}"/>
  </edge>
  <edge label="850890 (pp) 853298" source="131" target="714">
    <att type="string" name="canonicalName" value="850890 (pp) 853298"/>
    <att type="string" name="interaction" value="pp"/>
    <att type="int" name="SCORE" value="317"/>
    <att type="string" name="support" value="{&quot;StringDB&quot;: &quot;physical&quot;, &quot;StringEvidence&quot;: &quot;textmining:0.761,experiments:0.289,coexpression:0.013&quot;, &quot;BioGrid&quot;: &quot;genetic&quot;, &quot;BioGrid_PubMed&quot;: &quot;27708008&quot;, &quot;BioGrid_Type&quot;: &quot;Negative Genetic&quot;, &quot;BioGrid_Score&quot;: &quot;-0.1224&quot;, &quot;String_Score_Physical&quot;: 317, &quot;String_Score_Combined&quot;: 838}"/>
  </edge>
  <edge label="850890 (pp) 853812" source="131" target="840">
    <att type="string" name="canonicalName" value="850890 (pp) 853812"/>
    <att type="string" name="interaction" value="pp"/>
    <att type="int" name="SCORE" value="999"/>
    <att type="string" name="support" value="{&quot;StringDB&quot;: &quot;physical&quot;, &quot;StringEvidence&quot;: &quot;experiments:0.999,textmining:0.998,database:0.583,coexpression:0.022&quot;, &quot;BioGrid&quot;: &quot;genetic,physical&quot;, &quot;BioGrid_PubMed&quot;: &quot;32843686,26235513,26071601,23042293,21987634,20657548,20622808,20093466&quot;, &quot;BioGrid_Type&quot;: &quot;Co-purification,Reconstituted Complex,Synthetic Rescue,Affinity Capture-Western,Co-crystal Structure,Positive Genetic,Co-fractionation&quot;, &quot;BioGrid_Score&quot;: &quot;0.2006,5.072063224&quot;, &quot;String_Score_Physical&quot;: 999, &quot;String_Score_Combined&quot;: 999}"/>
  </edge>
  <edge label="850890 (pp) 854318" source="131" target="973">
    <att type="string" name="canonicalName" value="850890 (pp) 854318"/>
    <att type="string" name="interaction" value="pp"/>
    <att type="int" name="SCORE" value="286"/>
    <att type="string" name="support" value="{&quot;StringDB&quot;: &quot;physical&quot;, &quot;StringEvidence&quot;: &quot;textmining:0.736,experiments:0.255&quot;, &quot;BioGrid&quot;: &quot;genetic&quot;, &quot;BioGrid_PubMed&quot;: &quot;29180659,27708008&quot;, &quot;BioGrid_Type&quot;: &quot;Positive Genetic,Synthetic Growth Defect&quot;, &quot;BioGrid_Score&quot;: &quot;0.2672&quot;, &quot;String_Score_Physical&quot;: 286, &quot;String_Score_Combined&quot;: 811}"/>
  </edge>
  <edge label="850890 (pp) 855552" source="131" target="1271">
    <att type="string" name="canonicalName" value="850890 (pp) 855552"/>
    <att type="string" name="interaction" value="pp"/>
    <att type="int" name="SCORE" value="286"/>
    <att type="string" name="support" value="{&quot;StringDB&quot;: &quot;physical&quot;, &quot;StringEvidence&quot;: &quot;textmining:0.805,experiments:0.257&quot;, &quot;BioGrid&quot;: &quot;genetic&quot;, &quot;BioGrid_PubMed&quot;: &quot;29180659,21987634&quot;, &quot;BioGrid_Type&quot;: &quot;Positive Genetic,Synthetic Rescue,Phenotypic Suppression&quot;, &quot;BioGrid_Score&quot;: &quot;4.235889457&quot;, &quot;String_Score_Physical&quot;: 286, &quot;String_Score_Combined&quot;: 860}"/>
  </edge>
  <edge label="850890 (pp) 856748" source="131" target="1570">
    <att type="string" name="canonicalName" value="850890 (pp) 856748"/>
    <att type="string" name="interaction" value="pp"/>
    <att type="int" name="SCORE" value="288"/>
    <att type="string" name="support" value="{&quot;StringDB&quot;: &quot;physical&quot;, &quot;StringEvidence&quot;: &quot;textmining:0.552,experiments:0.259&quot;, &quot;BioGrid&quot;: &quot;genetic&quot;, &quot;BioGrid_PubMed&quot;: &quot;29180659&quot;, &quot;BioGrid_Type&quot;: &quot;Synthetic Rescue,Phenotypic Suppression&quot;, &quot;String_Score_Physical&quot;: 288, &quot;String_Score_Combined&quot;: 681}"/>
  </edge>
  <edge label="850900 (pp) 851249" source="132" target="215">
    <att type="string" name="canonicalName" value="850900 (pp) 851249"/>
    <att type="string" name="interaction" value="pp"/>
    <att type="int" name="SCORE" value="288"/>
    <att type="string" name="support" value="{&quot;StringDB&quot;: &quot;physical&quot;, &quot;StringEvidence&quot;: &quot;experiments:0.259&quot;, &quot;BioGrid&quot;: &quot;genetic&quot;, &quot;BioGrid_PubMed&quot;: &quot;18245340&quot;, &quot;BioGrid_Type&quot;: &quot;Synthetic Growth Defect&quot;, &quot;String_Score_Physical&quot;: 288, &quot;String_Score_Combined&quot;: 288}"/>
  </edge>
  <edge label="850900 (pp) 851345" source="132" target="234">
    <att type="string" name="canonicalName" value="850900 (pp) 851345"/>
    <att type="string" name="interaction" value="pp"/>
    <att type="int" name="SCORE" value="208"/>
    <att type="string" name="support" value="{&quot;BioGrid&quot;: &quot;physical&quot;, &quot;BioGrid_PubMed&quot;: &quot;32877643&quot;, &quot;BioGrid_Type&quot;: &quot;Proximity Label-MS&quot;, &quot;BioGrid_Score&quot;: &quot;1.898124052&quot;}"/>
  </edge>
  <edge label="850900 (pp) 851707" source="132" target="333">
    <att type="string" name="canonicalName" value="850900 (pp) 851707"/>
    <att type="string" name="interaction" value="pp"/>
    <att type="int" name="SCORE" value="302"/>
    <att type="string" name="support" value="{&quot;StringDB&quot;: &quot;physical&quot;, &quot;StringEvidence&quot;: &quot;experiments:0.272&quot;, &quot;BioGrid&quot;: &quot;physical&quot;, &quot;BioGrid_PubMed&quot;: &quot;16554755&quot;, &quot;BioGrid_Type&quot;: &quot;Affinity Capture-MS&quot;, &quot;String_Score_Physical&quot;: 302, &quot;String_Score_Combined&quot;: 302}"/>
  </edge>
  <edge label="850900 (pp) 851754" source="132" target="344">
    <att type="string" name="canonicalName" value="850900 (pp) 851754"/>
    <att type="string" name="interaction" value="pp"/>
    <att type="int" name="SCORE" value="299"/>
    <att type="string" name="support" value="{&quot;StringDB&quot;: &quot;physical&quot;, &quot;StringEvidence&quot;: &quot;experiments:0.269&quot;, &quot;BioGrid&quot;: &quot;physical&quot;, &quot;BioGrid_PubMed&quot;: &quot;16554755&quot;, &quot;BioGrid_Type&quot;: &quot;Affinity Capture-MS&quot;, &quot;String_Score_Physical&quot;: 299, &quot;String_Score_Combined&quot;: 299}"/>
  </edge>
  <edge label="850900 (pp) 851818" source="132" target="360">
    <att type="string" name="canonicalName" value="850900 (pp) 851818"/>
    <att type="string" name="interaction" value="pp"/>
    <att type="int" name="SCORE" value="288"/>
    <att type="string" name="support" value="{&quot;StringDB&quot;: &quot;physical&quot;, &quot;StringEvidence&quot;: &quot;experiments:0.259,textmining:0.107,coexpression:0.014&quot;, &quot;BioGrid&quot;: &quot;genetic&quot;, &quot;BioGrid_PubMed&quot;: &quot;23217259&quot;, &quot;BioGrid_Type&quot;: &quot;Phenotypic Suppression&quot;, &quot;String_Score_Physical&quot;: 288, &quot;String_Score_Combined&quot;: 373}"/>
  </edge>
  <edge label="850900 (pp) 851845" source="132" target="371">
    <att type="string" name="canonicalName" value="850900 (pp) 851845"/>
    <att type="string" name="interaction" value="pp"/>
    <att type="int" name="SCORE" value="208"/>
    <att type="string" name="support" value="{&quot;BioGrid&quot;: &quot;physical&quot;, &quot;BioGrid_PubMed&quot;: &quot;36115461&quot;, &quot;BioGrid_Type&quot;: &quot;Affinity Capture-MS&quot;}"/>
  </edge>
  <edge label="850900 (pp) 851892" source="132" target="385">
    <att type="string" name="canonicalName" value="850900 (pp) 851892"/>
    <att type="string" name="interaction" value="pp"/>
    <att type="int" name="SCORE" value="404"/>
    <att type="string" name="support" value="{&quot;StringDB&quot;: &quot;physical&quot;, &quot;StringEvidence&quot;: &quot;experiments:0.379,textmining:0.041&quot;, &quot;BioGrid&quot;: &quot;genetic,physical&quot;, &quot;BioGrid_PubMed&quot;: &quot;27030670,21987634&quot;, &quot;BioGrid_Type&quot;: &quot;Negative Genetic,Affinity Capture-Western&quot;, &quot;BioGrid_Score&quot;: &quot;-7.72894525&quot;, &quot;String_Score_Physical&quot;: 404, &quot;String_Score_Combined&quot;: 428}"/>
  </edge>
  <edge label="850900 (pp) 851980" source="132" target="407">
    <att type="string" name="canonicalName" value="850900 (pp) 851980"/>
    <att type="string" name="interaction" value="pp"/>
    <att type="int" name="SCORE" value="208"/>
    <att type="string" name="support" value="{&quot;BioGrid&quot;: &quot;physical&quot;, &quot;BioGrid_PubMed&quot;: &quot;35934316&quot;, &quot;BioGrid_Type&quot;: &quot;Affinity Capture-RNA&quot;}"/>
  </edge>
  <edge label="850900 (pp) 852250" source="132" target="476">
    <att type="string" name="canonicalName" value="850900 (pp) 852250"/>
    <att type="string" name="interaction" value="pp"/>
    <att type="int" name="SCORE" value="315"/>
    <att type="string" name="support" value="{&quot;StringDB&quot;: &quot;physical&quot;, &quot;StringEvidence&quot;: &quot;experiments:0.286,textmining:0.093&quot;, &quot;BioGrid&quot;: &quot;physical&quot;, &quot;BioGrid_PubMed&quot;: &quot;18779372&quot;, &quot;BioGrid_Type&quot;: &quot;Affinity Capture-MS&quot;, &quot;String_Score_Physical&quot;: 315, &quot;String_Score_Combined&quot;: 378}"/>
  </edge>
  <edge label="850900 (pp) 852325" source="132" target="494">
    <att type="string" name="canonicalName" value="850900 (pp) 852325"/>
    <att type="string" name="interaction" value="pp"/>
    <att type="int" name="SCORE" value="208"/>
    <att type="string" name="support" value="{&quot;StringDB&quot;: &quot;functional&quot;, &quot;StringEvidence&quot;: &quot;coexpression:0.168&quot;, &quot;BioGrid&quot;: &quot;physical&quot;, &quot;BioGrid_PubMed&quot;: &quot;32877643&quot;, &quot;BioGrid_Type&quot;: &quot;Proximity Label-MS&quot;, &quot;BioGrid_Score&quot;: &quot;3.209926443&quot;, &quot;String_Score_Combined&quot;: 202, &quot;String_Score_Physical&quot;: 208}"/>
  </edge>
  <edge label="850900 (pp) 852419" source="132" target="516">
    <att type="string" name="canonicalName" value="850900 (pp) 852419"/>
    <att type="string" name="interaction" value="pp"/>
    <att type="int" name="SCORE" value="315"/>
    <att type="string" name="support" value="{&quot;StringDB&quot;: &quot;physical&quot;, &quot;StringEvidence&quot;: &quot;textmining:0.468,experiments:0.286&quot;, &quot;BioGrid&quot;: &quot;physical&quot;, &quot;BioGrid_PubMed&quot;: &quot;19858289&quot;, &quot;BioGrid_Type&quot;: &quot;Affinity Capture-Western&quot;, &quot;String_Score_Physical&quot;: 315, &quot;String_Score_Combined&quot;: 635}"/>
  </edge>
  <edge label="850900 (pp) 852495" source="132" target="534">
    <att type="string" name="canonicalName" value="850900 (pp) 852495"/>
    <att type="string" name="interaction" value="pp"/>
    <att type="int" name="SCORE" value="242"/>
    <att type="string" name="support" value="{&quot;StringDB&quot;: &quot;physical&quot;, &quot;StringEvidence&quot;: &quot;experiments:0.211&quot;, &quot;String_Score_Physical&quot;: 242, &quot;String_Score_Combined&quot;: 242}"/>
  </edge>
  <edge label="850900 (pp) 852688" source="132" target="575">
    <att type="string" name="canonicalName" value="850900 (pp) 852688"/>
    <att type="string" name="interaction" value="pp"/>
    <att type="int" name="SCORE" value="315"/>
    <att type="string" name="support" value="{&quot;StringDB&quot;: &quot;physical&quot;, &quot;StringEvidence&quot;: &quot;textmining:0.459,experiments:0.286&quot;, &quot;BioGrid&quot;: &quot;physical&quot;, &quot;BioGrid_PubMed&quot;: &quot;20807763&quot;, &quot;BioGrid_Type&quot;: &quot;Affinity Capture-Western&quot;, &quot;String_Score_Physical&quot;: 315, &quot;String_Score_Combined&quot;: 629}"/>
  </edge>
  <edge label="850900 (pp) 852937" source="132" target="635">
    <att type="string" name="canonicalName" value="850900 (pp) 852937"/>
    <att type="string" name="interaction" value="pp"/>
    <att type="int" name="SCORE" value="208"/>
    <att type="string" name="support" value="{&quot;BioGrid&quot;: &quot;physical&quot;, &quot;BioGrid_PubMed&quot;: &quot;32877643&quot;, &quot;BioGrid_Type&quot;: &quot;Proximity Label-MS&quot;, &quot;BioGrid_Score&quot;: &quot;2.62729174&quot;}"/>
  </edge>
  <edge label="850900 (pp) 853050" source="132" target="655">
    <att type="string" name="canonicalName" value="850900 (pp) 853050"/>
    <att type="string" name="interaction" value="pp"/>
    <att type="int" name="SCORE" value="208"/>
    <att type="string" name="support" value="{&quot;BioGrid&quot;: &quot;physical&quot;, &quot;BioGrid_PubMed&quot;: &quot;32877643&quot;, &quot;BioGrid_Type&quot;: &quot;Proximity Label-MS&quot;, &quot;BioGrid_Score&quot;: &quot;2.984645468&quot;}"/>
  </edge>
  <edge label="850900 (pp) 853383" source="132" target="732">
    <att type="string" name="canonicalName" value="850900 (pp) 853383"/>
    <att type="string" name="interaction" value="pp"/>
    <att type="int" name="SCORE" value="908"/>
    <att type="string" name="support" value="{&quot;StringDB&quot;: &quot;physical&quot;, &quot;StringEvidence&quot;: &quot;experiments:0.904,textmining:0.886,coexpression:0.060&quot;, &quot;BioGrid&quot;: &quot;physical&quot;, &quot;BioGrid_PubMed&quot;: &quot;28931599,28490636,27030670,23979592,21470975,21068384,20876281&quot;, &quot;BioGrid_Type&quot;: &quot;Affinity Capture-Western&quot;, &quot;String_Score_Physical&quot;: 908, &quot;String_Score_Combined&quot;: 990}"/>
  </edge>
  <edge label="850900 (pp) 853503" source="132" target="758">
    <att type="string" name="canonicalName" value="850900 (pp) 853503"/>
    <att type="string" name="interaction" value="pp"/>
    <att type="int" name="SCORE" value="811"/>
    <att type="string" name="support" value="{&quot;StringDB&quot;: &quot;physical&quot;, &quot;StringEvidence&quot;: &quot;experiments:0.803,textmining:0.362,coexpression:0.180&quot;, &quot;BioGrid&quot;: &quot;physical&quot;, &quot;BioGrid_PubMed&quot;: &quot;27030670,25792736,23864706,19858289,16554755,16429126&quot;, &quot;BioGrid_Type&quot;: &quot;Affinity Capture-MS,Affinity Capture-Western&quot;, &quot;String_Score_Physical&quot;: 811, &quot;String_Score_Combined&quot;: 901}"/>
  </edge>
  <edge label="850900 (pp) 853805" source="132" target="837">
    <att type="string" name="canonicalName" value="850900 (pp) 853805"/>
    <att type="string" name="interaction" value="pp"/>
    <att type="int" name="SCORE" value="286"/>
    <att type="string" name="support" value="{&quot;StringDB&quot;: &quot;physical&quot;, &quot;StringEvidence&quot;: &quot;experiments:0.255&quot;, &quot;BioGrid&quot;: &quot;genetic&quot;, &quot;BioGrid_PubMed&quot;: &quot;21987634&quot;, &quot;BioGrid_Type&quot;: &quot;Negative Genetic&quot;, &quot;BioGrid_Score&quot;: &quot;-3.394575966&quot;, &quot;String_Score_Physical&quot;: 286, &quot;String_Score_Combined&quot;: 286}"/>
  </edge>
  <edge label="850900 (pp) 854103" source="132" target="917">
    <att type="string" name="canonicalName" value="850900 (pp) 854103"/>
    <att type="string" name="interaction" value="pp"/>
    <att type="int" name="SCORE" value="208"/>
    <att type="string" name="support" value="{&quot;BioGrid&quot;: &quot;physical&quot;, &quot;BioGrid_PubMed&quot;: &quot;32877643&quot;, &quot;BioGrid_Type&quot;: &quot;Proximity Label-MS&quot;, &quot;BioGrid_Score&quot;: &quot;1.882623686&quot;}"/>
  </edge>
  <edge label="850900 (pp) 854130" source="132" target="925">
    <att type="string" name="canonicalName" value="850900 (pp) 854130"/>
    <att type="string" name="interaction" value="pp"/>
    <att type="int" name="SCORE" value="208"/>
    <att type="string" name="support" value="{&quot;BioGrid&quot;: &quot;genetic,physical&quot;, &quot;BioGrid_PubMed&quot;: &quot;32877643,21987634&quot;, &quot;BioGrid_Type&quot;: &quot;Proximity Label-MS,Negative Genetic&quot;, &quot;BioGrid_Score&quot;: &quot;2.88105626,-2.718770583&quot;}"/>
  </edge>
  <edge label="850900 (pp) 854407" source="132" target="999">
    <att type="string" name="canonicalName" value="850900 (pp) 854407"/>
    <att type="string" name="interaction" value="pp"/>
    <att type="int" name="SCORE" value="503"/>
    <att type="string" name="support" value="{&quot;StringDB&quot;: &quot;physical&quot;, &quot;StringEvidence&quot;: &quot;experiments:0.482,textmining:0.318&quot;, &quot;String_Score_Physical&quot;: 503, &quot;String_Score_Combined&quot;: 661}"/>
  </edge>
  <edge label="850900 (pp) 854598" source="132" target="1036">
    <att type="string" name="canonicalName" value="850900 (pp) 854598"/>
    <att type="string" name="interaction" value="pp"/>
    <att type="int" name="SCORE" value="917"/>
    <att type="string" name="support" value="{&quot;StringDB&quot;: &quot;physical&quot;, &quot;StringEvidence&quot;: &quot;textmining:0.943,experiments:0.913&quot;, &quot;BioGrid&quot;: &quot;genetic,physical&quot;, &quot;BioGrid_PubMed&quot;: &quot;28490636,27030670,20876281,20807763,19858289,19710419,19066023,17882259,15306853,14592991&quot;, &quot;BioGrid_Type&quot;: &quot;Synthetic Rescue,Affinity Capture-MS,Affinity Capture-Western&quot;, &quot;String_Score_Physical&quot;: 917, &quot;String_Score_Combined&quot;: 995}"/>
  </edge>
  <edge label="850900 (pp) 854601" source="132" target="1037">
    <att type="string" name="canonicalName" value="850900 (pp) 854601"/>
    <att type="string" name="interaction" value="pp"/>
    <att type="int" name="SCORE" value="463"/>
    <att type="string" name="support" value="{&quot;StringDB&quot;: &quot;physical&quot;, &quot;StringEvidence&quot;: &quot;textmining:0.658,experiments:0.441&quot;, &quot;BioGrid&quot;: &quot;physical&quot;, &quot;BioGrid_PubMed&quot;: &quot;20807763,19066023&quot;, &quot;BioGrid_Type&quot;: &quot;Affinity Capture-MS,Affinity Capture-Western&quot;, &quot;String_Score_Physical&quot;: 463, &quot;String_Score_Combined&quot;: 816}"/>
  </edge>
  <edge label="850900 (pp) 854622" source="132" target="1038">
    <att type="string" name="canonicalName" value="850900 (pp) 854622"/>
    <att type="string" name="interaction" value="pp"/>
    <att type="int" name="SCORE" value="763"/>
    <att type="string" name="support" value="{&quot;StringDB&quot;: &quot;physical&quot;, &quot;StringEvidence&quot;: &quot;textmining:0.838,experiments:0.753&quot;, &quot;BioGrid&quot;: &quot;physical&quot;, &quot;BioGrid_PubMed&quot;: &quot;20807763,19858289,19710419,19066023&quot;, &quot;BioGrid_Type&quot;: &quot;Affinity Capture-MS,Affinity Capture-Western&quot;, &quot;String_Score_Physical&quot;: 763, &quot;String_Score_Combined&quot;: 961}"/>
  </edge>
  <edge label="850900 (pp) 854649" source="132" target="1042">
    <att type="string" name="canonicalName" value="850900 (pp) 854649"/>
    <att type="string" name="interaction" value="pp"/>
    <att type="int" name="SCORE" value="802"/>
    <att type="string" name="support" value="{&quot;StringDB&quot;: &quot;physical&quot;, &quot;StringEvidence&quot;: &quot;textmining:0.810,experiments:0.794,coexpression:0.097&quot;, &quot;BioGrid&quot;: &quot;genetic,physical&quot;, &quot;BioGrid_PubMed&quot;: &quot;32877643,27030670,23979592,21470975,20876281,18541668,17882260,17882259&quot;, &quot;BioGrid_Type&quot;: &quot;Dosage Rescue,Phenotypic Suppression,Affinity Capture-Western,Proximity Label-MS,Co-fractionation&quot;, &quot;BioGrid_Score&quot;: &quot;6.693698975&quot;, &quot;String_Score_Physical&quot;: 802, &quot;String_Score_Combined&quot;: 966}"/>
  </edge>
  <edge label="850900 (pp) 854910" source="132" target="1109">
    <att type="string" name="canonicalName" value="850900 (pp) 854910"/>
    <att type="string" name="interaction" value="pp"/>
    <att type="int" name="SCORE" value="908"/>
    <att type="string" name="support" value="{&quot;StringDB&quot;: &quot;physical&quot;, &quot;StringEvidence&quot;: &quot;experiments:0.904,textmining:0.875,coexpression:0.060&quot;, &quot;BioGrid&quot;: &quot;physical&quot;, &quot;BioGrid_PubMed&quot;: &quot;28490636,20876281,20807763,19858289,19710419,17882260,15306853&quot;, &quot;BioGrid_Type&quot;: &quot;Affinity Capture-Western&quot;, &quot;String_Score_Physical&quot;: 908, &quot;String_Score_Combined&quot;: 989}"/>
  </edge>
  <edge label="850900 (pp) 855114" source="132" target="1162">
    <att type="string" name="canonicalName" value="850900 (pp) 855114"/>
    <att type="string" name="interaction" value="pp"/>
    <att type="int" name="SCORE" value="208"/>
    <att type="string" name="support" value="{&quot;BioGrid&quot;: &quot;physical&quot;, &quot;BioGrid_PubMed&quot;: &quot;32877643&quot;, &quot;BioGrid_Type&quot;: &quot;Proximity Label-MS&quot;, &quot;BioGrid_Score&quot;: &quot;1.541410406&quot;}"/>
  </edge>
  <edge label="850900 (pp) 855675" source="132" target="1310">
    <att type="string" name="canonicalName" value="850900 (pp) 855675"/>
    <att type="string" name="interaction" value="pp"/>
    <att type="int" name="SCORE" value="448"/>
    <att type="string" name="support" value="{&quot;StringDB&quot;: &quot;physical&quot;, &quot;StringEvidence&quot;: &quot;textmining:0.546,experiments:0.424,coexpression:0.016&quot;, &quot;BioGrid&quot;: &quot;genetic,physical&quot;, &quot;BioGrid_PubMed&quot;: &quot;27030670,18541668&quot;, &quot;BioGrid_Type&quot;: &quot;Dosage Lethality,Phenotypic Suppression,Affinity Capture-MS&quot;, &quot;String_Score_Physical&quot;: 448, &quot;String_Score_Combined&quot;: 753}"/>
  </edge>
  <edge label="850900 (pp) 855935" source="132" target="1376">
    <att type="string" name="canonicalName" value="850900 (pp) 855935"/>
    <att type="string" name="interaction" value="pp"/>
    <att type="int" name="SCORE" value="208"/>
    <att type="string" name="support" value="{&quot;BioGrid&quot;: &quot;physical&quot;, &quot;BioGrid_PubMed&quot;: &quot;32877643&quot;, &quot;BioGrid_Type&quot;: &quot;Proximity Label-MS&quot;, &quot;BioGrid_Score&quot;: &quot;2.00558101&quot;}"/>
  </edge>
  <edge label="850900 (pp) 855971" source="132" target="1391">
    <att type="string" name="canonicalName" value="850900 (pp) 855971"/>
    <att type="string" name="interaction" value="pp"/>
    <att type="int" name="SCORE" value="208"/>
    <att type="string" name="support" value="{&quot;StringDB&quot;: &quot;functional&quot;, &quot;StringEvidence&quot;: &quot;textmining:0.151&quot;, &quot;BioGrid&quot;: &quot;physical&quot;, &quot;BioGrid_PubMed&quot;: &quot;32877643&quot;, &quot;BioGrid_Type&quot;: &quot;Proximity Label-MS&quot;, &quot;BioGrid_Score&quot;: &quot;3.247233324&quot;, &quot;String_Score_Combined&quot;: 186, &quot;String_Score_Physical&quot;: 208}"/>
  </edge>
  <edge label="850900 (pp) 856005" source="132" target="1395">
    <att type="string" name="canonicalName" value="850900 (pp) 856005"/>
    <att type="string" name="interaction" value="pp"/>
    <att type="int" name="SCORE" value="208"/>
    <att type="string" name="support" value="{&quot;BioGrid&quot;: &quot;physical&quot;, &quot;BioGrid_PubMed&quot;: &quot;32877643&quot;, &quot;BioGrid_Type&quot;: &quot;Proximity Label-MS&quot;, &quot;BioGrid_Score&quot;: &quot;4.722626064&quot;}"/>
  </edge>
  <edge label="850900 (pp) 856103" source="132" target="1418">
    <att type="string" name="canonicalName" value="850900 (pp) 856103"/>
    <att type="string" name="interaction" value="pp"/>
    <att type="int" name="SCORE" value="296"/>
    <att type="string" name="support" value="{&quot;StringDB&quot;: &quot;physical&quot;, &quot;StringEvidence&quot;: &quot;experiments:0.266,textmining:0.227&quot;, &quot;BioGrid&quot;: &quot;physical&quot;, &quot;BioGrid_PubMed&quot;: &quot;16554755&quot;, &quot;BioGrid_Type&quot;: &quot;Affinity Capture-MS&quot;, &quot;String_Score_Physical&quot;: 296, &quot;String_Score_Combined&quot;: 455}"/>
  </edge>
  <edge label="850900 (pp) 856448" source="132" target="1496">
    <att type="string" name="canonicalName" value="850900 (pp) 856448"/>
    <att type="string" name="interaction" value="pp"/>
    <att type="int" name="SCORE" value="448"/>
    <att type="string" name="support" value="{&quot;StringDB&quot;: &quot;physical&quot;, &quot;StringEvidence&quot;: &quot;textmining:0.735,experiments:0.424&quot;, &quot;BioGrid&quot;: &quot;genetic,physical&quot;, &quot;BioGrid_PubMed&quot;: &quot;27030670,26929411&quot;, &quot;BioGrid_Type&quot;: &quot;Phenotypic Suppression,Affinity Capture-MS&quot;, &quot;String_Score_Physical&quot;: 448, &quot;String_Score_Combined&quot;: 853}"/>
  </edge>
  <edge label="850900 (pp) 856884" source="132" target="1606">
    <att type="string" name="canonicalName" value="850900 (pp) 856884"/>
    <att type="string" name="interaction" value="pp"/>
    <att type="int" name="SCORE" value="208"/>
    <att type="string" name="support" value="{&quot;StringDB&quot;: &quot;functional&quot;, &quot;StringEvidence&quot;: &quot;textmining:0.249,coexpression:0.111&quot;, &quot;BioGrid&quot;: &quot;physical&quot;, &quot;BioGrid_PubMed&quot;: &quot;32877643&quot;, &quot;BioGrid_Type&quot;: &quot;Proximity Label-MS&quot;, &quot;BioGrid_Score&quot;: &quot;2.556443847&quot;, &quot;String_Score_Combined&quot;: 360, &quot;String_Score_Physical&quot;: 208}"/>
  </edge>
  <edge label="850900 (pp) 856898" source="132" target="1613">
    <att type="string" name="canonicalName" value="850900 (pp) 856898"/>
    <att type="string" name="interaction" value="pp"/>
    <att type="int" name="SCORE" value="208"/>
    <att type="string" name="support" value="{&quot;StringDB&quot;: &quot;functional&quot;, &quot;StringEvidence&quot;: &quot;textmining:0.350,coexpression:0.223&quot;, &quot;BioGrid&quot;: &quot;physical&quot;, &quot;BioGrid_PubMed&quot;: &quot;32877643&quot;, &quot;BioGrid_Type&quot;: &quot;Proximity Label-MS&quot;, &quot;BioGrid_Score&quot;: &quot;2.298835138&quot;, &quot;String_Score_Combined&quot;: 516, &quot;String_Score_Physical&quot;: 208}"/>
  </edge>
  <edge label="850901 (pp) 851055" source="133" target="168">
    <att type="string" name="canonicalName" value="850901 (pp) 851055"/>
    <att type="string" name="interaction" value="pp"/>
    <att type="int" name="SCORE" value="353"/>
    <att type="string" name="support" value="{&quot;StringDB&quot;: &quot;physical&quot;, &quot;StringEvidence&quot;: &quot;experiments:0.326&quot;, &quot;BioGrid&quot;: &quot;genetic&quot;, &quot;BioGrid_PubMed&quot;: &quot;15166135,14764870&quot;, &quot;BioGrid_Type&quot;: &quot;Synthetic Lethality,Synthetic Growth Defect&quot;, &quot;String_Score_Physical&quot;: 353, &quot;String_Score_Combined&quot;: 354}"/>
  </edge>
  <edge label="850901 (pp) 852755" source="133" target="593">
    <att type="string" name="canonicalName" value="850901 (pp) 852755"/>
    <att type="string" name="interaction" value="pp"/>
    <att type="int" name="SCORE" value="315"/>
    <att type="string" name="support" value="{&quot;StringDB&quot;: &quot;physical&quot;, &quot;StringEvidence&quot;: &quot;experiments:0.286&quot;, &quot;BioGrid&quot;: &quot;physical&quot;, &quot;BioGrid_PubMed&quot;: &quot;19840948&quot;, &quot;BioGrid_Type&quot;: &quot;Affinity Capture-RNA&quot;, &quot;String_Score_Physical&quot;: 315, &quot;String_Score_Combined&quot;: 315}"/>
  </edge>
  <edge label="850901 (pp) 852991" source="133" target="642">
    <att type="string" name="canonicalName" value="850901 (pp) 852991"/>
    <att type="string" name="interaction" value="pp"/>
    <att type="int" name="SCORE" value="288"/>
    <att type="string" name="support" value="{&quot;StringDB&quot;: &quot;physical&quot;, &quot;StringEvidence&quot;: &quot;experiments:0.259&quot;, &quot;BioGrid&quot;: &quot;genetic&quot;, &quot;BioGrid_PubMed&quot;: &quot;21552543&quot;, &quot;BioGrid_Type&quot;: &quot;Positive Genetic&quot;, &quot;BioGrid_Score&quot;: &quot;0.351235889&quot;, &quot;String_Score_Physical&quot;: 288, &quot;String_Score_Combined&quot;: 288}"/>
  </edge>
  <edge label="850901 (pp) 853033" source="133" target="650">
    <att type="string" name="canonicalName" value="850901 (pp) 853033"/>
    <att type="string" name="interaction" value="pp"/>
    <att type="int" name="SCORE" value="288"/>
    <att type="string" name="support" value="{&quot;StringDB&quot;: &quot;physical&quot;, &quot;StringEvidence&quot;: &quot;experiments:0.259,textmining:0.258&quot;, &quot;BioGrid&quot;: &quot;genetic&quot;, &quot;BioGrid_PubMed&quot;: &quot;19221197&quot;, &quot;BioGrid_Type&quot;: &quot;Synthetic Growth Defect&quot;, &quot;String_Score_Physical&quot;: 288, &quot;String_Score_Combined&quot;: 472}"/>
  </edge>
  <edge label="850902 (pp) 852755" source="134" target="593">
    <att type="string" name="canonicalName" value="850902 (pp) 852755"/>
    <att type="string" name="interaction" value="pp"/>
    <att type="int" name="SCORE" value="315"/>
    <att type="string" name="support" value="{&quot;StringDB&quot;: &quot;physical&quot;, &quot;StringEvidence&quot;: &quot;experiments:0.286&quot;, &quot;BioGrid&quot;: &quot;physical&quot;, &quot;BioGrid_PubMed&quot;: &quot;19840948&quot;, &quot;BioGrid_Type&quot;: &quot;Affinity Capture-RNA&quot;, &quot;String_Score_Physical&quot;: 315, &quot;String_Score_Combined&quot;: 315}"/>
  </edge>
  <edge label="850902 (pp) 852979" source="134" target="641">
    <att type="string" name="canonicalName" value="850902 (pp) 852979"/>
    <att type="string" name="interaction" value="pp"/>
    <att type="int" name="SCORE" value="288"/>
    <att type="string" name="support" value="{&quot;StringDB&quot;: &quot;physical&quot;, &quot;StringEvidence&quot;: &quot;textmining:0.654,experiments:0.259,coexpression:0.009&quot;, &quot;BioGrid&quot;: &quot;genetic&quot;, &quot;BioGrid_PubMed&quot;: &quot;21081499&quot;, &quot;BioGrid_Type&quot;: &quot;Dosage Rescue&quot;, &quot;String_Score_Physical&quot;: 288, &quot;String_Score_Combined&quot;: 756}"/>
  </edge>
  <edge label="850902 (pp) 853344" source="134" target="723">
    <att type="string" name="canonicalName" value="850902 (pp) 853344"/>
    <att type="string" name="interaction" value="pp"/>
    <att type="int" name="SCORE" value="288"/>
    <att type="string" name="support" value="{&quot;StringDB&quot;: &quot;physical&quot;, &quot;StringEvidence&quot;: &quot;textmining:0.756,experiments:0.259&quot;, &quot;BioGrid&quot;: &quot;genetic&quot;, &quot;BioGrid_PubMed&quot;: &quot;21081499&quot;, &quot;BioGrid_Type&quot;: &quot;Dosage Rescue&quot;, &quot;String_Score_Physical&quot;: 288, &quot;String_Score_Combined&quot;: 826}"/>
  </edge>
  <edge label="850902 (pp) 853842" source="134" target="849">
    <att type="string" name="canonicalName" value="850902 (pp) 853842"/>
    <att type="string" name="interaction" value="pp"/>
    <att type="int" name="SCORE" value="288"/>
    <att type="string" name="support" value="{&quot;StringDB&quot;: &quot;physical&quot;, &quot;StringEvidence&quot;: &quot;textmining:0.528,experiments:0.259&quot;, &quot;BioGrid&quot;: &quot;genetic&quot;, &quot;BioGrid_PubMed&quot;: &quot;21081499&quot;, &quot;BioGrid_Type&quot;: &quot;Dosage Rescue&quot;, &quot;String_Score_Physical&quot;: 288, &quot;String_Score_Combined&quot;: 664}"/>
  </edge>
  <edge label="850902 (pp) 854775" source="134" target="1080">
    <att type="string" name="canonicalName" value="850902 (pp) 854775"/>
    <att type="string" name="interaction" value="pp"/>
    <att type="int" name="SCORE" value="407"/>
    <att type="string" name="support" value="{&quot;StringDB&quot;: &quot;physical&quot;, &quot;StringEvidence&quot;: &quot;database:0.382,textmining:0.171&quot;, &quot;String_Score_Physical&quot;: 407, &quot;String_Score_Combined&quot;: 508}"/>
  </edge>
  <edge label="850914 (pp) 851048" source="135" target="167">
    <att type="string" name="canonicalName" value="850914 (pp) 851048"/>
    <att type="string" name="interaction" value="pp"/>
    <att type="int" name="SCORE" value="503"/>
    <att type="string" name="support" value="{&quot;StringDB&quot;: &quot;physical&quot;, &quot;StringEvidence&quot;: &quot;database:0.434,experiments:0.086,textmining:0.034,coexpression:0.014&quot;, &quot;String_Score_Physical&quot;: 503, &quot;String_Score_Combined&quot;: 527}"/>
  </edge>
  <edge label="850914 (pp) 851431" source="135" target="257">
    <att type="string" name="canonicalName" value="850914 (pp) 851431"/>
    <att type="string" name="interaction" value="pp"/>
    <att type="int" name="SCORE" value="195"/>
    <att type="string" name="support" value="{&quot;StringDB&quot;: &quot;physical&quot;, &quot;StringEvidence&quot;: &quot;experiments:0.161,coexpression:0.048&quot;, &quot;String_Score_Physical&quot;: 195, &quot;String_Score_Combined&quot;: 233}"/>
  </edge>
  <edge label="850914 (pp) 851471" source="135" target="272">
    <att type="string" name="canonicalName" value="850914 (pp) 851471"/>
    <att type="string" name="interaction" value="pp"/>
    <att type="int" name="SCORE" value="195"/>
    <att type="string" name="support" value="{&quot;StringDB&quot;: &quot;physical&quot;, &quot;StringEvidence&quot;: &quot;experiments:0.161,coexpression:0.038&quot;, &quot;String_Score_Physical&quot;: 195, &quot;String_Score_Combined&quot;: 225}"/>
  </edge>
  <edge label="850914 (pp) 851495" source="135" target="280">
    <att type="string" name="canonicalName" value="850914 (pp) 851495"/>
    <att type="string" name="interaction" value="pp"/>
    <att type="int" name="SCORE" value="335"/>
    <att type="string" name="support" value="{&quot;StringDB&quot;: &quot;physical&quot;, &quot;StringEvidence&quot;: &quot;database:0.197,experiments:0.137,coexpression:0.009,textmining:0.003&quot;, &quot;String_Score_Physical&quot;: 335, &quot;String_Score_Combined&quot;: 343}"/>
  </edge>
  <edge label="850914 (pp) 851624" source="135" target="312">
    <att type="string" name="canonicalName" value="850914 (pp) 851624"/>
    <att type="string" name="interaction" value="pp"/>
    <att type="int" name="SCORE" value="335"/>
    <att type="string" name="support" value="{&quot;StringDB&quot;: &quot;physical&quot;, &quot;StringEvidence&quot;: &quot;database:0.197,experiments:0.137,textmining:0.003&quot;, &quot;String_Score_Physical&quot;: 335, &quot;String_Score_Combined&quot;: 337}"/>
  </edge>
  <edge label="850914 (pp) 851631" source="135" target="313">
    <att type="string" name="canonicalName" value="850914 (pp) 851631"/>
    <att type="string" name="interaction" value="pp"/>
    <att type="int" name="SCORE" value="335"/>
    <att type="string" name="support" value="{&quot;StringDB&quot;: &quot;physical&quot;, &quot;StringEvidence&quot;: &quot;database:0.197,experiments:0.137,coexpression:0.009,textmining:0.003&quot;, &quot;String_Score_Physical&quot;: 335, &quot;String_Score_Combined&quot;: 343}"/>
  </edge>
  <edge label="850914 (pp) 851661" source="135" target="321">
    <att type="string" name="canonicalName" value="850914 (pp) 851661"/>
    <att type="string" name="interaction" value="pp"/>
    <att type="int" name="SCORE" value="216"/>
    <att type="string" name="support" value="{&quot;StringDB&quot;: &quot;physical&quot;, &quot;StringEvidence&quot;: &quot;experiments:0.182,textmining:0.155,coexpression:0.020&quot;, &quot;String_Score_Physical&quot;: 216, &quot;String_Score_Combined&quot;: 350}"/>
  </edge>
  <edge label="850914 (pp) 851666" source="135" target="323">
    <att type="string" name="canonicalName" value="850914 (pp) 851666"/>
    <att type="string" name="interaction" value="pp"/>
    <att type="int" name="SCORE" value="335"/>
    <att type="string" name="support" value="{&quot;StringDB&quot;: &quot;physical&quot;, &quot;StringEvidence&quot;: &quot;database:0.197,experiments:0.137,textmining:0.003,coexpression:0.002&quot;, &quot;String_Score_Physical&quot;: 335, &quot;String_Score_Combined&quot;: 338}"/>
  </edge>
  <edge label="850914 (pp) 851727" source="135" target="339">
    <att type="string" name="canonicalName" value="850914 (pp) 851727"/>
    <att type="string" name="interaction" value="pp"/>
    <att type="int" name="SCORE" value="390"/>
    <att type="string" name="support" value="{&quot;StringDB&quot;: &quot;physical&quot;, &quot;StringEvidence&quot;: &quot;experiments:0.365&quot;, &quot;BioGrid&quot;: &quot;genetic&quot;, &quot;BioGrid_PubMed&quot;: &quot;27708008,20093466,14764870&quot;, &quot;BioGrid_Type&quot;: &quot;Negative Genetic,Synthetic Lethality&quot;, &quot;BioGrid_Score&quot;: &quot;-0.1708,-0.198,-0.2653&quot;, &quot;String_Score_Physical&quot;: 390, &quot;String_Score_Combined&quot;: 390}"/>
  </edge>
  <edge label="850914 (pp) 851800" source="135" target="354">
    <att type="string" name="canonicalName" value="850914 (pp) 851800"/>
    <att type="string" name="interaction" value="pp"/>
    <att type="int" name="SCORE" value="570"/>
    <att type="string" name="support" value="{&quot;StringDB&quot;: &quot;physical&quot;, &quot;StringEvidence&quot;: &quot;coexpression:0.990,textmining:0.977,experiments:0.552&quot;, &quot;BioGrid&quot;: &quot;physical&quot;, &quot;BioGrid_PubMed&quot;: &quot;21170051&quot;, &quot;BioGrid_Type&quot;: &quot;Affinity Capture-Western&quot;, &quot;String_Score_Physical&quot;: 570, &quot;String_Score_Combined&quot;: 999}"/>
  </edge>
  <edge label="850914 (pp) 851935" source="135" target="394">
    <att type="string" name="canonicalName" value="850914 (pp) 851935"/>
    <att type="string" name="interaction" value="pp"/>
    <att type="int" name="SCORE" value="249"/>
    <att type="string" name="support" value="{&quot;StringDB&quot;: &quot;physical&quot;, &quot;StringEvidence&quot;: &quot;database:0.205,textmining:0.074,coexpression:0.018,experiments:0.015&quot;, &quot;String_Score_Physical&quot;: 249, &quot;String_Score_Combined&quot;: 317}"/>
  </edge>
  <edge label="850914 (pp) 851968" source="135" target="404">
    <att type="string" name="canonicalName" value="850914 (pp) 851968"/>
    <att type="string" name="interaction" value="pp"/>
    <att type="int" name="SCORE" value="351"/>
    <att type="string" name="support" value="{&quot;StringDB&quot;: &quot;physical&quot;, &quot;StringEvidence&quot;: &quot;experiments:0.324,textmining:0.046,coexpression:0.013&quot;, &quot;String_Score_Physical&quot;: 351, &quot;String_Score_Combined&quot;: 389}"/>
  </edge>
  <edge label="850914 (pp) 852357" source="135" target="501">
    <att type="string" name="canonicalName" value="850914 (pp) 852357"/>
    <att type="string" name="interaction" value="pp"/>
    <att type="int" name="SCORE" value="351"/>
    <att type="string" name="support" value="{&quot;StringDB&quot;: &quot;physical&quot;, &quot;StringEvidence&quot;: &quot;experiments:0.324,textmining:0.014&quot;, &quot;String_Score_Physical&quot;: 351, &quot;String_Score_Combined&quot;: 360}"/>
  </edge>
  <edge label="850914 (pp) 852376" source="135" target="505">
    <att type="string" name="canonicalName" value="850914 (pp) 852376"/>
    <att type="string" name="interaction" value="pp"/>
    <att type="int" name="SCORE" value="335"/>
    <att type="string" name="support" value="{&quot;StringDB&quot;: &quot;physical&quot;, &quot;StringEvidence&quot;: &quot;database:0.197,experiments:0.137,coexpression:0.109,textmining:0.003&quot;, &quot;String_Score_Physical&quot;: 335, &quot;String_Score_Combined&quot;: 409}"/>
  </edge>
  <edge label="850914 (pp) 852702" source="135" target="581">
    <att type="string" name="canonicalName" value="850914 (pp) 852702"/>
    <att type="string" name="interaction" value="pp"/>
    <att type="int" name="SCORE" value="223"/>
    <att type="string" name="support" value="{&quot;StringDB&quot;: &quot;physical&quot;, &quot;StringEvidence&quot;: &quot;experiments:0.190,coexpression:0.084&quot;, &quot;BioGrid&quot;: &quot;genetic&quot;, &quot;BioGrid_PubMed&quot;: &quot;17314980&quot;, &quot;BioGrid_Type&quot;: &quot;Negative Genetic&quot;, &quot;BioGrid_Score&quot;: &quot;-4.405888&quot;, &quot;String_Score_Physical&quot;: 223, &quot;String_Score_Combined&quot;: 288}"/>
  </edge>
  <edge label="850914 (pp) 852755" source="135" target="593">
    <att type="string" name="canonicalName" value="850914 (pp) 852755"/>
    <att type="string" name="interaction" value="pp"/>
    <att type="int" name="SCORE" value="315"/>
    <att type="string" name="support" value="{&quot;StringDB&quot;: &quot;physical&quot;, &quot;StringEvidence&quot;: &quot;experiments:0.286,coexpression:0.001&quot;, &quot;BioGrid&quot;: &quot;physical&quot;, &quot;BioGrid_PubMed&quot;: &quot;19840948&quot;, &quot;BioGrid_Type&quot;: &quot;Affinity Capture-RNA&quot;, &quot;String_Score_Physical&quot;: 315, &quot;String_Score_Combined&quot;: 315}"/>
  </edge>
  <edge label="850914 (pp) 852822" source="135" target="607">
    <att type="string" name="canonicalName" value="850914 (pp) 852822"/>
    <att type="string" name="interaction" value="pp"/>
    <att type="int" name="SCORE" value="335"/>
    <att type="string" name="support" value="{&quot;StringDB&quot;: &quot;physical&quot;, &quot;StringEvidence&quot;: &quot;textmining:0.263,database:0.197,experiments:0.137&quot;, &quot;String_Score_Physical&quot;: 335, &quot;String_Score_Combined&quot;: 509}"/>
  </edge>
  <edge label="850914 (pp) 853034" source="135" target="651">
    <att type="string" name="canonicalName" value="850914 (pp) 853034"/>
    <att type="string" name="interaction" value="pp"/>
    <att type="int" name="SCORE" value="335"/>
    <att type="string" name="support" value="{&quot;StringDB&quot;: &quot;physical&quot;, &quot;StringEvidence&quot;: &quot;database:0.197,experiments:0.137,textmining:0.003,coexpression:0.002&quot;, &quot;String_Score_Physical&quot;: 335, &quot;String_Score_Combined&quot;: 338}"/>
  </edge>
  <edge label="850914 (pp) 853133" source="135" target="670">
    <att type="string" name="canonicalName" value="850914 (pp) 853133"/>
    <att type="string" name="interaction" value="pp"/>
    <att type="int" name="SCORE" value="249"/>
    <att type="string" name="support" value="{&quot;StringDB&quot;: &quot;physical&quot;, &quot;StringEvidence&quot;: &quot;database:0.205,textmining:0.074,coexpression:0.036,experiments:0.015&quot;, &quot;String_Score_Physical&quot;: 249, &quot;String_Score_Combined&quot;: 330}"/>
  </edge>
  <edge label="850914 (pp) 853165" source="135" target="684">
    <att type="string" name="canonicalName" value="850914 (pp) 853165"/>
    <att type="string" name="interaction" value="pp"/>
    <att type="int" name="SCORE" value="372"/>
    <att type="string" name="support" value="{&quot;StringDB&quot;: &quot;physical&quot;, &quot;StringEvidence&quot;: &quot;experiments:0.346,textmining:0.003,coexpression:0.001&quot;, &quot;BioGrid&quot;: &quot;physical&quot;, &quot;BioGrid_PubMed&quot;: &quot;18467557&quot;, &quot;BioGrid_Type&quot;: &quot;PCA&quot;, &quot;String_Score_Physical&quot;: 372, &quot;String_Score_Combined&quot;: 375}"/>
  </edge>
  <edge label="850914 (pp) 853275" source="135" target="705">
    <att type="string" name="canonicalName" value="850914 (pp) 853275"/>
    <att type="string" name="interaction" value="pp"/>
    <att type="int" name="SCORE" value="208"/>
    <att type="string" name="support" value="{&quot;BioGrid&quot;: &quot;physical&quot;, &quot;BioGrid_PubMed&quot;: &quot;16319894&quot;, &quot;BioGrid_Type&quot;: &quot;Biochemical Activity&quot;}"/>
  </edge>
  <edge label="850914 (pp) 853418" source="135" target="744">
    <att type="string" name="canonicalName" value="850914 (pp) 853418"/>
    <att type="string" name="interaction" value="pp"/>
    <att type="int" name="SCORE" value="266"/>
    <att type="string" name="support" value="{&quot;StringDB&quot;: &quot;physical&quot;, &quot;StringEvidence&quot;: &quot;textmining:0.362,experiments:0.235,coexpression:0.179&quot;, &quot;BioGrid&quot;: &quot;genetic&quot;, &quot;BioGrid_PubMed&quot;: &quot;20430885&quot;, &quot;BioGrid_Type&quot;: &quot;Positive Genetic&quot;, &quot;BioGrid_Score&quot;: &quot;2.857666667&quot;, &quot;String_Score_Physical&quot;: 266, &quot;String_Score_Combined&quot;: 615}"/>
  </edge>
  <edge label="850914 (pp) 853475" source="135" target="754">
    <att type="string" name="canonicalName" value="850914 (pp) 853475"/>
    <att type="string" name="interaction" value="pp"/>
    <att type="int" name="SCORE" value="314"/>
    <att type="string" name="support" value="{&quot;StringDB&quot;: &quot;physical&quot;, &quot;StringEvidence&quot;: &quot;textmining:0.371,experiments:0.285,coexpression:0.009&quot;, &quot;BioGrid&quot;: &quot;genetic,physical&quot;, &quot;BioGrid_PubMed&quot;: &quot;11805837,10899127&quot;, &quot;BioGrid_Type&quot;: &quot;Dosage Rescue,Affinity Capture-MS&quot;, &quot;String_Score_Physical&quot;: 314, &quot;String_Score_Combined&quot;: 572}"/>
  </edge>
  <edge label="850914 (pp) 853509" source="135" target="762">
    <att type="string" name="canonicalName" value="850914 (pp) 853509"/>
    <att type="string" name="interaction" value="pp"/>
    <att type="int" name="SCORE" value="262"/>
    <att type="string" name="support" value="{&quot;StringDB&quot;: &quot;physical&quot;, &quot;StringEvidence&quot;: &quot;experiments:0.230,coexpression:0.020&quot;, &quot;String_Score_Physical&quot;: 262, &quot;String_Score_Combined&quot;: 276}"/>
  </edge>
  <edge label="850914 (pp) 853536" source="135" target="769">
    <att type="string" name="canonicalName" value="850914 (pp) 853536"/>
    <att type="string" name="interaction" value="pp"/>
    <att type="int" name="SCORE" value="223"/>
    <att type="string" name="support" value="{&quot;StringDB&quot;: &quot;physical&quot;, &quot;StringEvidence&quot;: &quot;experiments:0.190,coexpression:0.009&quot;, &quot;BioGrid&quot;: &quot;genetic&quot;, &quot;BioGrid_PubMed&quot;: &quot;19325107&quot;, &quot;BioGrid_Type&quot;: &quot;Phenotypic Enhancement&quot;, &quot;String_Score_Physical&quot;: 223, &quot;String_Score_Combined&quot;: 230}"/>
  </edge>
  <edge label="850914 (pp) 853767" source="135" target="821">
    <att type="string" name="canonicalName" value="850914 (pp) 853767"/>
    <att type="string" name="interaction" value="pp"/>
    <att type="int" name="SCORE" value="351"/>
    <att type="string" name="support" value="{&quot;StringDB&quot;: &quot;physical&quot;, &quot;StringEvidence&quot;: &quot;experiments:0.324,textmining:0.087,coexpression:0.002&quot;, &quot;String_Score_Physical&quot;: 351, &quot;String_Score_Combined&quot;: 409}"/>
  </edge>
  <edge label="850914 (pp) 853798" source="135" target="833">
    <att type="string" name="canonicalName" value="850914 (pp) 853798"/>
    <att type="string" name="interaction" value="pp"/>
    <att type="int" name="SCORE" value="192"/>
    <att type="string" name="support" value="{&quot;StringDB&quot;: &quot;physical&quot;, &quot;StringEvidence&quot;: &quot;experiments:0.157,textmining:0.118,neighborhood:0.056,coexpression:0.049&quot;, &quot;String_Score_Physical&quot;: 192, &quot;String_Score_Combined&quot;: 360}"/>
  </edge>
  <edge label="850914 (pp) 853817" source="135" target="843">
    <att type="string" name="canonicalName" value="850914 (pp) 853817"/>
    <att type="string" name="interaction" value="pp"/>
    <att type="int" name="SCORE" value="311"/>
    <att type="string" name="support" value="{&quot;StringDB&quot;: &quot;physical&quot;, &quot;StringEvidence&quot;: &quot;experiments:0.282&quot;, &quot;BioGrid&quot;: &quot;genetic&quot;, &quot;BioGrid_PubMed&quot;: &quot;30012561&quot;, &quot;BioGrid_Type&quot;: &quot;Positive Genetic&quot;, &quot;BioGrid_Score&quot;: &quot;0.128&quot;, &quot;String_Score_Physical&quot;: 311, &quot;String_Score_Combined&quot;: 311}"/>
  </edge>
  <edge label="850914 (pp) 854179" source="135" target="932">
    <att type="string" name="canonicalName" value="850914 (pp) 854179"/>
    <att type="string" name="interaction" value="pp"/>
    <att type="int" name="SCORE" value="400"/>
    <att type="string" name="support" value="{&quot;StringDB&quot;: &quot;physical&quot;, &quot;StringEvidence&quot;: &quot;experiments:0.374,coexpression:0.007&quot;, &quot;String_Score_Physical&quot;: 400, &quot;String_Score_Combined&quot;: 404}"/>
  </edge>
  <edge label="850914 (pp) 854192" source="135" target="939">
    <att type="string" name="canonicalName" value="850914 (pp) 854192"/>
    <att type="string" name="interaction" value="pp"/>
    <att type="int" name="SCORE" value="457"/>
    <att type="string" name="support" value="{&quot;StringDB&quot;: &quot;physical&quot;, &quot;StringEvidence&quot;: &quot;coexpression:0.986,textmining:0.983,experiments:0.435,neighborhood:0.010&quot;, &quot;BioGrid&quot;: &quot;genetic,physical&quot;, &quot;BioGrid_PubMed&quot;: &quot;32846121,21170051&quot;, &quot;BioGrid_Type&quot;: &quot;Reconstituted Complex,Affinity Capture-Western,Phenotypic Enhancement&quot;, &quot;String_Score_Physical&quot;: 457, &quot;String_Score_Combined&quot;: 999}"/>
  </edge>
  <edge label="850914 (pp) 854357" source="135" target="982">
    <att type="string" name="canonicalName" value="850914 (pp) 854357"/>
    <att type="string" name="interaction" value="pp"/>
    <att type="int" name="SCORE" value="460"/>
    <att type="string" name="support" value="{&quot;StringDB&quot;: &quot;physical&quot;, &quot;StringEvidence&quot;: &quot;database:0.344,experiments:0.143,coexpression:0.045,textmining:0.008&quot;, &quot;String_Score_Physical&quot;: 460, &quot;String_Score_Combined&quot;: 489}"/>
  </edge>
  <edge label="850914 (pp) 854376" source="135" target="989">
    <att type="string" name="canonicalName" value="850914 (pp) 854376"/>
    <att type="string" name="interaction" value="pp"/>
    <att type="int" name="SCORE" value="197"/>
    <att type="string" name="support" value="{&quot;StringDB&quot;: &quot;physical&quot;, &quot;StringEvidence&quot;: &quot;experiments:0.163,neighborhood:0.030,coexpression:0.002&quot;, &quot;String_Score_Physical&quot;: 197, &quot;String_Score_Combined&quot;: 222}"/>
  </edge>
  <edge label="850914 (pp) 854395" source="135" target="995">
    <att type="string" name="canonicalName" value="850914 (pp) 854395"/>
    <att type="string" name="interaction" value="pp"/>
    <att type="int" name="SCORE" value="586"/>
    <att type="string" name="support" value="{&quot;StringDB&quot;: &quot;physical&quot;, &quot;StringEvidence&quot;: &quot;experiments:0.568,coexpression:0.058&quot;, &quot;BioGrid&quot;: &quot;physical&quot;, &quot;BioGrid_PubMed&quot;: &quot;11805837&quot;, &quot;BioGrid_Type&quot;: &quot;Affinity Capture-MS&quot;, &quot;String_Score_Physical&quot;: 586, &quot;String_Score_Combined&quot;: 610}"/>
  </edge>
  <edge label="850914 (pp) 854549" source="135" target="1020">
    <att type="string" name="canonicalName" value="850914 (pp) 854549"/>
    <att type="string" name="interaction" value="pp"/>
    <att type="int" name="SCORE" value="192"/>
    <att type="string" name="support" value="{&quot;StringDB&quot;: &quot;physical&quot;, &quot;StringEvidence&quot;: &quot;experiments:0.157&quot;, &quot;String_Score_Physical&quot;: 192, &quot;String_Score_Combined&quot;: 192}"/>
  </edge>
  <edge label="850914 (pp) 854855" source="135" target="1095">
    <att type="string" name="canonicalName" value="850914 (pp) 854855"/>
    <att type="string" name="interaction" value="pp"/>
    <att type="int" name="SCORE" value="303"/>
    <att type="string" name="support" value="{&quot;StringDB&quot;: &quot;physical&quot;, &quot;StringEvidence&quot;: &quot;experiments:0.274,textmining:0.001&quot;, &quot;BioGrid&quot;: &quot;physical&quot;, &quot;BioGrid_PubMed&quot;: &quot;10688190&quot;, &quot;BioGrid_Type&quot;: &quot;Two-hybrid&quot;, &quot;String_Score_Physical&quot;: 303, &quot;String_Score_Combined&quot;: 304}"/>
  </edge>
  <edge label="850914 (pp) 855253" source="135" target="1208">
    <att type="string" name="canonicalName" value="850914 (pp) 855253"/>
    <att type="string" name="interaction" value="pp"/>
    <att type="int" name="SCORE" value="483"/>
    <att type="string" name="support" value="{&quot;StringDB&quot;: &quot;physical&quot;, &quot;StringEvidence&quot;: &quot;experiments:0.324,database:0.203,coexpression:0.014&quot;, &quot;String_Score_Physical&quot;: 483, &quot;String_Score_Combined&quot;: 490}"/>
  </edge>
  <edge label="850914 (pp) 855436" source="135" target="1246">
    <att type="string" name="canonicalName" value="850914 (pp) 855436"/>
    <att type="string" name="interaction" value="pp"/>
    <att type="int" name="SCORE" value="212"/>
    <att type="string" name="support" value="{&quot;StringDB&quot;: &quot;physical&quot;, &quot;StringEvidence&quot;: &quot;experiments:0.179,coexpression:0.074&quot;, &quot;BioGrid&quot;: &quot;genetic&quot;, &quot;BioGrid_PubMed&quot;: &quot;27708008&quot;, &quot;BioGrid_Type&quot;: &quot;Negative Genetic&quot;, &quot;BioGrid_Score&quot;: &quot;-0.2588&quot;, &quot;String_Score_Physical&quot;: 212, &quot;String_Score_Combined&quot;: 270}"/>
  </edge>
  <edge label="850914 (pp) 855476" source="135" target="1252">
    <att type="string" name="canonicalName" value="850914 (pp) 855476"/>
    <att type="string" name="interaction" value="pp"/>
    <att type="int" name="SCORE" value="351"/>
    <att type="string" name="support" value="{&quot;StringDB&quot;: &quot;physical&quot;, &quot;StringEvidence&quot;: &quot;experiments:0.324,coexpression:0.036,textmining:0.021&quot;, &quot;String_Score_Physical&quot;: 351, &quot;String_Score_Combined&quot;: 388}"/>
  </edge>
  <edge label="850914 (pp) 855661" source="135" target="1305">
    <att type="string" name="canonicalName" value="850914 (pp) 855661"/>
    <att type="string" name="interaction" value="pp"/>
    <att type="int" name="SCORE" value="211"/>
    <att type="string" name="support" value="{&quot;StringDB&quot;: &quot;physical&quot;, &quot;StringEvidence&quot;: &quot;textmining:0.870,experiments:0.177,coexpression:0.088&quot;, &quot;BioGrid&quot;: &quot;genetic&quot;, &quot;BioGrid_PubMed&quot;: &quot;27708008,20093466&quot;, &quot;BioGrid_Type&quot;: &quot;Negative Genetic&quot;, &quot;BioGrid_Score&quot;: &quot;-0.1779,-0.1808,-0.2452&quot;, &quot;String_Score_Physical&quot;: 211, &quot;String_Score_Combined&quot;: 906}"/>
  </edge>
  <edge label="850914 (pp) 855710" source="135" target="1315">
    <att type="string" name="canonicalName" value="850914 (pp) 855710"/>
    <att type="string" name="interaction" value="pp"/>
    <att type="int" name="SCORE" value="328"/>
    <att type="string" name="support" value="{&quot;StringDB&quot;: &quot;physical&quot;, &quot;StringEvidence&quot;: &quot;database:0.240,experiments:0.079,coexpression:0.002&quot;, &quot;String_Score_Physical&quot;: 328, &quot;String_Score_Combined&quot;: 330}"/>
  </edge>
  <edge label="850914 (pp) 855836" source="135" target="1343">
    <att type="string" name="canonicalName" value="850914 (pp) 855836"/>
    <att type="string" name="interaction" value="pp"/>
    <att type="int" name="SCORE" value="935"/>
    <att type="string" name="support" value="{&quot;StringDB&quot;: &quot;physical&quot;, &quot;StringEvidence&quot;: &quot;textmining:0.992,coexpression:0.972,experiments:0.933&quot;, &quot;BioGrid&quot;: &quot;genetic,physical&quot;, &quot;BioGrid_PubMed&quot;: &quot;9927435,8939862,31399574,29930177,26804907,23926110,23396352,22505624,21170051,17923092,16945921,16554755,15766533,15364569,10942767&quot;, &quot;BioGrid_Type&quot;: &quot;Two-hybrid,Reconstituted Complex,Affinity Capture-MS,Synthetic Growth Defect,Affinity Capture-Western&quot;, &quot;String_Score_Physical&quot;: 935, &quot;String_Score_Combined&quot;: 999}"/>
  </edge>
  <edge label="850914 (pp) 855952" source="135" target="1383">
    <att type="string" name="canonicalName" value="850914 (pp) 855952"/>
    <att type="string" name="interaction" value="pp"/>
    <att type="int" name="SCORE" value="351"/>
    <att type="string" name="support" value="{&quot;StringDB&quot;: &quot;physical&quot;, &quot;StringEvidence&quot;: &quot;experiments:0.324,coexpression:0.018,textmining:0.001&quot;, &quot;String_Score_Physical&quot;: 351, &quot;String_Score_Combined&quot;: 364}"/>
  </edge>
  <edge label="850914 (pp) 855956" source="135" target="1385">
    <att type="string" name="canonicalName" value="850914 (pp) 855956"/>
    <att type="string" name="interaction" value="pp"/>
    <att type="int" name="SCORE" value="286"/>
    <att type="string" name="support" value="{&quot;StringDB&quot;: &quot;physical&quot;, &quot;StringEvidence&quot;: &quot;experiments:0.257&quot;, &quot;BioGrid&quot;: &quot;physical&quot;, &quot;BioGrid_PubMed&quot;: &quot;23831759&quot;, &quot;BioGrid_Type&quot;: &quot;PCA&quot;, &quot;String_Score_Physical&quot;: 286, &quot;String_Score_Combined&quot;: 286}"/>
  </edge>
  <edge label="850914 (pp) 856092" source="135" target="1414">
    <att type="string" name="canonicalName" value="850914 (pp) 856092"/>
    <att type="string" name="interaction" value="pp"/>
    <att type="int" name="SCORE" value="208"/>
    <att type="string" name="support" value="{&quot;BioGrid&quot;: &quot;physical&quot;, &quot;BioGrid_PubMed&quot;: &quot;33187982&quot;, &quot;BioGrid_Type&quot;: &quot;Affinity Capture-MS&quot;}"/>
  </edge>
  <edge label="850914 (pp) 856435" source="135" target="1493">
    <att type="string" name="canonicalName" value="850914 (pp) 856435"/>
    <att type="string" name="interaction" value="pp"/>
    <att type="int" name="SCORE" value="288"/>
    <att type="string" name="support" value="{&quot;StringDB&quot;: &quot;physical&quot;, &quot;StringEvidence&quot;: &quot;experiments:0.258,coexpression:0.009&quot;, &quot;BioGrid&quot;: &quot;physical&quot;, &quot;BioGrid_PubMed&quot;: &quot;34918374&quot;, &quot;BioGrid_Type&quot;: &quot;Affinity Capture-MS&quot;, &quot;String_Score_Physical&quot;: 288, &quot;String_Score_Combined&quot;: 294}"/>
  </edge>
  <edge label="850914 (pp) 856473" source="135" target="1500">
    <att type="string" name="canonicalName" value="850914 (pp) 856473"/>
    <att type="string" name="interaction" value="pp"/>
    <att type="int" name="SCORE" value="608"/>
    <att type="string" name="support" value="{&quot;StringDB&quot;: &quot;physical&quot;, &quot;StringEvidence&quot;: &quot;experiments:0.591,neighborhood:0.090,coexpression:0.009&quot;, &quot;BioGrid&quot;: &quot;physical&quot;, &quot;BioGrid_PubMed&quot;: &quot;16554755,11805837&quot;, &quot;BioGrid_Type&quot;: &quot;Affinity Capture-MS&quot;, &quot;String_Score_Physical&quot;: 608, &quot;String_Score_Combined&quot;: 646}"/>
  </edge>
  <edge label="850914 (pp) 856490" source="135" target="1505">
    <att type="string" name="canonicalName" value="850914 (pp) 856490"/>
    <att type="string" name="interaction" value="pp"/>
    <att type="int" name="SCORE" value="288"/>
    <att type="string" name="support" value="{&quot;StringDB&quot;: &quot;physical&quot;, &quot;StringEvidence&quot;: &quot;experiments:0.259&quot;, &quot;BioGrid&quot;: &quot;genetic&quot;, &quot;BioGrid_PubMed&quot;: &quot;27550811&quot;, &quot;BioGrid_Type&quot;: &quot;Negative Genetic&quot;, &quot;String_Score_Physical&quot;: 288, &quot;String_Score_Combined&quot;: 288}"/>
  </edge>
  <edge label="850916 (pp) 851147" source="136" target="191">
    <att type="string" name="canonicalName" value="850916 (pp) 851147"/>
    <att type="string" name="interaction" value="pp"/>
    <att type="int" name="SCORE" value="239"/>
    <att type="string" name="support" value="{&quot;StringDB&quot;: &quot;physical&quot;, &quot;StringEvidence&quot;: &quot;experiments:0.208&quot;, &quot;BioGrid&quot;: &quot;physical&quot;, &quot;BioGrid_PubMed&quot;: &quot;11805837&quot;, &quot;BioGrid_Type&quot;: &quot;Affinity Capture-MS&quot;, &quot;String_Score_Physical&quot;: 239, &quot;String_Score_Combined&quot;: 239}"/>
  </edge>
  <edge label="850916 (pp) 851304" source="136" target="224">
    <att type="string" name="canonicalName" value="850916 (pp) 851304"/>
    <att type="string" name="interaction" value="pp"/>
    <att type="int" name="SCORE" value="321"/>
    <att type="string" name="support" value="{&quot;StringDB&quot;: &quot;physical&quot;, &quot;StringEvidence&quot;: &quot;experiments:0.293,coexpression:0.060&quot;, &quot;BioGrid&quot;: &quot;physical&quot;, &quot;BioGrid_PubMed&quot;: &quot;18467557&quot;, &quot;BioGrid_Type&quot;: &quot;PCA&quot;, &quot;String_Score_Physical&quot;: 321, &quot;String_Score_Combined&quot;: 363}"/>
  </edge>
  <edge label="850916 (pp) 851670" source="136" target="325">
    <att type="string" name="canonicalName" value="850916 (pp) 851670"/>
    <att type="string" name="interaction" value="pp"/>
    <att type="int" name="SCORE" value="208"/>
    <att type="string" name="support" value="{&quot;BioGrid&quot;: &quot;physical&quot;, &quot;BioGrid_PubMed&quot;: &quot;32235736&quot;, &quot;BioGrid_Type&quot;: &quot;Affinity Capture-MS&quot;}"/>
  </edge>
  <edge label="850916 (pp) 851845" source="136" target="371">
    <att type="string" name="canonicalName" value="850916 (pp) 851845"/>
    <att type="string" name="interaction" value="pp"/>
    <att type="int" name="SCORE" value="208"/>
    <att type="string" name="support" value="{&quot;BioGrid&quot;: &quot;physical&quot;, &quot;BioGrid_PubMed&quot;: &quot;36115461&quot;, &quot;BioGrid_Type&quot;: &quot;Affinity Capture-MS&quot;}"/>
  </edge>
  <edge label="850916 (pp) 852053" source="136" target="422">
    <att type="string" name="canonicalName" value="850916 (pp) 852053"/>
    <att type="string" name="interaction" value="pp"/>
    <att type="int" name="SCORE" value="208"/>
    <att type="string" name="support" value="{&quot;BioGrid&quot;: &quot;physical&quot;, &quot;BioGrid_PubMed&quot;: &quot;33678121&quot;, &quot;BioGrid_Type&quot;: &quot;Affinity Capture-MS&quot;}"/>
  </edge>
  <edge label="850916 (pp) 852991" source="136" target="642">
    <att type="string" name="canonicalName" value="850916 (pp) 852991"/>
    <att type="string" name="interaction" value="pp"/>
    <att type="int" name="SCORE" value="288"/>
    <att type="string" name="support" value="{&quot;StringDB&quot;: &quot;physical&quot;, &quot;StringEvidence&quot;: &quot;experiments:0.259&quot;, &quot;BioGrid&quot;: &quot;genetic&quot;, &quot;BioGrid_PubMed&quot;: &quot;21552543&quot;, &quot;BioGrid_Type&quot;: &quot;Positive Genetic&quot;, &quot;BioGrid_Score&quot;: &quot;0.336826778&quot;, &quot;String_Score_Physical&quot;: 288, &quot;String_Score_Combined&quot;: 288}"/>
  </edge>
  <edge label="850916 (pp) 853031" source="136" target="648">
    <att type="string" name="canonicalName" value="850916 (pp) 853031"/>
    <att type="string" name="interaction" value="pp"/>
    <att type="int" name="SCORE" value="315"/>
    <att type="string" name="support" value="{&quot;StringDB&quot;: &quot;physical&quot;, &quot;StringEvidence&quot;: &quot;textmining:0.641,experiments:0.286,coexpression:0.138&quot;, &quot;BioGrid&quot;: &quot;physical&quot;, &quot;BioGrid_PubMed&quot;: &quot;19269952&quot;, &quot;BioGrid_Type&quot;: &quot;Affinity Capture-MS&quot;, &quot;String_Score_Physical&quot;: 315, &quot;String_Score_Combined&quot;: 788}"/>
  </edge>
  <edge label="850916 (pp) 853503" source="136" target="758">
    <att type="string" name="canonicalName" value="850916 (pp) 853503"/>
    <att type="string" name="interaction" value="pp"/>
    <att type="int" name="SCORE" value="208"/>
    <att type="string" name="support" value="{&quot;BioGrid&quot;: &quot;physical&quot;, &quot;BioGrid_PubMed&quot;: &quot;25792736&quot;, &quot;BioGrid_Type&quot;: &quot;Affinity Capture-MS&quot;}"/>
  </edge>
  <edge label="850916 (pp) 853700" source="136" target="808">
    <att type="string" name="canonicalName" value="850916 (pp) 853700"/>
    <att type="string" name="interaction" value="pp"/>
    <att type="int" name="SCORE" value="208"/>
    <att type="string" name="support" value="{&quot;BioGrid&quot;: &quot;physical&quot;, &quot;BioGrid_PubMed&quot;: &quot;31062022&quot;, &quot;BioGrid_Type&quot;: &quot;Affinity Capture-MS&quot;}"/>
  </edge>
  <edge label="850916 (pp) 853774" source="136" target="826">
    <att type="string" name="canonicalName" value="850916 (pp) 853774"/>
    <att type="string" name="interaction" value="pp"/>
    <att type="int" name="SCORE" value="440"/>
    <att type="string" name="support" value="{&quot;StringDB&quot;: &quot;physical&quot;, &quot;StringEvidence&quot;: &quot;experiments:0.416&quot;, &quot;String_Score_Physical&quot;: 440, &quot;String_Score_Combined&quot;: 440}"/>
  </edge>
  <edge label="850916 (pp) 853815" source="136" target="841">
    <att type="string" name="canonicalName" value="850916 (pp) 853815"/>
    <att type="string" name="interaction" value="pp"/>
    <att type="int" name="SCORE" value="286"/>
    <att type="string" name="support" value="{&quot;StringDB&quot;: &quot;physical&quot;, &quot;StringEvidence&quot;: &quot;experiments:0.255&quot;, &quot;BioGrid&quot;: &quot;physical&quot;, &quot;BioGrid_PubMed&quot;: &quot;18467557&quot;, &quot;BioGrid_Type&quot;: &quot;PCA&quot;, &quot;String_Score_Physical&quot;: 286, &quot;String_Score_Combined&quot;: 286}"/>
  </edge>
  <edge label="850916 (pp) 855110" source="136" target="1161">
    <att type="string" name="canonicalName" value="850916 (pp) 855110"/>
    <att type="string" name="interaction" value="pp"/>
    <att type="int" name="SCORE" value="315"/>
    <att type="string" name="support" value="{&quot;StringDB&quot;: &quot;physical&quot;, &quot;StringEvidence&quot;: &quot;textmining:0.836,experiments:0.286,coexpression:0.074&quot;, &quot;BioGrid&quot;: &quot;physical&quot;, &quot;BioGrid_PubMed&quot;: &quot;22869600&quot;, &quot;BioGrid_Type&quot;: &quot;Affinity Capture-MS&quot;, &quot;String_Score_Physical&quot;: 315, &quot;String_Score_Combined&quot;: 896}"/>
  </edge>
  <edge label="850916 (pp) 855836" source="136" target="1343">
    <att type="string" name="canonicalName" value="850916 (pp) 855836"/>
    <att type="string" name="interaction" value="pp"/>
    <att type="int" name="SCORE" value="208"/>
    <att type="string" name="support" value="{&quot;BioGrid&quot;: &quot;physical&quot;, &quot;BioGrid_PubMed&quot;: &quot;26217697,25452130&quot;, &quot;BioGrid_Type&quot;: &quot;Affinity Capture-MS&quot;}"/>
  </edge>
  <edge label="850916 (pp) 856024" source="136" target="1400">
    <att type="string" name="canonicalName" value="850916 (pp) 856024"/>
    <att type="string" name="interaction" value="pp"/>
    <att type="int" name="SCORE" value="208"/>
    <att type="string" name="support" value="{&quot;BioGrid&quot;: &quot;physical&quot;, &quot;BioGrid_PubMed&quot;: &quot;31062022&quot;, &quot;BioGrid_Type&quot;: &quot;Affinity Capture-MS&quot;}"/>
  </edge>
  <edge label="850916 (pp) 856103" source="136" target="1418">
    <att type="string" name="canonicalName" value="850916 (pp) 856103"/>
    <att type="string" name="interaction" value="pp"/>
    <att type="int" name="SCORE" value="342"/>
    <att type="string" name="support" value="{&quot;StringDB&quot;: &quot;physical&quot;, &quot;StringEvidence&quot;: &quot;textmining:0.685,experiments:0.314,coexpression:0.090&quot;, &quot;BioGrid&quot;: &quot;physical&quot;, &quot;BioGrid_PubMed&quot;: &quot;18719252&quot;, &quot;BioGrid_Type&quot;: &quot;Two-hybrid&quot;, &quot;String_Score_Physical&quot;: 342, &quot;String_Score_Combined&quot;: 811}"/>
  </edge>
  <edge label="850917 (pp) 851064" source="137" target="170">
    <att type="string" name="canonicalName" value="850917 (pp) 851064"/>
    <att type="string" name="interaction" value="pp"/>
    <att type="int" name="SCORE" value="288"/>
    <att type="string" name="support" value="{&quot;StringDB&quot;: &quot;physical&quot;, &quot;StringEvidence&quot;: &quot;experiments:0.259,textmining:0.108&quot;, &quot;BioGrid&quot;: &quot;genetic&quot;, &quot;BioGrid_PubMed&quot;: &quot;22768841&quot;, &quot;BioGrid_Type&quot;: &quot;Dosage Rescue&quot;, &quot;String_Score_Physical&quot;: 288, &quot;String_Score_Combined&quot;: 366}"/>
  </edge>
  <edge label="850917 (pp) 851084" source="137" target="176">
    <att type="string" name="canonicalName" value="850917 (pp) 851084"/>
    <att type="string" name="interaction" value="pp"/>
    <att type="int" name="SCORE" value="288"/>
    <att type="string" name="support" value="{&quot;StringDB&quot;: &quot;physical&quot;, &quot;StringEvidence&quot;: &quot;experiments:0.259,textmining:0.186,coexpression:0.019,neighborhood:0.013&quot;, &quot;BioGrid&quot;: &quot;genetic&quot;, &quot;BioGrid_PubMed&quot;: &quot;22915593&quot;, &quot;BioGrid_Type&quot;: &quot;Phenotypic Enhancement&quot;, &quot;String_Score_Physical&quot;: 288, &quot;String_Score_Combined&quot;: 438}"/>
  </edge>
  <edge label="850917 (pp) 851437" source="137" target="261">
    <att type="string" name="canonicalName" value="850917 (pp) 851437"/>
    <att type="string" name="interaction" value="pp"/>
    <att type="int" name="SCORE" value="428"/>
    <att type="string" name="support" value="{&quot;StringDB&quot;: &quot;physical&quot;, &quot;StringEvidence&quot;: &quot;textmining:0.804,experiments:0.404&quot;, &quot;BioGrid&quot;: &quot;genetic&quot;, &quot;BioGrid_PubMed&quot;: &quot;22915593,10713071&quot;, &quot;BioGrid_Type&quot;: &quot;Dosage Rescue,Phenotypic Enhancement&quot;, &quot;String_Score_Physical&quot;: 428, &quot;String_Score_Combined&quot;: 887}"/>
  </edge>
  <edge label="850917 (pp) 851574" source="137" target="301">
    <att type="string" name="canonicalName" value="850917 (pp) 851574"/>
    <att type="string" name="interaction" value="pp"/>
    <att type="int" name="SCORE" value="286"/>
    <att type="string" name="support" value="{&quot;StringDB&quot;: &quot;physical&quot;, &quot;StringEvidence&quot;: &quot;experiments:0.257&quot;, &quot;BioGrid&quot;: &quot;physical&quot;, &quot;BioGrid_PubMed&quot;: &quot;23831759&quot;, &quot;BioGrid_Type&quot;: &quot;PCA&quot;, &quot;String_Score_Physical&quot;: 286, &quot;String_Score_Combined&quot;: 286}"/>
  </edge>
  <edge label="850917 (pp) 853785" source="137" target="830">
    <att type="string" name="canonicalName" value="850917 (pp) 853785"/>
    <att type="string" name="interaction" value="pp"/>
    <att type="int" name="SCORE" value="315"/>
    <att type="string" name="support" value="{&quot;StringDB&quot;: &quot;physical&quot;, &quot;StringEvidence&quot;: &quot;experiments:0.286&quot;, &quot;BioGrid&quot;: &quot;physical&quot;, &quot;BioGrid_PubMed&quot;: &quot;28727280&quot;, &quot;BioGrid_Type&quot;: &quot;Affinity Capture-MS&quot;, &quot;String_Score_Physical&quot;: 315, &quot;String_Score_Combined&quot;: 315}"/>
  </edge>
  <edge label="850917 (pp) 853926" source="137" target="870">
    <att type="string" name="canonicalName" value="850917 (pp) 853926"/>
    <att type="string" name="interaction" value="pp"/>
    <att type="int" name="SCORE" value="659"/>
    <att type="string" name="support" value="{&quot;StringDB&quot;: &quot;physical&quot;, &quot;StringEvidence&quot;: &quot;textmining:0.911,experiments:0.644&quot;, &quot;BioGrid&quot;: &quot;genetic&quot;, &quot;BioGrid_PubMed&quot;: &quot;24798331,21115478,20139087,15161905&quot;, &quot;BioGrid_Type&quot;: &quot;Dosage Lethality,Dosage Rescue,Synthetic Growth Defect,Phenotypic Suppression&quot;, &quot;String_Score_Physical&quot;: 659, &quot;String_Score_Combined&quot;: 969}"/>
  </edge>
  <edge label="850917 (pp) 854201" source="137" target="941">
    <att type="string" name="canonicalName" value="850917 (pp) 854201"/>
    <att type="string" name="interaction" value="pp"/>
    <att type="int" name="SCORE" value="246"/>
    <att type="string" name="support" value="{&quot;StringDB&quot;: &quot;physical&quot;, &quot;StringEvidence&quot;: &quot;experiments:0.215&quot;, &quot;BioGrid&quot;: &quot;genetic&quot;, &quot;BioGrid_PubMed&quot;: &quot;21987634&quot;, &quot;BioGrid_Type&quot;: &quot;Positive Genetic&quot;, &quot;BioGrid_Score&quot;: &quot;3.032459912&quot;, &quot;String_Score_Physical&quot;: 246, &quot;String_Score_Combined&quot;: 246}"/>
  </edge>
  <edge label="850917 (pp) 854835" source="137" target="1091">
    <att type="string" name="canonicalName" value="850917 (pp) 854835"/>
    <att type="string" name="interaction" value="pp"/>
    <att type="int" name="SCORE" value="288"/>
    <att type="string" name="support" value="{&quot;StringDB&quot;: &quot;physical&quot;, &quot;StringEvidence&quot;: &quot;textmining:0.914,experiments:0.259&quot;, &quot;BioGrid&quot;: &quot;genetic&quot;, &quot;BioGrid_PubMed&quot;: &quot;18070921&quot;, &quot;BioGrid_Type&quot;: &quot;Dosage Rescue&quot;, &quot;String_Score_Physical&quot;: 288, &quot;String_Score_Combined&quot;: 938}"/>
  </edge>
  <edge label="850917 (pp) 855369" source="137" target="1234">
    <att type="string" name="canonicalName" value="850917 (pp) 855369"/>
    <att type="string" name="interaction" value="pp"/>
    <att type="int" name="SCORE" value="288"/>
    <att type="string" name="support" value="{&quot;StringDB&quot;: &quot;physical&quot;, &quot;StringEvidence&quot;: &quot;textmining:0.702,experiments:0.259&quot;, &quot;BioGrid&quot;: &quot;genetic&quot;, &quot;BioGrid_PubMed&quot;: &quot;11390404&quot;, &quot;BioGrid_Type&quot;: &quot;Phenotypic Enhancement&quot;, &quot;String_Score_Physical&quot;: 288, &quot;String_Score_Combined&quot;: 787}"/>
  </edge>
  <edge label="850917 (pp) 855647" source="137" target="1300">
    <att type="string" name="canonicalName" value="850917 (pp) 855647"/>
    <att type="string" name="interaction" value="pp"/>
    <att type="int" name="SCORE" value="208"/>
    <att type="string" name="support" value="{&quot;BioGrid&quot;: &quot;physical&quot;, &quot;BioGrid_PubMed&quot;: &quot;32492414&quot;, &quot;BioGrid_Type&quot;: &quot;Affinity Capture-MS&quot;}"/>
  </edge>
  <edge label="850917 (pp) 855877" source="137" target="1358">
    <att type="string" name="canonicalName" value="850917 (pp) 855877"/>
    <att type="string" name="interaction" value="pp"/>
    <att type="int" name="SCORE" value="288"/>
    <att type="string" name="support" value="{&quot;StringDB&quot;: &quot;physical&quot;, &quot;StringEvidence&quot;: &quot;textmining:0.470,experiments:0.259,neighborhood:0.125&quot;, &quot;BioGrid&quot;: &quot;genetic&quot;, &quot;BioGrid_PubMed&quot;: &quot;24798331&quot;, &quot;BioGrid_Type&quot;: &quot;Synthetic Rescue,Phenotypic Suppression&quot;, &quot;String_Score_Physical&quot;: 288, &quot;String_Score_Combined&quot;: 670}"/>
  </edge>
  <edge label="850917 (pp) 855894" source="137" target="1363">
    <att type="string" name="canonicalName" value="850917 (pp) 855894"/>
    <att type="string" name="interaction" value="pp"/>
    <att type="int" name="SCORE" value="327"/>
    <att type="string" name="support" value="{&quot;StringDB&quot;: &quot;physical&quot;, &quot;StringEvidence&quot;: &quot;textmining:0.824,experiments:0.299,coexpression:0.002&quot;, &quot;BioGrid&quot;: &quot;genetic&quot;, &quot;BioGrid_PubMed&quot;: &quot;27708008,21917924&quot;, &quot;BioGrid_Type&quot;: &quot;Negative Genetic,Synthetic Growth Defect&quot;, &quot;BioGrid_Score&quot;: &quot;-0.163&quot;, &quot;String_Score_Physical&quot;: 327, &quot;String_Score_Combined&quot;: 882}"/>
  </edge>
  <edge label="850917 (pp) 855968" source="137" target="1389">
    <att type="string" name="canonicalName" value="850917 (pp) 855968"/>
    <att type="string" name="interaction" value="pp"/>
    <att type="int" name="SCORE" value="288"/>
    <att type="string" name="support" value="{&quot;StringDB&quot;: &quot;physical&quot;, &quot;StringEvidence&quot;: &quot;textmining:0.460,experiments:0.259,neighborhood:0.064&quot;, &quot;BioGrid&quot;: &quot;genetic&quot;, &quot;BioGrid_PubMed&quot;: &quot;22915593&quot;, &quot;BioGrid_Type&quot;: &quot;Phenotypic Enhancement&quot;, &quot;String_Score_Physical&quot;: 288, &quot;String_Score_Combined&quot;: 640}"/>
  </edge>
  <edge label="850917 (pp) 856482" source="137" target="1502">
    <att type="string" name="canonicalName" value="850917 (pp) 856482"/>
    <att type="string" name="interaction" value="pp"/>
    <att type="int" name="SCORE" value="208"/>
    <att type="string" name="support" value="{&quot;BioGrid&quot;: &quot;physical&quot;, &quot;BioGrid_PubMed&quot;: &quot;16319894&quot;, &quot;BioGrid_Type&quot;: &quot;Biochemical Activity&quot;}"/>
  </edge>
  <edge label="850917 (pp) 856831" source="137" target="1592">
    <att type="string" name="canonicalName" value="850917 (pp) 856831"/>
    <att type="string" name="interaction" value="pp"/>
    <att type="int" name="SCORE" value="288"/>
    <att type="string" name="support" value="{&quot;StringDB&quot;: &quot;physical&quot;, &quot;StringEvidence&quot;: &quot;experiments:0.259,coexpression:0.015,neighborhood:0.006&quot;, &quot;BioGrid&quot;: &quot;genetic&quot;, &quot;BioGrid_PubMed&quot;: &quot;29674565,27708008&quot;, &quot;BioGrid_Type&quot;: &quot;Negative Genetic&quot;, &quot;BioGrid_Score&quot;: &quot;-0.2132,-0.223172&quot;, &quot;String_Score_Physical&quot;: 288, &quot;String_Score_Combined&quot;: 303}"/>
  </edge>
  <edge label="850921 (pp) 851245" source="138" target="213">
    <att type="string" name="canonicalName" value="850921 (pp) 851245"/>
    <att type="string" name="interaction" value="pp"/>
    <att type="int" name="SCORE" value="288"/>
    <att type="string" name="support" value="{&quot;StringDB&quot;: &quot;physical&quot;, &quot;StringEvidence&quot;: &quot;experiments:0.259&quot;, &quot;BioGrid&quot;: &quot;genetic&quot;, &quot;BioGrid_PubMed&quot;: &quot;29674565,27708008&quot;, &quot;BioGrid_Type&quot;: &quot;Negative Genetic&quot;, &quot;BioGrid_Score&quot;: &quot;-0.147011,-0.1398&quot;, &quot;String_Score_Physical&quot;: 288, &quot;String_Score_Combined&quot;: 288}"/>
  </edge>
  <edge label="850921 (pp) 851928" source="138" target="391">
    <att type="string" name="canonicalName" value="850921 (pp) 851928"/>
    <att type="string" name="interaction" value="pp"/>
    <att type="int" name="SCORE" value="640"/>
    <att type="string" name="support" value="{&quot;StringDB&quot;: &quot;physical&quot;, &quot;StringEvidence&quot;: &quot;experiments:0.625,textmining:0.187&quot;, &quot;BioGrid&quot;: &quot;physical&quot;, &quot;BioGrid_PubMed&quot;: &quot;14747994,10688190&quot;, &quot;BioGrid_Type&quot;: &quot;Reconstituted Complex,Two-hybrid&quot;, &quot;String_Score_Physical&quot;: 640, &quot;String_Score_Combined&quot;: 707}"/>
  </edge>
  <edge label="850921 (pp) 852755" source="138" target="593">
    <att type="string" name="canonicalName" value="850921 (pp) 852755"/>
    <att type="string" name="interaction" value="pp"/>
    <att type="int" name="SCORE" value="315"/>
    <att type="string" name="support" value="{&quot;StringDB&quot;: &quot;physical&quot;, &quot;StringEvidence&quot;: &quot;experiments:0.286&quot;, &quot;BioGrid&quot;: &quot;physical&quot;, &quot;BioGrid_PubMed&quot;: &quot;19840948&quot;, &quot;BioGrid_Type&quot;: &quot;Affinity Capture-RNA&quot;, &quot;String_Score_Physical&quot;: 315, &quot;String_Score_Combined&quot;: 315}"/>
  </edge>
  <edge label="850921 (pp) 852991" source="138" target="642">
    <att type="string" name="canonicalName" value="850921 (pp) 852991"/>
    <att type="string" name="interaction" value="pp"/>
    <att type="int" name="SCORE" value="288"/>
    <att type="string" name="support" value="{&quot;StringDB&quot;: &quot;physical&quot;, &quot;StringEvidence&quot;: &quot;experiments:0.259&quot;, &quot;BioGrid&quot;: &quot;genetic&quot;, &quot;BioGrid_PubMed&quot;: &quot;21552543&quot;, &quot;BioGrid_Type&quot;: &quot;Negative Genetic&quot;, &quot;BioGrid_Score&quot;: &quot;-0.371485778&quot;, &quot;String_Score_Physical&quot;: 288, &quot;String_Score_Combined&quot;: 288}"/>
  </edge>
  <edge label="850921 (pp) 853986" source="138" target="886">
    <att type="string" name="canonicalName" value="850921 (pp) 853986"/>
    <att type="string" name="interaction" value="pp"/>
    <att type="int" name="SCORE" value="402"/>
    <att type="string" name="support" value="{&quot;StringDB&quot;: &quot;physical&quot;, &quot;StringEvidence&quot;: &quot;experiments:0.377,textmining:0.292&quot;, &quot;BioGrid&quot;: &quot;physical&quot;, &quot;BioGrid_PubMed&quot;: &quot;14747994&quot;, &quot;BioGrid_Type&quot;: &quot;Reconstituted Complex&quot;, &quot;String_Score_Physical&quot;: 402, &quot;String_Score_Combined&quot;: 577}"/>
  </edge>
  <edge label="850921 (pp) 855726" source="138" target="1321">
    <att type="string" name="canonicalName" value="850921 (pp) 855726"/>
    <att type="string" name="interaction" value="pp"/>
    <att type="int" name="SCORE" value="288"/>
    <att type="string" name="support" value="{&quot;StringDB&quot;: &quot;physical&quot;, &quot;StringEvidence&quot;: &quot;experiments:0.258&quot;, &quot;BioGrid&quot;: &quot;genetic&quot;, &quot;BioGrid_PubMed&quot;: &quot;29674565,27708008,20093466&quot;, &quot;BioGrid_Type&quot;: &quot;Negative Genetic&quot;, &quot;BioGrid_Score&quot;: &quot;-0.1557,-0.2184,-0.297423&quot;, &quot;String_Score_Physical&quot;: 288, &quot;String_Score_Combined&quot;: 288}"/>
  </edge>
  <edge label="850923 (pp) 851266" source="139" target="218">
    <att type="string" name="canonicalName" value="850923 (pp) 851266"/>
    <att type="string" name="interaction" value="pp"/>
    <att type="int" name="SCORE" value="448"/>
    <att type="string" name="support" value="{&quot;StringDB&quot;: &quot;physical&quot;, &quot;StringEvidence&quot;: &quot;experiments:0.424,textmining:0.070&quot;, &quot;BioGrid&quot;: &quot;genetic,physical&quot;, &quot;BioGrid_PubMed&quot;: &quot;22055186,21075850&quot;, &quot;BioGrid_Type&quot;: &quot;Synthetic Growth Defect,Affinity Capture-MS&quot;, &quot;String_Score_Physical&quot;: 448, &quot;String_Score_Combined&quot;: 486}"/>
  </edge>
  <edge label="850923 (pp) 851375" source="139" target="244">
    <att type="string" name="canonicalName" value="850923 (pp) 851375"/>
    <att type="string" name="interaction" value="pp"/>
    <att type="int" name="SCORE" value="720"/>
    <att type="string" name="support" value="{&quot;StringDB&quot;: &quot;physical&quot;, &quot;StringEvidence&quot;: &quot;database:0.708&quot;, &quot;String_Score_Physical&quot;: 720, &quot;String_Score_Combined&quot;: 720}"/>
  </edge>
  <edge label="850923 (pp) 851379" source="139" target="246">
    <att type="string" name="canonicalName" value="850923 (pp) 851379"/>
    <att type="string" name="interaction" value="pp"/>
    <att type="int" name="SCORE" value="381"/>
    <att type="string" name="support" value="{&quot;StringDB&quot;: &quot;physical&quot;, &quot;StringEvidence&quot;: &quot;experiments:0.355,textmining:0.049&quot;, &quot;String_Score_Physical&quot;: 381, &quot;String_Score_Combined&quot;: 411}"/>
  </edge>
  <edge label="850923 (pp) 851430" source="139" target="256">
    <att type="string" name="canonicalName" value="850923 (pp) 851430"/>
    <att type="string" name="interaction" value="pp"/>
    <att type="int" name="SCORE" value="720"/>
    <att type="string" name="support" value="{&quot;StringDB&quot;: &quot;physical&quot;, &quot;StringEvidence&quot;: &quot;database:0.708&quot;, &quot;String_Score_Physical&quot;: 720, &quot;String_Score_Combined&quot;: 720}"/>
  </edge>
  <edge label="850923 (pp) 851450" source="139" target="265">
    <att type="string" name="canonicalName" value="850923 (pp) 851450"/>
    <att type="string" name="interaction" value="pp"/>
    <att type="int" name="SCORE" value="600"/>
    <att type="string" name="support" value="{&quot;StringDB&quot;: &quot;physical&quot;, &quot;StringEvidence&quot;: &quot;database:0.583,textmining:0.467&quot;, &quot;String_Score_Physical&quot;: 600, &quot;String_Score_Combined&quot;: 786}"/>
  </edge>
  <edge label="850923 (pp) 851542" source="139" target="288">
    <att type="string" name="canonicalName" value="850923 (pp) 851542"/>
    <att type="string" name="interaction" value="pp"/>
    <att type="int" name="SCORE" value="288"/>
    <att type="string" name="support" value="{&quot;StringDB&quot;: &quot;physical&quot;, &quot;StringEvidence&quot;: &quot;experiments:0.259&quot;, &quot;BioGrid&quot;: &quot;genetic&quot;, &quot;BioGrid_PubMed&quot;: &quot;16040246&quot;, &quot;BioGrid_Type&quot;: &quot;Synthetic Lethality&quot;, &quot;String_Score_Physical&quot;: 288, &quot;String_Score_Combined&quot;: 288}"/>
  </edge>
  <edge label="850923 (pp) 852042" source="139" target="419">
    <att type="string" name="canonicalName" value="850923 (pp) 852042"/>
    <att type="string" name="interaction" value="pp"/>
    <att type="int" name="SCORE" value="315"/>
    <att type="string" name="support" value="{&quot;StringDB&quot;: &quot;physical&quot;, &quot;StringEvidence&quot;: &quot;experiments:0.286,textmining:0.040&quot;, &quot;BioGrid&quot;: &quot;physical&quot;, &quot;BioGrid_PubMed&quot;: &quot;18077427&quot;, &quot;BioGrid_Type&quot;: &quot;Affinity Capture-MS&quot;, &quot;String_Score_Physical&quot;: 315, &quot;String_Score_Combined&quot;: 342}"/>
  </edge>
  <edge label="850923 (pp) 852071" source="139" target="427">
    <att type="string" name="canonicalName" value="850923 (pp) 852071"/>
    <att type="string" name="interaction" value="pp"/>
    <att type="int" name="SCORE" value="600"/>
    <att type="string" name="support" value="{&quot;StringDB&quot;: &quot;physical&quot;, &quot;StringEvidence&quot;: &quot;database:0.583&quot;, &quot;String_Score_Physical&quot;: 600, &quot;String_Score_Combined&quot;: 600}"/>
  </edge>
  <edge label="850923 (pp) 852432" source="139" target="521">
    <att type="string" name="canonicalName" value="850923 (pp) 852432"/>
    <att type="string" name="interaction" value="pp"/>
    <att type="int" name="SCORE" value="754"/>
    <att type="string" name="support" value="{&quot;StringDB&quot;: &quot;physical&quot;, &quot;StringEvidence&quot;: &quot;database:0.708,experiments:0.124&quot;, &quot;BioGrid&quot;: &quot;physical&quot;, &quot;BioGrid_PubMed&quot;: &quot;11805837&quot;, &quot;BioGrid_Type&quot;: &quot;Affinity Capture-MS&quot;, &quot;String_Score_Physical&quot;: 754, &quot;String_Score_Combined&quot;: 754}"/>
  </edge>
  <edge label="850923 (pp) 852657" source="139" target="568">
    <att type="string" name="canonicalName" value="850923 (pp) 852657"/>
    <att type="string" name="interaction" value="pp"/>
    <att type="int" name="SCORE" value="720"/>
    <att type="string" name="support" value="{&quot;StringDB&quot;: &quot;physical&quot;, &quot;StringEvidence&quot;: &quot;database:0.708&quot;, &quot;String_Score_Physical&quot;: 720, &quot;String_Score_Combined&quot;: 720}"/>
  </edge>
  <edge label="850923 (pp) 852743" source="139" target="590">
    <att type="string" name="canonicalName" value="850923 (pp) 852743"/>
    <att type="string" name="interaction" value="pp"/>
    <att type="int" name="SCORE" value="720"/>
    <att type="string" name="support" value="{&quot;StringDB&quot;: &quot;physical&quot;, &quot;StringEvidence&quot;: &quot;database:0.708&quot;, &quot;String_Score_Physical&quot;: 720, &quot;String_Score_Combined&quot;: 720}"/>
  </edge>
  <edge label="850923 (pp) 852755" source="139" target="593">
    <att type="string" name="canonicalName" value="850923 (pp) 852755"/>
    <att type="string" name="interaction" value="pp"/>
    <att type="int" name="SCORE" value="315"/>
    <att type="string" name="support" value="{&quot;StringDB&quot;: &quot;physical&quot;, &quot;StringEvidence&quot;: &quot;experiments:0.286&quot;, &quot;BioGrid&quot;: &quot;physical&quot;, &quot;BioGrid_PubMed&quot;: &quot;19840948&quot;, &quot;BioGrid_Type&quot;: &quot;Affinity Capture-RNA&quot;, &quot;String_Score_Physical&quot;: 315, &quot;String_Score_Combined&quot;: 315}"/>
  </edge>
  <edge label="850923 (pp) 852888" source="139" target="619">
    <att type="string" name="canonicalName" value="850923 (pp) 852888"/>
    <att type="string" name="interaction" value="pp"/>
    <att type="int" name="SCORE" value="600"/>
    <att type="string" name="support" value="{&quot;StringDB&quot;: &quot;physical&quot;, &quot;StringEvidence&quot;: &quot;database:0.583&quot;, &quot;String_Score_Physical&quot;: 600, &quot;String_Score_Combined&quot;: 600}"/>
  </edge>
  <edge label="850923 (pp) 853098" source="139" target="665">
    <att type="string" name="canonicalName" value="850923 (pp) 853098"/>
    <att type="string" name="interaction" value="pp"/>
    <att type="int" name="SCORE" value="600"/>
    <att type="string" name="support" value="{&quot;StringDB&quot;: &quot;physical&quot;, &quot;StringEvidence&quot;: &quot;database:0.583&quot;, &quot;String_Score_Physical&quot;: 600, &quot;String_Score_Combined&quot;: 600}"/>
  </edge>
  <edge label="850923 (pp) 853133" source="139" target="670">
    <att type="string" name="canonicalName" value="850923 (pp) 853133"/>
    <att type="string" name="interaction" value="pp"/>
    <att type="int" name="SCORE" value="208"/>
    <att type="string" name="support" value="{&quot;BioGrid&quot;: &quot;physical&quot;, &quot;BioGrid_PubMed&quot;: &quot;26673895&quot;, &quot;BioGrid_Type&quot;: &quot;Affinity Capture-MS&quot;}"/>
  </edge>
  <edge label="850923 (pp) 853537" source="139" target="770">
    <att type="string" name="canonicalName" value="850923 (pp) 853537"/>
    <att type="string" name="interaction" value="pp"/>
    <att type="int" name="SCORE" value="315"/>
    <att type="string" name="support" value="{&quot;StringDB&quot;: &quot;physical&quot;, &quot;StringEvidence&quot;: &quot;experiments:0.286&quot;, &quot;BioGrid&quot;: &quot;physical&quot;, &quot;BioGrid_PubMed&quot;: &quot;30249596&quot;, &quot;BioGrid_Type&quot;: &quot;Affinity Capture-MS&quot;, &quot;String_Score_Physical&quot;: 315, &quot;String_Score_Combined&quot;: 315}"/>
  </edge>
  <edge label="850923 (pp) 853807" source="139" target="839">
    <att type="string" name="canonicalName" value="850923 (pp) 853807"/>
    <att type="string" name="interaction" value="pp"/>
    <att type="int" name="SCORE" value="600"/>
    <att type="string" name="support" value="{&quot;StringDB&quot;: &quot;physical&quot;, &quot;StringEvidence&quot;: &quot;database:0.583&quot;, &quot;String_Score_Physical&quot;: 600, &quot;String_Score_Combined&quot;: 600}"/>
  </edge>
  <edge label="850923 (pp) 853936" source="139" target="874">
    <att type="string" name="canonicalName" value="850923 (pp) 853936"/>
    <att type="string" name="interaction" value="pp"/>
    <att type="int" name="SCORE" value="600"/>
    <att type="string" name="support" value="{&quot;StringDB&quot;: &quot;physical&quot;, &quot;StringEvidence&quot;: &quot;database:0.583,textmining:0.038&quot;, &quot;String_Score_Physical&quot;: 600, &quot;String_Score_Combined&quot;: 615}"/>
  </edge>
  <edge label="850923 (pp) 853992" source="139" target="889">
    <att type="string" name="canonicalName" value="850923 (pp) 853992"/>
    <att type="string" name="interaction" value="pp"/>
    <att type="int" name="SCORE" value="600"/>
    <att type="string" name="support" value="{&quot;StringDB&quot;: &quot;physical&quot;, &quot;StringEvidence&quot;: &quot;database:0.583&quot;, &quot;String_Score_Physical&quot;: 600, &quot;String_Score_Combined&quot;: 600}"/>
  </edge>
  <edge label="850923 (pp) 854388" source="139" target="994">
    <att type="string" name="canonicalName" value="850923 (pp) 854388"/>
    <att type="string" name="interaction" value="pp"/>
    <att type="int" name="SCORE" value="600"/>
    <att type="string" name="support" value="{&quot;StringDB&quot;: &quot;physical&quot;, &quot;StringEvidence&quot;: &quot;database:0.583&quot;, &quot;String_Score_Physical&quot;: 600, &quot;String_Score_Combined&quot;: 600}"/>
  </edge>
  <edge label="850923 (pp) 854663" source="139" target="1047">
    <att type="string" name="canonicalName" value="850923 (pp) 854663"/>
    <att type="string" name="interaction" value="pp"/>
    <att type="int" name="SCORE" value="600"/>
    <att type="string" name="support" value="{&quot;StringDB&quot;: &quot;physical&quot;, &quot;StringEvidence&quot;: &quot;database:0.583&quot;, &quot;String_Score_Physical&quot;: 600, &quot;String_Score_Combined&quot;: 600}"/>
  </edge>
  <edge label="850923 (pp) 854875" source="139" target="1099">
    <att type="string" name="canonicalName" value="850923 (pp) 854875"/>
    <att type="string" name="interaction" value="pp"/>
    <att type="int" name="SCORE" value="600"/>
    <att type="string" name="support" value="{&quot;StringDB&quot;: &quot;physical&quot;, &quot;StringEvidence&quot;: &quot;database:0.583&quot;, &quot;String_Score_Physical&quot;: 600, &quot;String_Score_Combined&quot;: 600}"/>
  </edge>
  <edge label="850923 (pp) 854999" source="139" target="1130">
    <att type="string" name="canonicalName" value="850923 (pp) 854999"/>
    <att type="string" name="interaction" value="pp"/>
    <att type="int" name="SCORE" value="600"/>
    <att type="string" name="support" value="{&quot;StringDB&quot;: &quot;physical&quot;, &quot;StringEvidence&quot;: &quot;textmining:0.805,database:0.583&quot;, &quot;String_Score_Physical&quot;: 600, &quot;String_Score_Combined&quot;: 922}"/>
  </edge>
  <edge label="850923 (pp) 855404" source="139" target="1239">
    <att type="string" name="canonicalName" value="850923 (pp) 855404"/>
    <att type="string" name="interaction" value="pp"/>
    <att type="int" name="SCORE" value="315"/>
    <att type="string" name="support" value="{&quot;StringDB&quot;: &quot;physical&quot;, &quot;StringEvidence&quot;: &quot;experiments:0.286,textmining:0.063&quot;, &quot;BioGrid&quot;: &quot;physical&quot;, &quot;BioGrid_PubMed&quot;: &quot;21075850&quot;, &quot;BioGrid_Type&quot;: &quot;Affinity Capture-MS&quot;, &quot;String_Score_Physical&quot;: 315, &quot;String_Score_Combined&quot;: 357}"/>
  </edge>
  <edge label="850923 (pp) 856076" source="139" target="1409">
    <att type="string" name="canonicalName" value="850923 (pp) 856076"/>
    <att type="string" name="interaction" value="pp"/>
    <att type="int" name="SCORE" value="720"/>
    <att type="string" name="support" value="{&quot;StringDB&quot;: &quot;physical&quot;, &quot;StringEvidence&quot;: &quot;database:0.708&quot;, &quot;String_Score_Physical&quot;: 720, &quot;String_Score_Combined&quot;: 720}"/>
  </edge>
  <edge label="850923 (pp) 856136" source="139" target="1424">
    <att type="string" name="canonicalName" value="850923 (pp) 856136"/>
    <att type="string" name="interaction" value="pp"/>
    <att type="int" name="SCORE" value="600"/>
    <att type="string" name="support" value="{&quot;StringDB&quot;: &quot;physical&quot;, &quot;StringEvidence&quot;: &quot;database:0.583&quot;, &quot;String_Score_Physical&quot;: 600, &quot;String_Score_Combined&quot;: 600}"/>
  </edge>
  <edge label="850923 (pp) 856169" source="139" target="1434">
    <att type="string" name="canonicalName" value="850923 (pp) 856169"/>
    <att type="string" name="interaction" value="pp"/>
    <att type="int" name="SCORE" value="600"/>
    <att type="string" name="support" value="{&quot;StringDB&quot;: &quot;physical&quot;, &quot;StringEvidence&quot;: &quot;database:0.583&quot;, &quot;String_Score_Physical&quot;: 600, &quot;String_Score_Combined&quot;: 600}"/>
  </edge>
  <edge label="850923 (pp) 856201" source="139" target="1440">
    <att type="string" name="canonicalName" value="850923 (pp) 856201"/>
    <att type="string" name="interaction" value="pp"/>
    <att type="int" name="SCORE" value="600"/>
    <att type="string" name="support" value="{&quot;StringDB&quot;: &quot;physical&quot;, &quot;StringEvidence&quot;: &quot;database:0.583,textmining:0.133&quot;, &quot;String_Score_Physical&quot;: 600, &quot;String_Score_Combined&quot;: 653}"/>
  </edge>
  <edge label="850923 (pp) 856251" source="139" target="1452">
    <att type="string" name="canonicalName" value="850923 (pp) 856251"/>
    <att type="string" name="interaction" value="pp"/>
    <att type="int" name="SCORE" value="600"/>
    <att type="string" name="support" value="{&quot;StringDB&quot;: &quot;physical&quot;, &quot;StringEvidence&quot;: &quot;database:0.583,textmining:0.273&quot;, &quot;String_Score_Physical&quot;: 600, &quot;String_Score_Combined&quot;: 709}"/>
  </edge>
  <edge label="850923 (pp) 856290" source="139" target="1464">
    <att type="string" name="canonicalName" value="850923 (pp) 856290"/>
    <att type="string" name="interaction" value="pp"/>
    <att type="int" name="SCORE" value="975"/>
    <att type="string" name="support" value="{&quot;StringDB&quot;: &quot;physical&quot;, &quot;StringEvidence&quot;: &quot;textmining:0.992,experiments:0.912,database:0.708&quot;, &quot;BioGrid&quot;: &quot;genetic,physical&quot;, &quot;BioGrid_PubMed&quot;: &quot;22022426,21075850,20826334,20489023,19328068,16554755,16429126,16040246,12215532,11390638,10982824&quot;, &quot;BioGrid_Type&quot;: &quot;Dosage Rescue,Two-hybrid,Affinity Capture-MS,Synthetic Growth Defect,Phenotypic Suppression,Affinity Capture-Western&quot;, &quot;BioGrid_Score&quot;: &quot;1.0&quot;, &quot;String_Score_Physical&quot;: 975, &quot;String_Score_Combined&quot;: 999}"/>
  </edge>
  <edge label="850923 (pp) 856468" source="139" target="1499">
    <att type="string" name="canonicalName" value="850923 (pp) 856468"/>
    <att type="string" name="interaction" value="pp"/>
    <att type="int" name="SCORE" value="720"/>
    <att type="string" name="support" value="{&quot;StringDB&quot;: &quot;physical&quot;, &quot;StringEvidence&quot;: &quot;database:0.708&quot;, &quot;String_Score_Physical&quot;: 720, &quot;String_Score_Combined&quot;: 720}"/>
  </edge>
  <edge label="850923 (pp) 856648" source="139" target="1547">
    <att type="string" name="canonicalName" value="850923 (pp) 856648"/>
    <att type="string" name="interaction" value="pp"/>
    <att type="int" name="SCORE" value="288"/>
    <att type="string" name="support" value="{&quot;StringDB&quot;: &quot;physical&quot;, &quot;StringEvidence&quot;: &quot;experiments:0.259&quot;, &quot;BioGrid&quot;: &quot;genetic&quot;, &quot;BioGrid_PubMed&quot;: &quot;15525520&quot;, &quot;BioGrid_Type&quot;: &quot;Synthetic Lethality&quot;, &quot;String_Score_Physical&quot;: 288, &quot;String_Score_Combined&quot;: 288}"/>
  </edge>
  <edge label="850923 (pp) 856891" source="139" target="1609">
    <att type="string" name="canonicalName" value="850923 (pp) 856891"/>
    <att type="string" name="interaction" value="pp"/>
    <att type="int" name="SCORE" value="600"/>
    <att type="string" name="support" value="{&quot;StringDB&quot;: &quot;physical&quot;, &quot;StringEvidence&quot;: &quot;database:0.583,textmining:0.133&quot;, &quot;String_Score_Physical&quot;: 600, &quot;String_Score_Combined&quot;: 653}"/>
  </edge>
  <edge label="850924 (pp) 851488" source="140" target="276">
    <att type="string" name="canonicalName" value="850924 (pp) 851488"/>
    <att type="string" name="interaction" value="pp"/>
    <att type="int" name="SCORE" value="353"/>
    <att type="string" name="support" value="{&quot;StringDB&quot;: &quot;physical&quot;, &quot;StringEvidence&quot;: &quot;experiments:0.326&quot;, &quot;BioGrid&quot;: &quot;physical&quot;, &quot;BioGrid_PubMed&quot;: &quot;18719252&quot;, &quot;BioGrid_Type&quot;: &quot;Two-hybrid&quot;, &quot;String_Score_Physical&quot;: 353, &quot;String_Score_Combined&quot;: 354}"/>
  </edge>
  <edge label="850924 (pp) 852755" source="140" target="593">
    <att type="string" name="canonicalName" value="850924 (pp) 852755"/>
    <att type="string" name="interaction" value="pp"/>
    <att type="int" name="SCORE" value="315"/>
    <att type="string" name="support" value="{&quot;StringDB&quot;: &quot;physical&quot;, &quot;StringEvidence&quot;: &quot;experiments:0.286&quot;, &quot;BioGrid&quot;: &quot;physical&quot;, &quot;BioGrid_PubMed&quot;: &quot;19840948&quot;, &quot;BioGrid_Type&quot;: &quot;Affinity Capture-RNA&quot;, &quot;String_Score_Physical&quot;: 315, &quot;String_Score_Combined&quot;: 315}"/>
  </edge>
  <edge label="850927 (pp) 851076" source="141" target="174">
    <att type="string" name="canonicalName" value="850927 (pp) 851076"/>
    <att type="string" name="interaction" value="pp"/>
    <att type="int" name="SCORE" value="234"/>
    <att type="string" name="support" value="{&quot;StringDB&quot;: &quot;physical&quot;, &quot;StringEvidence&quot;: &quot;database:0.201,coexpression:0.015&quot;, &quot;String_Score_Physical&quot;: 234, &quot;String_Score_Combined&quot;: 245}"/>
  </edge>
  <edge label="850927 (pp) 851089" source="141" target="179">
    <att type="string" name="canonicalName" value="850927 (pp) 851089"/>
    <att type="string" name="interaction" value="pp"/>
    <att type="int" name="SCORE" value="246"/>
    <att type="string" name="support" value="{&quot;StringDB&quot;: &quot;physical&quot;, &quot;StringEvidence&quot;: &quot;database:0.190,experiments:0.030,coexpression:0.013&quot;, &quot;String_Score_Physical&quot;: 246, &quot;String_Score_Combined&quot;: 255}"/>
  </edge>
  <edge label="850927 (pp) 851274" source="141" target="220">
    <att type="string" name="canonicalName" value="850927 (pp) 851274"/>
    <att type="string" name="interaction" value="pp"/>
    <att type="int" name="SCORE" value="234"/>
    <att type="string" name="support" value="{&quot;StringDB&quot;: &quot;physical&quot;, &quot;StringEvidence&quot;: &quot;database:0.201,coexpression:0.015&quot;, &quot;String_Score_Physical&quot;: 234, &quot;String_Score_Combined&quot;: 245}"/>
  </edge>
  <edge label="850927 (pp) 851512" source="141" target="283">
    <att type="string" name="canonicalName" value="850927 (pp) 851512"/>
    <att type="string" name="interaction" value="pp"/>
    <att type="int" name="SCORE" value="246"/>
    <att type="string" name="support" value="{&quot;StringDB&quot;: &quot;physical&quot;, &quot;StringEvidence&quot;: &quot;database:0.190,experiments:0.030,coexpression:0.013&quot;, &quot;String_Score_Physical&quot;: 246, &quot;String_Score_Combined&quot;: 255}"/>
  </edge>
  <edge label="850927 (pp) 851670" source="141" target="325">
    <att type="string" name="canonicalName" value="850927 (pp) 851670"/>
    <att type="string" name="interaction" value="pp"/>
    <att type="int" name="SCORE" value="246"/>
    <att type="string" name="support" value="{&quot;StringDB&quot;: &quot;physical&quot;, &quot;StringEvidence&quot;: &quot;database:0.190,experiments:0.030,coexpression:0.013&quot;, &quot;String_Score_Physical&quot;: 246, &quot;String_Score_Combined&quot;: 255}"/>
  </edge>
  <edge label="850927 (pp) 851802" source="141" target="355">
    <att type="string" name="canonicalName" value="850927 (pp) 851802"/>
    <att type="string" name="interaction" value="pp"/>
    <att type="int" name="SCORE" value="246"/>
    <att type="string" name="support" value="{&quot;StringDB&quot;: &quot;physical&quot;, &quot;StringEvidence&quot;: &quot;database:0.190,experiments:0.030,coexpression:0.013&quot;, &quot;String_Score_Physical&quot;: 246, &quot;String_Score_Combined&quot;: 255}"/>
  </edge>
  <edge label="850927 (pp) 851840" source="141" target="368">
    <att type="string" name="canonicalName" value="850927 (pp) 851840"/>
    <att type="string" name="interaction" value="pp"/>
    <att type="int" name="SCORE" value="246"/>
    <att type="string" name="support" value="{&quot;StringDB&quot;: &quot;physical&quot;, &quot;StringEvidence&quot;: &quot;database:0.190,experiments:0.030,coexpression:0.013&quot;, &quot;String_Score_Physical&quot;: 246, &quot;String_Score_Combined&quot;: 255}"/>
  </edge>
  <edge label="850927 (pp) 852433" source="141" target="522">
    <att type="string" name="canonicalName" value="850927 (pp) 852433"/>
    <att type="string" name="interaction" value="pp"/>
    <att type="int" name="SCORE" value="224"/>
    <att type="string" name="support" value="{&quot;StringDB&quot;: &quot;physical&quot;, &quot;StringEvidence&quot;: &quot;database:0.192,textmining:0.033&quot;, &quot;String_Score_Physical&quot;: 224, &quot;String_Score_Combined&quot;: 250}"/>
  </edge>
  <edge label="850927 (pp) 852663" source="141" target="569">
    <att type="string" name="canonicalName" value="850927 (pp) 852663"/>
    <att type="string" name="interaction" value="pp"/>
    <att type="int" name="SCORE" value="246"/>
    <att type="string" name="support" value="{&quot;StringDB&quot;: &quot;physical&quot;, &quot;StringEvidence&quot;: &quot;database:0.190,experiments:0.030,coexpression:0.013&quot;, &quot;String_Score_Physical&quot;: 246, &quot;String_Score_Combined&quot;: 255}"/>
  </edge>
  <edge label="850927 (pp) 852848" source="141" target="611">
    <att type="string" name="canonicalName" value="850927 (pp) 852848"/>
    <att type="string" name="interaction" value="pp"/>
    <att type="int" name="SCORE" value="246"/>
    <att type="string" name="support" value="{&quot;StringDB&quot;: &quot;physical&quot;, &quot;StringEvidence&quot;: &quot;database:0.190,experiments:0.030,coexpression:0.013&quot;, &quot;String_Score_Physical&quot;: 246, &quot;String_Score_Combined&quot;: 255}"/>
  </edge>
  <edge label="850927 (pp) 852935" source="141" target="634">
    <att type="string" name="canonicalName" value="850927 (pp) 852935"/>
    <att type="string" name="interaction" value="pp"/>
    <att type="int" name="SCORE" value="246"/>
    <att type="string" name="support" value="{&quot;StringDB&quot;: &quot;physical&quot;, &quot;StringEvidence&quot;: &quot;database:0.190,experiments:0.030,coexpression:0.013&quot;, &quot;String_Score_Physical&quot;: 246, &quot;String_Score_Combined&quot;: 255}"/>
  </edge>
  <edge label="850927 (pp) 853390" source="141" target="734">
    <att type="string" name="canonicalName" value="850927 (pp) 853390"/>
    <att type="string" name="interaction" value="pp"/>
    <att type="int" name="SCORE" value="246"/>
    <att type="string" name="support" value="{&quot;StringDB&quot;: &quot;physical&quot;, &quot;StringEvidence&quot;: &quot;database:0.190,experiments:0.030,coexpression:0.013&quot;, &quot;String_Score_Physical&quot;: 246, &quot;String_Score_Combined&quot;: 255}"/>
  </edge>
  <edge label="850927 (pp) 853537" source="141" target="770">
    <att type="string" name="canonicalName" value="850927 (pp) 853537"/>
    <att type="string" name="interaction" value="pp"/>
    <att type="int" name="SCORE" value="315"/>
    <att type="string" name="support" value="{&quot;StringDB&quot;: &quot;physical&quot;, &quot;StringEvidence&quot;: &quot;experiments:0.286&quot;, &quot;BioGrid&quot;: &quot;physical&quot;, &quot;BioGrid_PubMed&quot;: &quot;30249596&quot;, &quot;BioGrid_Type&quot;: &quot;Affinity Capture-MS&quot;, &quot;String_Score_Physical&quot;: 315, &quot;String_Score_Combined&quot;: 315}"/>
  </edge>
  <edge label="850927 (pp) 853592" source="141" target="790">
    <att type="string" name="canonicalName" value="850927 (pp) 853592"/>
    <att type="string" name="interaction" value="pp"/>
    <att type="int" name="SCORE" value="246"/>
    <att type="string" name="support" value="{&quot;StringDB&quot;: &quot;physical&quot;, &quot;StringEvidence&quot;: &quot;database:0.190,experiments:0.030,coexpression:0.013&quot;, &quot;String_Score_Physical&quot;: 246, &quot;String_Score_Combined&quot;: 255}"/>
  </edge>
  <edge label="850927 (pp) 853803" source="141" target="836">
    <att type="string" name="canonicalName" value="850927 (pp) 853803"/>
    <att type="string" name="interaction" value="pp"/>
    <att type="int" name="SCORE" value="246"/>
    <att type="string" name="support" value="{&quot;StringDB&quot;: &quot;physical&quot;, &quot;StringEvidence&quot;: &quot;database:0.190,experiments:0.030,coexpression:0.013&quot;, &quot;String_Score_Physical&quot;: 246, &quot;String_Score_Combined&quot;: 255}"/>
  </edge>
  <edge label="850927 (pp) 854894" source="141" target="1105">
    <att type="string" name="canonicalName" value="850927 (pp) 854894"/>
    <att type="string" name="interaction" value="pp"/>
    <att type="int" name="SCORE" value="246"/>
    <att type="string" name="support" value="{&quot;StringDB&quot;: &quot;physical&quot;, &quot;StringEvidence&quot;: &quot;database:0.190,experiments:0.030,coexpression:0.013&quot;, &quot;String_Score_Physical&quot;: 246, &quot;String_Score_Combined&quot;: 255}"/>
  </edge>
  <edge label="850927 (pp) 855836" source="141" target="1343">
    <att type="string" name="canonicalName" value="850927 (pp) 855836"/>
    <att type="string" name="interaction" value="pp"/>
    <att type="int" name="SCORE" value="208"/>
    <att type="string" name="support" value="{&quot;BioGrid&quot;: &quot;physical&quot;, &quot;BioGrid_PubMed&quot;: &quot;26217697,25452130&quot;, &quot;BioGrid_Type&quot;: &quot;Affinity Capture-MS&quot;}"/>
  </edge>
  <edge label="850927 (pp) 855871" source="141" target="1357">
    <att type="string" name="canonicalName" value="850927 (pp) 855871"/>
    <att type="string" name="interaction" value="pp"/>
    <att type="int" name="SCORE" value="246"/>
    <att type="string" name="support" value="{&quot;StringDB&quot;: &quot;physical&quot;, &quot;StringEvidence&quot;: &quot;database:0.190,experiments:0.030,coexpression:0.013&quot;, &quot;String_Score_Physical&quot;: 246, &quot;String_Score_Combined&quot;: 255}"/>
  </edge>
  <edge label="850927 (pp) 856125" source="141" target="1420">
    <att type="string" name="canonicalName" value="850927 (pp) 856125"/>
    <att type="string" name="interaction" value="pp"/>
    <att type="int" name="SCORE" value="246"/>
    <att type="string" name="support" value="{&quot;StringDB&quot;: &quot;physical&quot;, &quot;StringEvidence&quot;: &quot;database:0.190,experiments:0.030,coexpression:0.013&quot;, &quot;String_Score_Physical&quot;: 246, &quot;String_Score_Combined&quot;: 255}"/>
  </edge>
  <edge label="850927 (pp) 856133" source="141" target="1422">
    <att type="string" name="canonicalName" value="850927 (pp) 856133"/>
    <att type="string" name="interaction" value="pp"/>
    <att type="int" name="SCORE" value="246"/>
    <att type="string" name="support" value="{&quot;StringDB&quot;: &quot;physical&quot;, &quot;StringEvidence&quot;: &quot;database:0.190,experiments:0.030,coexpression:0.013&quot;, &quot;String_Score_Physical&quot;: 246, &quot;String_Score_Combined&quot;: 255}"/>
  </edge>
  <edge label="850927 (pp) 856358" source="141" target="1473">
    <att type="string" name="canonicalName" value="850927 (pp) 856358"/>
    <att type="string" name="interaction" value="pp"/>
    <att type="int" name="SCORE" value="246"/>
    <att type="string" name="support" value="{&quot;StringDB&quot;: &quot;physical&quot;, &quot;StringEvidence&quot;: &quot;database:0.190,experiments:0.030,coexpression:0.013&quot;, &quot;String_Score_Physical&quot;: 246, &quot;String_Score_Combined&quot;: 255}"/>
  </edge>
  <edge label="850927 (pp) 856867" source="141" target="1603">
    <att type="string" name="canonicalName" value="850927 (pp) 856867"/>
    <att type="string" name="interaction" value="pp"/>
    <att type="int" name="SCORE" value="246"/>
    <att type="string" name="support" value="{&quot;StringDB&quot;: &quot;physical&quot;, &quot;StringEvidence&quot;: &quot;database:0.190,experiments:0.030,coexpression:0.013&quot;, &quot;String_Score_Physical&quot;: 246, &quot;String_Score_Combined&quot;: 255}"/>
  </edge>
  <edge label="850935 (pp) 851266" source="142" target="218">
    <att type="string" name="canonicalName" value="850935 (pp) 851266"/>
    <att type="string" name="interaction" value="pp"/>
    <att type="int" name="SCORE" value="258"/>
    <att type="string" name="support" value="{&quot;StringDB&quot;: &quot;physical&quot;, &quot;StringEvidence&quot;: &quot;textmining:0.794,experiments:0.227,coexpression:0.058&quot;, &quot;String_Score_Physical&quot;: 258, &quot;String_Score_Combined&quot;: 856}"/>
  </edge>
  <edge label="850935 (pp) 851495" source="142" target="280">
    <att type="string" name="canonicalName" value="850935 (pp) 851495"/>
    <att type="string" name="interaction" value="pp"/>
    <att type="int" name="SCORE" value="512"/>
    <att type="string" name="support" value="{&quot;StringDB&quot;: &quot;physical&quot;, &quot;StringEvidence&quot;: &quot;textmining:0.671,experiments:0.361,database:0.205,coexpression:0.004&quot;, &quot;BioGrid&quot;: &quot;genetic&quot;, &quot;BioGrid_PubMed&quot;: &quot;27708008&quot;, &quot;BioGrid_Type&quot;: &quot;Negative Genetic&quot;, &quot;BioGrid_Score&quot;: &quot;-0.3165&quot;, &quot;String_Score_Physical&quot;: 512, &quot;String_Score_Combined&quot;: 840}"/>
  </edge>
  <edge label="850935 (pp) 851545" source="142" target="289">
    <att type="string" name="canonicalName" value="850935 (pp) 851545"/>
    <att type="string" name="interaction" value="pp"/>
    <att type="int" name="SCORE" value="205"/>
    <att type="string" name="support" value="{&quot;StringDB&quot;: &quot;physical&quot;, &quot;StringEvidence&quot;: &quot;experiments:0.171,textmining:0.063&quot;, &quot;BioGrid&quot;: &quot;genetic&quot;, &quot;BioGrid_PubMed&quot;: &quot;27708008,14764870&quot;, &quot;BioGrid_Type&quot;: &quot;Negative Genetic,Synthetic Growth Defect&quot;, &quot;BioGrid_Score&quot;: &quot;-0.364&quot;, &quot;String_Score_Physical&quot;: 205, &quot;String_Score_Combined&quot;: 254}"/>
  </edge>
  <edge label="850935 (pp) 851549" source="142" target="290">
    <att type="string" name="canonicalName" value="850935 (pp) 851549"/>
    <att type="string" name="interaction" value="pp"/>
    <att type="int" name="SCORE" value="382"/>
    <att type="string" name="support" value="{&quot;StringDB&quot;: &quot;physical&quot;, &quot;StringEvidence&quot;: &quot;textmining:0.640,experiments:0.357&quot;, &quot;BioGrid&quot;: &quot;genetic&quot;, &quot;BioGrid_PubMed&quot;: &quot;27708008,16487579,11139495&quot;, &quot;BioGrid_Type&quot;: &quot;Negative Genetic,Synthetic Lethality&quot;, &quot;BioGrid_Score&quot;: &quot;-0.2636&quot;, &quot;String_Score_Physical&quot;: 382, &quot;String_Score_Combined&quot;: 778}"/>
  </edge>
  <edge label="850935 (pp) 851624" source="142" target="312">
    <att type="string" name="canonicalName" value="850935 (pp) 851624"/>
    <att type="string" name="interaction" value="pp"/>
    <att type="int" name="SCORE" value="298"/>
    <att type="string" name="support" value="{&quot;StringDB&quot;: &quot;physical&quot;, &quot;StringEvidence&quot;: &quot;database:0.205,experiments:0.079,coexpression:0.055&quot;, &quot;String_Score_Physical&quot;: 298, &quot;String_Score_Combined&quot;: 337}"/>
  </edge>
  <edge label="850935 (pp) 851631" source="142" target="313">
    <att type="string" name="canonicalName" value="850935 (pp) 851631"/>
    <att type="string" name="interaction" value="pp"/>
    <att type="int" name="SCORE" value="401"/>
    <att type="string" name="support" value="{&quot;StringDB&quot;: &quot;physical&quot;, &quot;StringEvidence&quot;: &quot;database:0.322,experiments:0.079,coexpression:0.004&quot;, &quot;String_Score_Physical&quot;: 401, &quot;String_Score_Combined&quot;: 404}"/>
  </edge>
  <edge label="850935 (pp) 851666" source="142" target="323">
    <att type="string" name="canonicalName" value="850935 (pp) 851666"/>
    <att type="string" name="interaction" value="pp"/>
    <att type="int" name="SCORE" value="401"/>
    <att type="string" name="support" value="{&quot;StringDB&quot;: &quot;physical&quot;, &quot;StringEvidence&quot;: &quot;textmining:0.481,database:0.322,experiments:0.079,coexpression:0.004&quot;, &quot;String_Score_Physical&quot;: 401, &quot;String_Score_Combined&quot;: 690}"/>
  </edge>
  <edge label="850935 (pp) 851746" source="142" target="341">
    <att type="string" name="canonicalName" value="850935 (pp) 851746"/>
    <att type="string" name="interaction" value="pp"/>
    <att type="int" name="SCORE" value="286"/>
    <att type="string" name="support" value="{&quot;StringDB&quot;: &quot;physical&quot;, &quot;StringEvidence&quot;: &quot;experiments:0.255&quot;, &quot;BioGrid&quot;: &quot;genetic&quot;, &quot;BioGrid_PubMed&quot;: &quot;27708008,18075309&quot;, &quot;BioGrid_Type&quot;: &quot;Negative Genetic,Synthetic Growth Defect&quot;, &quot;BioGrid_Score&quot;: &quot;-0.3189&quot;, &quot;String_Score_Physical&quot;: 286, &quot;String_Score_Combined&quot;: 286}"/>
  </edge>
  <edge label="850935 (pp) 851754" source="142" target="344">
    <att type="string" name="canonicalName" value="850935 (pp) 851754"/>
    <att type="string" name="interaction" value="pp"/>
    <att type="int" name="SCORE" value="428"/>
    <att type="string" name="support" value="{&quot;StringDB&quot;: &quot;physical&quot;, &quot;StringEvidence&quot;: &quot;experiments:0.404,textmining:0.319,coexpression:0.005&quot;, &quot;BioGrid&quot;: &quot;genetic&quot;, &quot;BioGrid_PubMed&quot;: &quot;17875934,12374750&quot;, &quot;BioGrid_Type&quot;: &quot;Synthetic Lethality,Synthetic Growth Defect&quot;, &quot;String_Score_Physical&quot;: 428, &quot;String_Score_Combined&quot;: 612}"/>
  </edge>
  <edge label="850935 (pp) 851836" source="142" target="366">
    <att type="string" name="canonicalName" value="850935 (pp) 851836"/>
    <att type="string" name="interaction" value="pp"/>
    <att type="int" name="SCORE" value="223"/>
    <att type="string" name="support" value="{&quot;StringDB&quot;: &quot;physical&quot;, &quot;StringEvidence&quot;: &quot;experiments:0.190&quot;, &quot;BioGrid&quot;: &quot;genetic&quot;, &quot;BioGrid_PubMed&quot;: &quot;27708008&quot;, &quot;BioGrid_Type&quot;: &quot;Negative Genetic&quot;, &quot;BioGrid_Score&quot;: &quot;-0.1349&quot;, &quot;String_Score_Physical&quot;: 223, &quot;String_Score_Combined&quot;: 223}"/>
  </edge>
  <edge label="850935 (pp) 851856" source="142" target="373">
    <att type="string" name="canonicalName" value="850935 (pp) 851856"/>
    <att type="string" name="interaction" value="pp"/>
    <att type="int" name="SCORE" value="216"/>
    <att type="string" name="support" value="{&quot;StringDB&quot;: &quot;physical&quot;, &quot;StringEvidence&quot;: &quot;textmining:0.676,experiments:0.182,coexpression:0.111,neighborhood:0.106&quot;, &quot;String_Score_Physical&quot;: 216, &quot;String_Score_Combined&quot;: 797}"/>
  </edge>
  <edge label="850935 (pp) 852018" source="142" target="416">
    <att type="string" name="canonicalName" value="850935 (pp) 852018"/>
    <att type="string" name="interaction" value="pp"/>
    <att type="int" name="SCORE" value="187"/>
    <att type="string" name="support" value="{&quot;StringDB&quot;: &quot;physical&quot;, &quot;StringEvidence&quot;: &quot;textmining:0.369,experiments:0.152,coexpression:0.009&quot;, &quot;String_Score_Physical&quot;: 187, &quot;String_Score_Combined&quot;: 492}"/>
  </edge>
  <edge label="850935 (pp) 852364" source="142" target="502">
    <att type="string" name="canonicalName" value="850935 (pp) 852364"/>
    <att type="string" name="interaction" value="pp"/>
    <att type="int" name="SCORE" value="208"/>
    <att type="string" name="support" value="{&quot;BioGrid&quot;: &quot;physical&quot;, &quot;BioGrid_PubMed&quot;: &quot;31351878&quot;, &quot;BioGrid_Type&quot;: &quot;Affinity Capture-MS&quot;}"/>
  </edge>
  <edge label="850935 (pp) 852365" source="142" target="503">
    <att type="string" name="canonicalName" value="850935 (pp) 852365"/>
    <att type="string" name="interaction" value="pp"/>
    <att type="int" name="SCORE" value="391"/>
    <att type="string" name="support" value="{&quot;StringDB&quot;: &quot;physical&quot;, &quot;StringEvidence&quot;: &quot;textmining:0.790,experiments:0.366,coexpression:0.080,neighborhood:0.064&quot;, &quot;BioGrid&quot;: &quot;genetic&quot;, &quot;BioGrid_PubMed&quot;: &quot;27708008,12399378&quot;, &quot;BioGrid_Type&quot;: &quot;Negative Genetic,Synthetic Growth Defect&quot;, &quot;BioGrid_Score&quot;: &quot;-0.1343&quot;, &quot;String_Score_Physical&quot;: 391, &quot;String_Score_Combined&quot;: 890}"/>
  </edge>
  <edge label="850935 (pp) 852376" source="142" target="505">
    <att type="string" name="canonicalName" value="850935 (pp) 852376"/>
    <att type="string" name="interaction" value="pp"/>
    <att type="int" name="SCORE" value="437"/>
    <att type="string" name="support" value="{&quot;StringDB&quot;: &quot;physical&quot;, &quot;StringEvidence&quot;: &quot;database:0.322,experiments:0.134,coexpression:0.004&quot;, &quot;BioGrid&quot;: &quot;genetic&quot;, &quot;BioGrid_PubMed&quot;: &quot;27708008,17314980&quot;, &quot;BioGrid_Type&quot;: &quot;Negative Genetic&quot;, &quot;BioGrid_Score&quot;: &quot;-0.2972,-4.572513&quot;, &quot;String_Score_Physical&quot;: 437, &quot;String_Score_Combined&quot;: 439}"/>
  </edge>
  <edge label="850935 (pp) 852411" source="142" target="512">
    <att type="string" name="canonicalName" value="850935 (pp) 852411"/>
    <att type="string" name="interaction" value="pp"/>
    <att type="int" name="SCORE" value="396"/>
    <att type="string" name="support" value="{&quot;StringDB&quot;: &quot;physical&quot;, &quot;StringEvidence&quot;: &quot;experiments:0.371,textmining:0.112&quot;, &quot;BioGrid&quot;: &quot;genetic&quot;, &quot;BioGrid_PubMed&quot;: &quot;11459632&quot;, &quot;BioGrid_Type&quot;: &quot;Phenotypic Enhancement&quot;, &quot;String_Score_Physical&quot;: 396, &quot;String_Score_Combined&quot;: 463}"/>
  </edge>
  <edge label="850935 (pp) 852713" source="142" target="584">
    <att type="string" name="canonicalName" value="850935 (pp) 852713"/>
    <att type="string" name="interaction" value="pp"/>
    <att type="int" name="SCORE" value="698"/>
    <att type="string" name="support" value="{&quot;StringDB&quot;: &quot;physical&quot;, &quot;StringEvidence&quot;: &quot;textmining:0.941,experiments:0.686,coexpression:0.080,neighborhood:0.064&quot;, &quot;BioGrid&quot;: &quot;genetic&quot;, &quot;BioGrid_PubMed&quot;: &quot;27453043,17671161,16816432,12399378&quot;, &quot;BioGrid_Type&quot;: &quot;Positive Genetic,Synthetic Rescue&quot;, &quot;BioGrid_Score&quot;: &quot;4.49&quot;, &quot;String_Score_Physical&quot;: 698, &quot;String_Score_Combined&quot;: 984}"/>
  </edge>
  <edge label="850935 (pp) 852755" source="142" target="593">
    <att type="string" name="canonicalName" value="850935 (pp) 852755"/>
    <att type="string" name="interaction" value="pp"/>
    <att type="int" name="SCORE" value="315"/>
    <att type="string" name="support" value="{&quot;StringDB&quot;: &quot;physical&quot;, &quot;StringEvidence&quot;: &quot;experiments:0.286&quot;, &quot;BioGrid&quot;: &quot;physical&quot;, &quot;BioGrid_PubMed&quot;: &quot;19840948&quot;, &quot;BioGrid_Type&quot;: &quot;Affinity Capture-RNA&quot;, &quot;String_Score_Physical&quot;: 315, &quot;String_Score_Combined&quot;: 315}"/>
  </edge>
  <edge label="850935 (pp) 852822" source="142" target="607">
    <att type="string" name="canonicalName" value="850935 (pp) 852822"/>
    <att type="string" name="interaction" value="pp"/>
    <att type="int" name="SCORE" value="298"/>
    <att type="string" name="support" value="{&quot;StringDB&quot;: &quot;physical&quot;, &quot;StringEvidence&quot;: &quot;textmining:0.571,database:0.205,experiments:0.079,coexpression:0.045&quot;, &quot;String_Score_Physical&quot;: 298, &quot;String_Score_Combined&quot;: 712}"/>
  </edge>
  <edge label="850935 (pp) 853034" source="142" target="651">
    <att type="string" name="canonicalName" value="850935 (pp) 853034"/>
    <att type="string" name="interaction" value="pp"/>
    <att type="int" name="SCORE" value="401"/>
    <att type="string" name="support" value="{&quot;StringDB&quot;: &quot;physical&quot;, &quot;StringEvidence&quot;: &quot;database:0.322,experiments:0.079,coexpression:0.004&quot;, &quot;String_Score_Physical&quot;: 401, &quot;String_Score_Combined&quot;: 404}"/>
  </edge>
  <edge label="850935 (pp) 853353" source="142" target="727">
    <att type="string" name="canonicalName" value="850935 (pp) 853353"/>
    <att type="string" name="interaction" value="pp"/>
    <att type="int" name="SCORE" value="804"/>
    <att type="string" name="support" value="{&quot;StringDB&quot;: &quot;physical&quot;, &quot;StringEvidence&quot;: &quot;textmining:0.960,experiments:0.796,neighborhood:0.116,coexpression:0.060&quot;, &quot;BioGrid&quot;: &quot;genetic&quot;, &quot;BioGrid_PubMed&quot;: &quot;30018112,27708008,21459050,17314980,15282308,14764870,11156978,11139495&quot;, &quot;BioGrid_Type&quot;: &quot;Negative Genetic,Dosage Lethality,Synthetic Lethality,Synthetic Growth Defect&quot;, &quot;BioGrid_Score&quot;: &quot;-2.577401,-0.3871&quot;, &quot;String_Score_Physical&quot;: 804, &quot;String_Score_Combined&quot;: 993}"/>
  </edge>
  <edge label="850935 (pp) 854363" source="142" target="985">
    <att type="string" name="canonicalName" value="850935 (pp) 854363"/>
    <att type="string" name="interaction" value="pp"/>
    <att type="int" name="SCORE" value="388"/>
    <att type="string" name="support" value="{&quot;StringDB&quot;: &quot;physical&quot;, &quot;StringEvidence&quot;: &quot;textmining:0.388,experiments:0.362,neighborhood:0.064,coexpression:0.015&quot;, &quot;BioGrid&quot;: &quot;genetic&quot;, &quot;BioGrid_PubMed&quot;: &quot;31005681&quot;, &quot;BioGrid_Type&quot;: &quot;Phenotypic Suppression&quot;, &quot;String_Score_Physical&quot;: 388, &quot;String_Score_Combined&quot;: 654}"/>
  </edge>
  <edge label="850935 (pp) 854818" source="142" target="1089">
    <att type="string" name="canonicalName" value="850935 (pp) 854818"/>
    <att type="string" name="interaction" value="pp"/>
    <att type="int" name="SCORE" value="738"/>
    <att type="string" name="support" value="{&quot;StringDB&quot;: &quot;physical&quot;, &quot;StringEvidence&quot;: &quot;textmining:0.966,database:0.629,experiments:0.266,coexpression:0.045&quot;, &quot;String_Score_Physical&quot;: 738, &quot;String_Score_Combined&quot;: 991}"/>
  </edge>
  <edge label="850935 (pp) 855141" source="142" target="1173">
    <att type="string" name="canonicalName" value="850935 (pp) 855141"/>
    <att type="string" name="interaction" value="pp"/>
    <att type="int" name="SCORE" value="208"/>
    <att type="string" name="support" value="{&quot;BioGrid&quot;: &quot;physical&quot;, &quot;BioGrid_PubMed&quot;: &quot;31351878&quot;, &quot;BioGrid_Type&quot;: &quot;Affinity Capture-MS&quot;}"/>
  </edge>
  <edge label="850935 (pp) 855228" source="142" target="1201">
    <att type="string" name="canonicalName" value="850935 (pp) 855228"/>
    <att type="string" name="interaction" value="pp"/>
    <att type="int" name="SCORE" value="999"/>
    <att type="string" name="support" value="{&quot;StringDB&quot;: &quot;physical&quot;, &quot;StringEvidence&quot;: &quot;textmining:0.998,experiments:0.998,database:0.961,coexpression:0.074,neighborhood:0.010&quot;, &quot;BioGrid&quot;: &quot;genetic,physical&quot;, &quot;BioGrid_PubMed&quot;: &quot;8913739,7969174,33115720,32504558,31351878,31005681,29162625,27811238,27453043,27373152,27298337,25771727,25699707,25588990,24278365,24100144,20811460,20541983,20389284,19214189,19158389,18272435,17693398,17571075,16816432,15899853,15616582,15590327,12509234,12399378,12200140,12036100,11585898,11523801,11124263,10862619,10757756&quot;, &quot;BioGrid_Type&quot;: &quot;Dosage Rescue,Dosage Growth Defect,Two-hybrid,Reconstituted Complex,Affinity Capture-MS,Synthetic Rescue,Synthetic Growth Defect,Phenotypic Suppression,Affinity Capture-Western,Phenotypic Enhancement,Positive Genetic,Co-fractionation&quot;, &quot;BioGrid_Score&quot;: &quot;2.12&quot;, &quot;String_Score_Physical&quot;: 999, &quot;String_Score_Combined&quot;: 999}"/>
  </edge>
  <edge label="850935 (pp) 855404" source="142" target="1239">
    <att type="string" name="canonicalName" value="850935 (pp) 855404"/>
    <att type="string" name="interaction" value="pp"/>
    <att type="int" name="SCORE" value="272"/>
    <att type="string" name="support" value="{&quot;StringDB&quot;: &quot;physical&quot;, &quot;StringEvidence&quot;: &quot;textmining:0.408,experiments:0.242,coexpression:0.014&quot;, &quot;BioGrid&quot;: &quot;genetic&quot;, &quot;BioGrid_PubMed&quot;: &quot;27708008&quot;, &quot;BioGrid_Type&quot;: &quot;Negative Genetic&quot;, &quot;BioGrid_Score&quot;: &quot;-0.5077&quot;, &quot;String_Score_Physical&quot;: 272, &quot;String_Score_Combined&quot;: 575}"/>
  </edge>
  <edge label="850935 (pp) 856490" source="142" target="1505">
    <att type="string" name="canonicalName" value="850935 (pp) 856490"/>
    <att type="string" name="interaction" value="pp"/>
    <att type="int" name="SCORE" value="288"/>
    <att type="string" name="support" value="{&quot;StringDB&quot;: &quot;physical&quot;, &quot;StringEvidence&quot;: &quot;experiments:0.259,coexpression:0.019&quot;, &quot;BioGrid&quot;: &quot;genetic&quot;, &quot;BioGrid_PubMed&quot;: &quot;27550811&quot;, &quot;BioGrid_Type&quot;: &quot;Negative Genetic&quot;, &quot;String_Score_Physical&quot;: 288, &quot;String_Score_Combined&quot;: 302}"/>
  </edge>
  <edge label="850935 (pp) 856569" source="142" target="1531">
    <att type="string" name="canonicalName" value="850935 (pp) 856569"/>
    <att type="string" name="interaction" value="pp"/>
    <att type="int" name="SCORE" value="492"/>
    <att type="string" name="support" value="{&quot;StringDB&quot;: &quot;physical&quot;, &quot;StringEvidence&quot;: &quot;textmining:0.995,experiments:0.471,coexpression:0.022&quot;, &quot;BioGrid&quot;: &quot;genetic,physical&quot;, &quot;BioGrid_PubMed&quot;: &quot;27708008,20811460,16327883&quot;, &quot;BioGrid_Type&quot;: &quot;Negative Genetic,Synthetic Lethality,Affinity Capture-Western&quot;, &quot;BioGrid_Score&quot;: &quot;-0.2153&quot;, &quot;String_Score_Physical&quot;: 492, &quot;String_Score_Combined&quot;: 997}"/>
  </edge>
  <edge label="850935 (pp) 856831" source="142" target="1592">
    <att type="string" name="canonicalName" value="850935 (pp) 856831"/>
    <att type="string" name="interaction" value="pp"/>
    <att type="int" name="SCORE" value="752"/>
    <att type="string" name="support" value="{&quot;StringDB&quot;: &quot;physical&quot;, &quot;StringEvidence&quot;: &quot;textmining:0.989,experiments:0.742,neighborhood:0.022,coexpression:0.009&quot;, &quot;BioGrid&quot;: &quot;genetic&quot;, &quot;BioGrid_PubMed&quot;: &quot;32299836,17671161,12399378&quot;, &quot;BioGrid_Type&quot;: &quot;Synthetic Rescue,Negative Genetic&quot;, &quot;String_Score_Physical&quot;: 752, &quot;String_Score_Combined&quot;: 997}"/>
  </edge>
  <edge label="850935 (pp) 856852" source="142" target="1600">
    <att type="string" name="canonicalName" value="850935 (pp) 856852"/>
    <att type="string" name="interaction" value="pp"/>
    <att type="int" name="SCORE" value="402"/>
    <att type="string" name="support" value="{&quot;StringDB&quot;: &quot;physical&quot;, &quot;StringEvidence&quot;: &quot;textmining:0.601,experiments:0.377,coexpression:0.019&quot;, &quot;BioGrid&quot;: &quot;genetic&quot;, &quot;BioGrid_PubMed&quot;: &quot;27708008,17314980,11139495&quot;, &quot;BioGrid_Type&quot;: &quot;Negative Genetic,Synthetic Lethality&quot;, &quot;BioGrid_Score&quot;: &quot;-0.3407,-6.007794&quot;, &quot;String_Score_Physical&quot;: 402, &quot;String_Score_Combined&quot;: 766}"/>
  </edge>
  <edge label="850945 (pp) 850994" source="143" target="156">
    <att type="string" name="canonicalName" value="850945 (pp) 850994"/>
    <att type="string" name="interaction" value="pp"/>
    <att type="int" name="SCORE" value="188"/>
    <att type="string" name="support" value="{&quot;StringDB&quot;: &quot;physical&quot;, &quot;StringEvidence&quot;: &quot;experiments:0.153,coexpression:0.017&quot;, &quot;String_Score_Physical&quot;: 188, &quot;String_Score_Combined&quot;: 201}"/>
  </edge>
  <edge label="850945 (pp) 851611" source="143" target="310">
    <att type="string" name="canonicalName" value="850945 (pp) 851611"/>
    <att type="string" name="interaction" value="pp"/>
    <att type="int" name="SCORE" value="210"/>
    <att type="string" name="support" value="{&quot;StringDB&quot;: &quot;physical&quot;, &quot;StringEvidence&quot;: &quot;experiments:0.176,neighborhood:0.109,coexpression:0.071&quot;, &quot;String_Score_Physical&quot;: 210, &quot;String_Score_Combined&quot;: 346}"/>
  </edge>
  <edge label="850945 (pp) 852068" source="143" target="425">
    <att type="string" name="canonicalName" value="850945 (pp) 852068"/>
    <att type="string" name="interaction" value="pp"/>
    <att type="int" name="SCORE" value="328"/>
    <att type="string" name="support" value="{&quot;StringDB&quot;: &quot;physical&quot;, &quot;StringEvidence&quot;: &quot;experiments:0.300,coexpression:0.007&quot;, &quot;BioGrid&quot;: &quot;physical&quot;, &quot;BioGrid_PubMed&quot;: &quot;27552055&quot;, &quot;BioGrid_Type&quot;: &quot;Affinity Capture-MS&quot;, &quot;String_Score_Physical&quot;: 328, &quot;String_Score_Combined&quot;: 333}"/>
  </edge>
  <edge label="850945 (pp) 852096" source="143" target="436">
    <att type="string" name="canonicalName" value="850945 (pp) 852096"/>
    <att type="string" name="interaction" value="pp"/>
    <att type="int" name="SCORE" value="288"/>
    <att type="string" name="support" value="{&quot;StringDB&quot;: &quot;physical&quot;, &quot;StringEvidence&quot;: &quot;experiments:0.259&quot;, &quot;BioGrid&quot;: &quot;genetic&quot;, &quot;BioGrid_PubMed&quot;: &quot;21288874&quot;, &quot;BioGrid_Type&quot;: &quot;Synthetic Rescue&quot;, &quot;String_Score_Physical&quot;: 288, &quot;String_Score_Combined&quot;: 288}"/>
  </edge>
  <edge label="850945 (pp) 852235" source="143" target="472">
    <att type="string" name="canonicalName" value="850945 (pp) 852235"/>
    <att type="string" name="interaction" value="pp"/>
    <att type="int" name="SCORE" value="188"/>
    <att type="string" name="support" value="{&quot;StringDB&quot;: &quot;physical&quot;, &quot;StringEvidence&quot;: &quot;experiments:0.153,textmining:0.015,coexpression:0.007&quot;, &quot;String_Score_Physical&quot;: 188, &quot;String_Score_Combined&quot;: 205}"/>
  </edge>
  <edge label="850945 (pp) 852695" source="143" target="580">
    <att type="string" name="canonicalName" value="850945 (pp) 852695"/>
    <att type="string" name="interaction" value="pp"/>
    <att type="int" name="SCORE" value="208"/>
    <att type="string" name="support" value="{&quot;BioGrid&quot;: &quot;physical&quot;, &quot;BioGrid_PubMed&quot;: &quot;16319894&quot;, &quot;BioGrid_Type&quot;: &quot;Biochemical Activity&quot;}"/>
  </edge>
  <edge label="850945 (pp) 852755" source="143" target="593">
    <att type="string" name="canonicalName" value="850945 (pp) 852755"/>
    <att type="string" name="interaction" value="pp"/>
    <att type="int" name="SCORE" value="315"/>
    <att type="string" name="support" value="{&quot;StringDB&quot;: &quot;physical&quot;, &quot;StringEvidence&quot;: &quot;experiments:0.286,coexpression:0.009&quot;, &quot;BioGrid&quot;: &quot;physical&quot;, &quot;BioGrid_PubMed&quot;: &quot;19840948&quot;, &quot;BioGrid_Type&quot;: &quot;Affinity Capture-RNA&quot;, &quot;String_Score_Physical&quot;: 315, &quot;String_Score_Combined&quot;: 321}"/>
  </edge>
  <edge label="850945 (pp) 852870" source="143" target="612">
    <att type="string" name="canonicalName" value="850945 (pp) 852870"/>
    <att type="string" name="interaction" value="pp"/>
    <att type="int" name="SCORE" value="315"/>
    <att type="string" name="support" value="{&quot;StringDB&quot;: &quot;physical&quot;, &quot;StringEvidence&quot;: &quot;experiments:0.286,coexpression:0.007&quot;, &quot;BioGrid&quot;: &quot;physical&quot;, &quot;BioGrid_PubMed&quot;: &quot;28768715&quot;, &quot;BioGrid_Type&quot;: &quot;Affinity Capture-RNA&quot;, &quot;String_Score_Physical&quot;: 315, &quot;String_Score_Combined&quot;: 320}"/>
  </edge>
  <edge label="850945 (pp) 853135" source="143" target="671">
    <att type="string" name="canonicalName" value="850945 (pp) 853135"/>
    <att type="string" name="interaction" value="pp"/>
    <att type="int" name="SCORE" value="217"/>
    <att type="string" name="support" value="{&quot;StringDB&quot;: &quot;physical&quot;, &quot;StringEvidence&quot;: &quot;experiments:0.184,coexpression:0.151,neighborhood:0.109,textmining:0.001&quot;, &quot;String_Score_Physical&quot;: 217, &quot;String_Score_Combined&quot;: 408}"/>
  </edge>
  <edge label="850945 (pp) 853275" source="143" target="705">
    <att type="string" name="canonicalName" value="850945 (pp) 853275"/>
    <att type="string" name="interaction" value="pp"/>
    <att type="int" name="SCORE" value="208"/>
    <att type="string" name="support" value="{&quot;BioGrid&quot;: &quot;physical&quot;, &quot;BioGrid_PubMed&quot;: &quot;16319894&quot;, &quot;BioGrid_Type&quot;: &quot;Biochemical Activity&quot;}"/>
  </edge>
  <edge label="850945 (pp) 854354" source="143" target="981">
    <att type="string" name="canonicalName" value="850945 (pp) 854354"/>
    <att type="string" name="interaction" value="pp"/>
    <att type="int" name="SCORE" value="188"/>
    <att type="string" name="support" value="{&quot;StringDB&quot;: &quot;physical&quot;, &quot;StringEvidence&quot;: &quot;experiments:0.153,coexpression:0.017&quot;, &quot;String_Score_Physical&quot;: 188, &quot;String_Score_Combined&quot;: 201}"/>
  </edge>
  <edge label="850945 (pp) 854983" source="143" target="1127">
    <att type="string" name="canonicalName" value="850945 (pp) 854983"/>
    <att type="string" name="interaction" value="pp"/>
    <att type="int" name="SCORE" value="195"/>
    <att type="string" name="support" value="{&quot;StringDB&quot;: &quot;physical&quot;, &quot;StringEvidence&quot;: &quot;experiments:0.161,coexpression:0.074,neighborhood:0.064,textmining:0.005&quot;, &quot;String_Score_Physical&quot;: 195, &quot;String_Score_Combined&quot;: 305}"/>
  </edge>
  <edge label="850945 (pp) 855436" source="143" target="1246">
    <att type="string" name="canonicalName" value="850945 (pp) 855436"/>
    <att type="string" name="interaction" value="pp"/>
    <att type="int" name="SCORE" value="190"/>
    <att type="string" name="support" value="{&quot;StringDB&quot;: &quot;physical&quot;, &quot;StringEvidence&quot;: &quot;experiments:0.155,neighborhood:0.109,coexpression:0.109,textmining:0.104&quot;, &quot;String_Score_Physical&quot;: 190, &quot;String_Score_Combined&quot;: 424}"/>
  </edge>
  <edge label="850945 (pp) 855647" source="143" target="1300">
    <att type="string" name="canonicalName" value="850945 (pp) 855647"/>
    <att type="string" name="interaction" value="pp"/>
    <att type="int" name="SCORE" value="208"/>
    <att type="string" name="support" value="{&quot;BioGrid&quot;: &quot;physical&quot;, &quot;BioGrid_PubMed&quot;: &quot;32492414&quot;, &quot;BioGrid_Type&quot;: &quot;Affinity Capture-MS&quot;}"/>
  </edge>
  <edge label="850945 (pp) 855976" source="143" target="1392">
    <att type="string" name="canonicalName" value="850945 (pp) 855976"/>
    <att type="string" name="interaction" value="pp"/>
    <att type="int" name="SCORE" value="311"/>
    <att type="string" name="support" value="{&quot;StringDB&quot;: &quot;physical&quot;, &quot;StringEvidence&quot;: &quot;experiments:0.282&quot;, &quot;BioGrid&quot;: &quot;genetic&quot;, &quot;BioGrid_PubMed&quot;: &quot;28739661&quot;, &quot;BioGrid_Type&quot;: &quot;Synthetic Rescue&quot;, &quot;String_Score_Physical&quot;: 311, &quot;String_Score_Combined&quot;: 311}"/>
  </edge>
  <edge label="850945 (pp) 856126" source="143" target="1421">
    <att type="string" name="canonicalName" value="850945 (pp) 856126"/>
    <att type="string" name="interaction" value="pp"/>
    <att type="int" name="SCORE" value="193"/>
    <att type="string" name="support" value="{&quot;StringDB&quot;: &quot;physical&quot;, &quot;StringEvidence&quot;: &quot;experiments:0.158,coexpression:0.036,textmining:0.033&quot;, &quot;String_Score_Physical&quot;: 193, &quot;String_Score_Combined&quot;: 248}"/>
  </edge>
  <edge label="850945 (pp) 856321" source="143" target="1468">
    <att type="string" name="canonicalName" value="850945 (pp) 856321"/>
    <att type="string" name="interaction" value="pp"/>
    <att type="int" name="SCORE" value="188"/>
    <att type="string" name="support" value="{&quot;StringDB&quot;: &quot;physical&quot;, &quot;StringEvidence&quot;: &quot;experiments:0.153,coexpression:0.008&quot;, &quot;String_Score_Physical&quot;: 188, &quot;String_Score_Combined&quot;: 194}"/>
  </edge>
  <edge label="850945 (pp) 856660" source="143" target="1549">
    <att type="string" name="canonicalName" value="850945 (pp) 856660"/>
    <att type="string" name="interaction" value="pp"/>
    <att type="int" name="SCORE" value="203"/>
    <att type="string" name="support" value="{&quot;StringDB&quot;: &quot;physical&quot;, &quot;StringEvidence&quot;: &quot;experiments:0.169,neighborhood:0.100,coexpression:0.049&quot;, &quot;String_Score_Physical&quot;: 203, &quot;String_Score_Combined&quot;: 317}"/>
  </edge>
  <edge label="850945 (pp) 856673" source="143" target="1554">
    <att type="string" name="canonicalName" value="850945 (pp) 856673"/>
    <att type="string" name="interaction" value="pp"/>
    <att type="int" name="SCORE" value="191"/>
    <att type="string" name="support" value="{&quot;StringDB&quot;: &quot;physical&quot;, &quot;StringEvidence&quot;: &quot;experiments:0.156,coexpression:0.021&quot;, &quot;String_Score_Physical&quot;: 191, &quot;String_Score_Combined&quot;: 207}"/>
  </edge>
  <edge label="850945 (pp) 9164921" source="143" target="1660">
    <att type="string" name="canonicalName" value="850945 (pp) 9164921"/>
    <att type="string" name="interaction" value="pp"/>
    <att type="int" name="SCORE" value="208"/>
    <att type="string" name="support" value="{&quot;BioGrid&quot;: &quot;physical&quot;, &quot;BioGrid_PubMed&quot;: &quot;37079644&quot;, &quot;BioGrid_Type&quot;: &quot;Co-crystal Structure&quot;}"/>
  </edge>
  <edge label="850947 (pp) 851064" source="144" target="170">
    <att type="string" name="canonicalName" value="850947 (pp) 851064"/>
    <att type="string" name="interaction" value="pp"/>
    <att type="int" name="SCORE" value="720"/>
    <att type="string" name="support" value="{&quot;StringDB&quot;: &quot;physical&quot;, &quot;StringEvidence&quot;: &quot;database:0.708,coexpression:0.009&quot;, &quot;String_Score_Physical&quot;: 720, &quot;String_Score_Combined&quot;: 722}"/>
  </edge>
  <edge label="850947 (pp) 852755" source="144" target="593">
    <att type="string" name="canonicalName" value="850947 (pp) 852755"/>
    <att type="string" name="interaction" value="pp"/>
    <att type="int" name="SCORE" value="315"/>
    <att type="string" name="support" value="{&quot;StringDB&quot;: &quot;physical&quot;, &quot;StringEvidence&quot;: &quot;experiments:0.286&quot;, &quot;BioGrid&quot;: &quot;physical&quot;, &quot;BioGrid_PubMed&quot;: &quot;19840948&quot;, &quot;BioGrid_Type&quot;: &quot;Affinity Capture-RNA&quot;, &quot;String_Score_Physical&quot;: 315, &quot;String_Score_Combined&quot;: 315}"/>
  </edge>
  <edge label="850947 (pp) 853710" source="144" target="811">
    <att type="string" name="canonicalName" value="850947 (pp) 853710"/>
    <att type="string" name="interaction" value="pp"/>
    <att type="int" name="SCORE" value="208"/>
    <att type="string" name="support" value="{&quot;BioGrid&quot;: &quot;physical&quot;, &quot;BioGrid_PubMed&quot;: &quot;16093310&quot;, &quot;BioGrid_Type&quot;: &quot;PCA&quot;}"/>
  </edge>
  <edge label="850947 (pp) 853941" source="144" target="876">
    <att type="string" name="canonicalName" value="850947 (pp) 853941"/>
    <att type="string" name="interaction" value="pp"/>
    <att type="int" name="SCORE" value="465"/>
    <att type="string" name="support" value="{&quot;StringDB&quot;: &quot;physical&quot;, &quot;StringEvidence&quot;: &quot;experiments:0.442,coexpression:0.007&quot;, &quot;BioGrid&quot;: &quot;genetic&quot;, &quot;BioGrid_PubMed&quot;: &quot;16269340&quot;, &quot;BioGrid_Type&quot;: &quot;Negative Genetic&quot;, &quot;BioGrid_Score&quot;: &quot;-3.2096&quot;, &quot;String_Score_Physical&quot;: 465, &quot;String_Score_Combined&quot;: 468}"/>
  </edge>
  <edge label="850947 (pp) 855061" source="144" target="1151">
    <att type="string" name="canonicalName" value="850947 (pp) 855061"/>
    <att type="string" name="interaction" value="pp"/>
    <att type="int" name="SCORE" value="223"/>
    <att type="string" name="support" value="{&quot;StringDB&quot;: &quot;physical&quot;, &quot;StringEvidence&quot;: &quot;experiments:0.190&quot;, &quot;BioGrid&quot;: &quot;genetic&quot;, &quot;BioGrid_PubMed&quot;: &quot;27708008&quot;, &quot;BioGrid_Type&quot;: &quot;Negative Genetic&quot;, &quot;BioGrid_Score&quot;: &quot;-0.275&quot;, &quot;String_Score_Physical&quot;: 223, &quot;String_Score_Combined&quot;: 223}"/>
  </edge>
  <edge label="850947 (pp) 855625" source="144" target="1294">
    <att type="string" name="canonicalName" value="850947 (pp) 855625"/>
    <att type="string" name="interaction" value="pp"/>
    <att type="int" name="SCORE" value="497"/>
    <att type="string" name="support" value="{&quot;StringDB&quot;: &quot;physical&quot;, &quot;StringEvidence&quot;: &quot;textmining:0.681,experiments:0.476&quot;, &quot;BioGrid&quot;: &quot;genetic,physical&quot;, &quot;BioGrid_PubMed&quot;: &quot;22904317,10490616&quot;, &quot;BioGrid_Type&quot;: &quot;Synthetic Rescue,Biochemical Activity,Synthetic Lethality,Co-localization&quot;, &quot;String_Score_Physical&quot;: 497, &quot;String_Score_Combined&quot;: 839}"/>
  </edge>
  <edge label="850949 (pp) 850984" source="145" target="155">
    <att type="string" name="canonicalName" value="850949 (pp) 850984"/>
    <att type="string" name="interaction" value="pp"/>
    <att type="int" name="SCORE" value="360"/>
    <att type="string" name="support" value="{&quot;StringDB&quot;: &quot;physical&quot;, &quot;StringEvidence&quot;: &quot;experiments:0.333&quot;, &quot;BioGrid&quot;: &quot;genetic&quot;, &quot;BioGrid_PubMed&quot;: &quot;17314980&quot;, &quot;BioGrid_Type&quot;: &quot;Negative Genetic&quot;, &quot;BioGrid_Score&quot;: &quot;-5.511472&quot;, &quot;String_Score_Physical&quot;: 360, &quot;String_Score_Combined&quot;: 360}"/>
  </edge>
  <edge label="850949 (pp) 851085" source="145" target="177">
    <att type="string" name="canonicalName" value="850949 (pp) 851085"/>
    <att type="string" name="interaction" value="pp"/>
    <att type="int" name="SCORE" value="315"/>
    <att type="string" name="support" value="{&quot;StringDB&quot;: &quot;physical&quot;, &quot;StringEvidence&quot;: &quot;experiments:0.286&quot;, &quot;BioGrid&quot;: &quot;physical&quot;, &quot;BioGrid_PubMed&quot;: &quot;24155900&quot;, &quot;BioGrid_Type&quot;: &quot;Affinity Capture-MS&quot;, &quot;String_Score_Physical&quot;: 315, &quot;String_Score_Combined&quot;: 315}"/>
  </edge>
  <edge label="850949 (pp) 851089" source="145" target="179">
    <att type="string" name="canonicalName" value="850949 (pp) 851089"/>
    <att type="string" name="interaction" value="pp"/>
    <att type="int" name="SCORE" value="358"/>
    <att type="string" name="support" value="{&quot;StringDB&quot;: &quot;physical&quot;, &quot;StringEvidence&quot;: &quot;database:0.229,experiments:0.132,coexpression:0.014,textmining:0.001&quot;, &quot;String_Score_Physical&quot;: 358, &quot;String_Score_Combined&quot;: 368}"/>
  </edge>
  <edge label="850949 (pp) 851266" source="145" target="218">
    <att type="string" name="canonicalName" value="850949 (pp) 851266"/>
    <att type="string" name="interaction" value="pp"/>
    <att type="int" name="SCORE" value="341"/>
    <att type="string" name="support" value="{&quot;StringDB&quot;: &quot;physical&quot;, &quot;StringEvidence&quot;: &quot;database:0.203,experiments:0.139,textmining:0.045,coexpression:0.015&quot;, &quot;String_Score_Physical&quot;: 341, &quot;String_Score_Combined&quot;: 380}"/>
  </edge>
  <edge label="850949 (pp) 851431" source="145" target="257">
    <att type="string" name="canonicalName" value="850949 (pp) 851431"/>
    <att type="string" name="interaction" value="pp"/>
    <att type="int" name="SCORE" value="370"/>
    <att type="string" name="support" value="{&quot;StringDB&quot;: &quot;physical&quot;, &quot;StringEvidence&quot;: &quot;experiments:0.343,textmining:0.326,coexpression:0.017,neighborhood:0.001&quot;, &quot;BioGrid&quot;: &quot;physical&quot;, &quot;BioGrid_PubMed&quot;: &quot;24155900&quot;, &quot;BioGrid_Type&quot;: &quot;Affinity Capture-MS,Affinity Capture-Western&quot;, &quot;String_Score_Physical&quot;: 370, &quot;String_Score_Combined&quot;: 582}"/>
  </edge>
  <edge label="850949 (pp) 851488" source="145" target="276">
    <att type="string" name="canonicalName" value="850949 (pp) 851488"/>
    <att type="string" name="interaction" value="pp"/>
    <att type="int" name="SCORE" value="367"/>
    <att type="string" name="support" value="{&quot;StringDB&quot;: &quot;physical&quot;, &quot;StringEvidence&quot;: &quot;database:0.229,experiments:0.144,textmining:0.069,coexpression:0.058&quot;, &quot;String_Score_Physical&quot;: 367, &quot;String_Score_Combined&quot;: 445}"/>
  </edge>
  <edge label="850949 (pp) 851512" source="145" target="283">
    <att type="string" name="canonicalName" value="850949 (pp) 851512"/>
    <att type="string" name="interaction" value="pp"/>
    <att type="int" name="SCORE" value="358"/>
    <att type="string" name="support" value="{&quot;StringDB&quot;: &quot;physical&quot;, &quot;StringEvidence&quot;: &quot;database:0.229,experiments:0.132,coexpression:0.014,textmining:0.001&quot;, &quot;String_Score_Physical&quot;: 358, &quot;String_Score_Combined&quot;: 368}"/>
  </edge>
  <edge label="850949 (pp) 851670" source="145" target="325">
    <att type="string" name="canonicalName" value="850949 (pp) 851670"/>
    <att type="string" name="interaction" value="pp"/>
    <att type="int" name="SCORE" value="375"/>
    <att type="string" name="support" value="{&quot;StringDB&quot;: &quot;physical&quot;, &quot;StringEvidence&quot;: &quot;database:0.229,experiments:0.155,coexpression:0.142,textmining:0.044&quot;, &quot;String_Score_Physical&quot;: 375, &quot;String_Score_Combined&quot;: 487}"/>
  </edge>
  <edge label="850949 (pp) 851699" source="145" target="330">
    <att type="string" name="canonicalName" value="850949 (pp) 851699"/>
    <att type="string" name="interaction" value="pp"/>
    <att type="int" name="SCORE" value="196"/>
    <att type="string" name="support" value="{&quot;StringDB&quot;: &quot;physical&quot;, &quot;StringEvidence&quot;: &quot;experiments:0.162,textmining:0.020,coexpression:0.002&quot;, &quot;String_Score_Physical&quot;: 196, &quot;String_Score_Combined&quot;: 213}"/>
  </edge>
  <edge label="850949 (pp) 851705" source="145" target="332">
    <att type="string" name="canonicalName" value="850949 (pp) 851705"/>
    <att type="string" name="interaction" value="pp"/>
    <att type="int" name="SCORE" value="315"/>
    <att type="string" name="support" value="{&quot;StringDB&quot;: &quot;physical&quot;, &quot;StringEvidence&quot;: &quot;experiments:0.286&quot;, &quot;BioGrid&quot;: &quot;physical&quot;, &quot;BioGrid_PubMed&quot;: &quot;24155900&quot;, &quot;BioGrid_Type&quot;: &quot;Affinity Capture-MS&quot;, &quot;String_Score_Physical&quot;: 315, &quot;String_Score_Combined&quot;: 315}"/>
  </edge>
  <edge label="850949 (pp) 851754" source="145" target="344">
    <att type="string" name="canonicalName" value="850949 (pp) 851754"/>
    <att type="string" name="interaction" value="pp"/>
    <att type="int" name="SCORE" value="379"/>
    <att type="string" name="support" value="{&quot;StringDB&quot;: &quot;physical&quot;, &quot;StringEvidence&quot;: &quot;database:0.247,experiments:0.141,textmining:0.015,coexpression:0.010&quot;, &quot;String_Score_Physical&quot;: 379, &quot;String_Score_Combined&quot;: 395}"/>
  </edge>
  <edge label="850949 (pp) 851802" source="145" target="355">
    <att type="string" name="canonicalName" value="850949 (pp) 851802"/>
    <att type="string" name="interaction" value="pp"/>
    <att type="int" name="SCORE" value="358"/>
    <att type="string" name="support" value="{&quot;StringDB&quot;: &quot;physical&quot;, &quot;StringEvidence&quot;: &quot;database:0.229,experiments:0.132,coexpression:0.014,textmining:0.001&quot;, &quot;String_Score_Physical&quot;: 358, &quot;String_Score_Combined&quot;: 368}"/>
  </edge>
  <edge label="850949 (pp) 851840" source="145" target="368">
    <att type="string" name="canonicalName" value="850949 (pp) 851840"/>
    <att type="string" name="interaction" value="pp"/>
    <att type="int" name="SCORE" value="358"/>
    <att type="string" name="support" value="{&quot;StringDB&quot;: &quot;physical&quot;, &quot;StringEvidence&quot;: &quot;database:0.229,experiments:0.132,coexpression:0.014,textmining:0.001&quot;, &quot;String_Score_Physical&quot;: 358, &quot;String_Score_Combined&quot;: 368}"/>
  </edge>
  <edge label="850949 (pp) 851887" source="145" target="381">
    <att type="string" name="canonicalName" value="850949 (pp) 851887"/>
    <att type="string" name="interaction" value="pp"/>
    <att type="int" name="SCORE" value="315"/>
    <att type="string" name="support" value="{&quot;StringDB&quot;: &quot;physical&quot;, &quot;StringEvidence&quot;: &quot;experiments:0.286,coexpression:0.064,textmining:0.001&quot;, &quot;BioGrid&quot;: &quot;physical&quot;, &quot;BioGrid_PubMed&quot;: &quot;24155900&quot;, &quot;BioGrid_Type&quot;: &quot;Affinity Capture-MS&quot;, &quot;String_Score_Physical&quot;: 315, &quot;String_Score_Combined&quot;: 359}"/>
  </edge>
  <edge label="850949 (pp) 852018" source="145" target="416">
    <att type="string" name="canonicalName" value="850949 (pp) 852018"/>
    <att type="string" name="interaction" value="pp"/>
    <att type="int" name="SCORE" value="395"/>
    <att type="string" name="support" value="{&quot;StringDB&quot;: &quot;physical&quot;, &quot;StringEvidence&quot;: &quot;experiments:0.369,textmining:0.161,coexpression:0.052&quot;, &quot;BioGrid&quot;: &quot;physical&quot;, &quot;BioGrid_PubMed&quot;: &quot;23712011&quot;, &quot;BioGrid_Type&quot;: &quot;Affinity Capture-MS&quot;, &quot;String_Score_Physical&quot;: 395, &quot;String_Score_Combined&quot;: 518}"/>
  </edge>
  <edge label="850949 (pp) 852096" source="145" target="436">
    <att type="string" name="canonicalName" value="850949 (pp) 852096"/>
    <att type="string" name="interaction" value="pp"/>
    <att type="int" name="SCORE" value="205"/>
    <att type="string" name="support" value="{&quot;StringDB&quot;: &quot;physical&quot;, &quot;StringEvidence&quot;: &quot;experiments:0.171,textmining:0.061,coexpression:0.001&quot;, &quot;String_Score_Physical&quot;: 205, &quot;String_Score_Combined&quot;: 254}"/>
  </edge>
  <edge label="850949 (pp) 852255" source="145" target="477">
    <att type="string" name="canonicalName" value="850949 (pp) 852255"/>
    <att type="string" name="interaction" value="pp"/>
    <att type="int" name="SCORE" value="320"/>
    <att type="string" name="support" value="{&quot;StringDB&quot;: &quot;physical&quot;, &quot;StringEvidence&quot;: &quot;experiments:0.291&quot;, &quot;BioGrid&quot;: &quot;physical&quot;, &quot;BioGrid_PubMed&quot;: &quot;24155900&quot;, &quot;BioGrid_Type&quot;: &quot;Affinity Capture-MS&quot;, &quot;String_Score_Physical&quot;: 320, &quot;String_Score_Combined&quot;: 320}"/>
  </edge>
  <edge label="850949 (pp) 852294" source="145" target="488">
    <att type="string" name="canonicalName" value="850949 (pp) 852294"/>
    <att type="string" name="interaction" value="pp"/>
    <att type="int" name="SCORE" value="667"/>
    <att type="string" name="support" value="{&quot;StringDB&quot;: &quot;physical&quot;, &quot;StringEvidence&quot;: &quot;experiments:0.653,textmining:0.031&quot;, &quot;BioGrid&quot;: &quot;physical&quot;, &quot;BioGrid_PubMed&quot;: &quot;24155900,22199229,11805837&quot;, &quot;BioGrid_Type&quot;: &quot;Affinity Capture-MS&quot;, &quot;String_Score_Physical&quot;: 667, &quot;String_Score_Combined&quot;: 678}"/>
  </edge>
  <edge label="850949 (pp) 852386" source="145" target="507">
    <att type="string" name="canonicalName" value="850949 (pp) 852386"/>
    <att type="string" name="interaction" value="pp"/>
    <att type="int" name="SCORE" value="379"/>
    <att type="string" name="support" value="{&quot;StringDB&quot;: &quot;physical&quot;, &quot;StringEvidence&quot;: &quot;database:0.247,experiments:0.141,textmining:0.015,coexpression:0.010&quot;, &quot;String_Score_Physical&quot;: 379, &quot;String_Score_Combined&quot;: 395}"/>
  </edge>
  <edge label="850949 (pp) 852431" source="145" target="520">
    <att type="string" name="canonicalName" value="850949 (pp) 852431"/>
    <att type="string" name="interaction" value="pp"/>
    <att type="int" name="SCORE" value="314"/>
    <att type="string" name="support" value="{&quot;StringDB&quot;: &quot;physical&quot;, &quot;StringEvidence&quot;: &quot;database:0.203,experiments:0.102,textmining:0.025&quot;, &quot;String_Score_Physical&quot;: 314, &quot;String_Score_Combined&quot;: 331}"/>
  </edge>
  <edge label="850949 (pp) 852433" source="145" target="522">
    <att type="string" name="canonicalName" value="850949 (pp) 852433"/>
    <att type="string" name="interaction" value="pp"/>
    <att type="int" name="SCORE" value="334"/>
    <att type="string" name="support" value="{&quot;StringDB&quot;: &quot;physical&quot;, &quot;StringEvidence&quot;: &quot;coexpression:0.199,database:0.191,experiments:0.143,textmining:0.048&quot;, &quot;String_Score_Physical&quot;: 334, &quot;String_Score_Combined&quot;: 492}"/>
  </edge>
  <edge label="850949 (pp) 852437" source="145" target="523">
    <att type="string" name="canonicalName" value="850949 (pp) 852437"/>
    <att type="string" name="interaction" value="pp"/>
    <att type="int" name="SCORE" value="373"/>
    <att type="string" name="support" value="{&quot;StringDB&quot;: &quot;physical&quot;, &quot;StringEvidence&quot;: &quot;database:0.312,coexpression:0.080,experiments:0.051&quot;, &quot;String_Score_Physical&quot;: 373, &quot;String_Score_Combined&quot;: 424}"/>
  </edge>
  <edge label="850949 (pp) 852663" source="145" target="569">
    <att type="string" name="canonicalName" value="850949 (pp) 852663"/>
    <att type="string" name="interaction" value="pp"/>
    <att type="int" name="SCORE" value="358"/>
    <att type="string" name="support" value="{&quot;StringDB&quot;: &quot;physical&quot;, &quot;StringEvidence&quot;: &quot;database:0.229,experiments:0.132,coexpression:0.014,textmining:0.001&quot;, &quot;String_Score_Physical&quot;: 358, &quot;String_Score_Combined&quot;: 368}"/>
  </edge>
  <edge label="850949 (pp) 852755" source="145" target="593">
    <att type="string" name="canonicalName" value="850949 (pp) 852755"/>
    <att type="string" name="interaction" value="pp"/>
    <att type="int" name="SCORE" value="342"/>
    <att type="string" name="support" value="{&quot;StringDB&quot;: &quot;physical&quot;, &quot;StringEvidence&quot;: &quot;experiments:0.315,coexpression:0.002&quot;, &quot;BioGrid&quot;: &quot;physical&quot;, &quot;BioGrid_PubMed&quot;: &quot;19840948&quot;, &quot;BioGrid_Type&quot;: &quot;Affinity Capture-RNA&quot;, &quot;String_Score_Physical&quot;: 342, &quot;String_Score_Combined&quot;: 344}"/>
  </edge>
  <edge label="850949 (pp) 852762" source="145" target="596">
    <att type="string" name="canonicalName" value="850949 (pp) 852762"/>
    <att type="string" name="interaction" value="pp"/>
    <att type="int" name="SCORE" value="266"/>
    <att type="string" name="support" value="{&quot;StringDB&quot;: &quot;physical&quot;, &quot;StringEvidence&quot;: &quot;database:0.193,experiments:0.052,coexpression:0.007,textmining:0.001&quot;, &quot;String_Score_Physical&quot;: 266, &quot;String_Score_Combined&quot;: 272}"/>
  </edge>
  <edge label="850949 (pp) 852848" source="145" target="611">
    <att type="string" name="canonicalName" value="850949 (pp) 852848"/>
    <att type="string" name="interaction" value="pp"/>
    <att type="int" name="SCORE" value="358"/>
    <att type="string" name="support" value="{&quot;StringDB&quot;: &quot;physical&quot;, &quot;StringEvidence&quot;: &quot;database:0.229,experiments:0.132,coexpression:0.014,textmining:0.001&quot;, &quot;String_Score_Physical&quot;: 358, &quot;String_Score_Combined&quot;: 368}"/>
  </edge>
  <edge label="850949 (pp) 852875" source="145" target="615">
    <att type="string" name="canonicalName" value="850949 (pp) 852875"/>
    <att type="string" name="interaction" value="pp"/>
    <att type="int" name="SCORE" value="315"/>
    <att type="string" name="support" value="{&quot;StringDB&quot;: &quot;physical&quot;, &quot;StringEvidence&quot;: &quot;experiments:0.286&quot;, &quot;BioGrid&quot;: &quot;physical&quot;, &quot;BioGrid_PubMed&quot;: &quot;24155900&quot;, &quot;BioGrid_Type&quot;: &quot;Affinity Capture-MS&quot;, &quot;String_Score_Physical&quot;: 315, &quot;String_Score_Combined&quot;: 315}"/>
  </edge>
  <edge label="850949 (pp) 852881" source="145" target="616">
    <att type="string" name="canonicalName" value="850949 (pp) 852881"/>
    <att type="string" name="interaction" value="pp"/>
    <att type="int" name="SCORE" value="266"/>
    <att type="string" name="support" value="{&quot;StringDB&quot;: &quot;physical&quot;, &quot;StringEvidence&quot;: &quot;database:0.193,experiments:0.052,coexpression:0.007,textmining:0.001&quot;, &quot;String_Score_Physical&quot;: 266, &quot;String_Score_Combined&quot;: 272}"/>
  </edge>
  <edge label="850949 (pp) 852885" source="145" target="618">
    <att type="string" name="canonicalName" value="850949 (pp) 852885"/>
    <att type="string" name="interaction" value="pp"/>
    <att type="int" name="SCORE" value="237"/>
    <att type="string" name="support" value="{&quot;StringDB&quot;: &quot;physical&quot;, &quot;StringEvidence&quot;: &quot;experiments:0.205,coexpression:0.056,textmining:0.033&quot;, &quot;String_Score_Physical&quot;: 237, &quot;String_Score_Combined&quot;: 304}"/>
  </edge>
  <edge label="850949 (pp) 852935" source="145" target="634">
    <att type="string" name="canonicalName" value="850949 (pp) 852935"/>
    <att type="string" name="interaction" value="pp"/>
    <att type="int" name="SCORE" value="358"/>
    <att type="string" name="support" value="{&quot;StringDB&quot;: &quot;physical&quot;, &quot;StringEvidence&quot;: &quot;database:0.229,experiments:0.132,coexpression:0.014,textmining:0.001&quot;, &quot;String_Score_Physical&quot;: 358, &quot;String_Score_Combined&quot;: 368}"/>
  </edge>
  <edge label="850949 (pp) 853098" source="145" target="665">
    <att type="string" name="canonicalName" value="850949 (pp) 853098"/>
    <att type="string" name="interaction" value="pp"/>
    <att type="int" name="SCORE" value="417"/>
    <att type="string" name="support" value="{&quot;StringDB&quot;: &quot;physical&quot;, &quot;StringEvidence&quot;: &quot;database:0.340,coexpression:0.133,experiments:0.080&quot;, &quot;String_Score_Physical&quot;: 417, &quot;String_Score_Combined&quot;: 495}"/>
  </edge>
  <edge label="850949 (pp) 853140" source="145" target="673">
    <att type="string" name="canonicalName" value="850949 (pp) 853140"/>
    <att type="string" name="interaction" value="pp"/>
    <att type="int" name="SCORE" value="266"/>
    <att type="string" name="support" value="{&quot;StringDB&quot;: &quot;physical&quot;, &quot;StringEvidence&quot;: &quot;database:0.193,experiments:0.052,coexpression:0.007,textmining:0.001&quot;, &quot;String_Score_Physical&quot;: 266, &quot;String_Score_Combined&quot;: 272}"/>
  </edge>
  <edge label="850949 (pp) 853161" source="145" target="681">
    <att type="string" name="canonicalName" value="850949 (pp) 853161"/>
    <att type="string" name="interaction" value="pp"/>
    <att type="int" name="SCORE" value="369"/>
    <att type="string" name="support" value="{&quot;StringDB&quot;: &quot;physical&quot;, &quot;StringEvidence&quot;: &quot;database:0.286,experiments:0.079,coexpression:0.050&quot;, &quot;String_Score_Physical&quot;: 369, &quot;String_Score_Combined&quot;: 400}"/>
  </edge>
  <edge label="850949 (pp) 853191" source="145" target="690">
    <att type="string" name="canonicalName" value="850949 (pp) 853191"/>
    <att type="string" name="interaction" value="pp"/>
    <att type="int" name="SCORE" value="190"/>
    <att type="string" name="support" value="{&quot;StringDB&quot;: &quot;physical&quot;, &quot;StringEvidence&quot;: &quot;coexpression:0.502,experiments:0.155,textmining:0.041&quot;, &quot;String_Score_Physical&quot;: 190, &quot;String_Score_Combined&quot;: 612}"/>
  </edge>
  <edge label="850949 (pp) 853390" source="145" target="734">
    <att type="string" name="canonicalName" value="850949 (pp) 853390"/>
    <att type="string" name="interaction" value="pp"/>
    <att type="int" name="SCORE" value="358"/>
    <att type="string" name="support" value="{&quot;StringDB&quot;: &quot;physical&quot;, &quot;StringEvidence&quot;: &quot;database:0.229,experiments:0.132,coexpression:0.014,textmining:0.001&quot;, &quot;String_Score_Physical&quot;: 358, &quot;String_Score_Combined&quot;: 368}"/>
  </edge>
  <edge label="850949 (pp) 853475" source="145" target="754">
    <att type="string" name="canonicalName" value="850949 (pp) 853475"/>
    <att type="string" name="interaction" value="pp"/>
    <att type="int" name="SCORE" value="288"/>
    <att type="string" name="support" value="{&quot;StringDB&quot;: &quot;physical&quot;, &quot;StringEvidence&quot;: &quot;experiments:0.259&quot;, &quot;BioGrid&quot;: &quot;genetic&quot;, &quot;BioGrid_PubMed&quot;: &quot;24470217&quot;, &quot;BioGrid_Type&quot;: &quot;Synthetic Growth Defect&quot;, &quot;BioGrid_Score&quot;: &quot;0.56&quot;, &quot;String_Score_Physical&quot;: 288, &quot;String_Score_Combined&quot;: 288}"/>
  </edge>
  <edge label="850949 (pp) 853537" source="145" target="770">
    <att type="string" name="canonicalName" value="850949 (pp) 853537"/>
    <att type="string" name="interaction" value="pp"/>
    <att type="int" name="SCORE" value="315"/>
    <att type="string" name="support" value="{&quot;StringDB&quot;: &quot;physical&quot;, &quot;StringEvidence&quot;: &quot;experiments:0.286&quot;, &quot;BioGrid&quot;: &quot;physical&quot;, &quot;BioGrid_PubMed&quot;: &quot;30249596&quot;, &quot;BioGrid_Type&quot;: &quot;Affinity Capture-MS&quot;, &quot;String_Score_Physical&quot;: 315, &quot;String_Score_Combined&quot;: 315}"/>
  </edge>
  <edge label="850949 (pp) 853585" source="145" target="787">
    <att type="string" name="canonicalName" value="850949 (pp) 853585"/>
    <att type="string" name="interaction" value="pp"/>
    <att type="int" name="SCORE" value="410"/>
    <att type="string" name="support" value="{&quot;StringDB&quot;: &quot;physical&quot;, &quot;StringEvidence&quot;: &quot;experiments:0.386,textmining:0.015&quot;, &quot;BioGrid&quot;: &quot;physical&quot;, &quot;BioGrid_PubMed&quot;: &quot;24155900&quot;, &quot;BioGrid_Type&quot;: &quot;Affinity Capture-MS&quot;, &quot;String_Score_Physical&quot;: 410, &quot;String_Score_Combined&quot;: 419}"/>
  </edge>
  <edge label="850949 (pp) 853592" source="145" target="790">
    <att type="string" name="canonicalName" value="850949 (pp) 853592"/>
    <att type="string" name="interaction" value="pp"/>
    <att type="int" name="SCORE" value="358"/>
    <att type="string" name="support" value="{&quot;StringDB&quot;: &quot;physical&quot;, &quot;StringEvidence&quot;: &quot;database:0.229,experiments:0.132,coexpression:0.014,textmining:0.001&quot;, &quot;String_Score_Physical&quot;: 358, &quot;String_Score_Combined&quot;: 368}"/>
  </edge>
  <edge label="850949 (pp) 853803" source="145" target="836">
    <att type="string" name="canonicalName" value="850949 (pp) 853803"/>
    <att type="string" name="interaction" value="pp"/>
    <att type="int" name="SCORE" value="358"/>
    <att type="string" name="support" value="{&quot;StringDB&quot;: &quot;physical&quot;, &quot;StringEvidence&quot;: &quot;database:0.229,experiments:0.132,coexpression:0.014,textmining:0.001&quot;, &quot;String_Score_Physical&quot;: 358, &quot;String_Score_Combined&quot;: 368}"/>
  </edge>
  <edge label="850949 (pp) 853817" source="145" target="843">
    <att type="string" name="canonicalName" value="850949 (pp) 853817"/>
    <att type="string" name="interaction" value="pp"/>
    <att type="int" name="SCORE" value="193"/>
    <att type="string" name="support" value="{&quot;StringDB&quot;: &quot;physical&quot;, &quot;StringEvidence&quot;: &quot;experiments:0.158,textmining:0.031,coexpression:0.005&quot;, &quot;String_Score_Physical&quot;: 193, &quot;String_Score_Combined&quot;: 222}"/>
  </edge>
  <edge label="850949 (pp) 853904" source="145" target="865">
    <att type="string" name="canonicalName" value="850949 (pp) 853904"/>
    <att type="string" name="interaction" value="pp"/>
    <att type="int" name="SCORE" value="328"/>
    <att type="string" name="support" value="{&quot;StringDB&quot;: &quot;physical&quot;, &quot;StringEvidence&quot;: &quot;database:0.193,experiments:0.132,coexpression:0.008&quot;, &quot;String_Score_Physical&quot;: 328, &quot;String_Score_Combined&quot;: 334}"/>
  </edge>
  <edge label="850949 (pp) 854073" source="145" target="909">
    <att type="string" name="canonicalName" value="850949 (pp) 854073"/>
    <att type="string" name="interaction" value="pp"/>
    <att type="int" name="SCORE" value="387"/>
    <att type="string" name="support" value="{&quot;StringDB&quot;: &quot;physical&quot;, &quot;StringEvidence&quot;: &quot;database:0.312,coexpression:0.080,experiments:0.072&quot;, &quot;BioGrid&quot;: &quot;genetic&quot;, &quot;BioGrid_PubMed&quot;: &quot;27453043&quot;, &quot;BioGrid_Type&quot;: &quot;Negative Genetic&quot;, &quot;BioGrid_Score&quot;: &quot;-3.01&quot;, &quot;String_Score_Physical&quot;: 387, &quot;String_Score_Combined&quot;: 436}"/>
  </edge>
  <edge label="850949 (pp) 854193" source="145" target="940">
    <att type="string" name="canonicalName" value="850949 (pp) 854193"/>
    <att type="string" name="interaction" value="pp"/>
    <att type="int" name="SCORE" value="239"/>
    <att type="string" name="support" value="{&quot;StringDB&quot;: &quot;physical&quot;, &quot;StringEvidence&quot;: &quot;experiments:0.208&quot;, &quot;BioGrid&quot;: &quot;physical&quot;, &quot;BioGrid_PubMed&quot;: &quot;11805837&quot;, &quot;BioGrid_Type&quot;: &quot;Affinity Capture-MS&quot;, &quot;String_Score_Physical&quot;: 239, &quot;String_Score_Combined&quot;: 239}"/>
  </edge>
  <edge label="850949 (pp) 854307" source="145" target="969">
    <att type="string" name="canonicalName" value="850949 (pp) 854307"/>
    <att type="string" name="interaction" value="pp"/>
    <att type="int" name="SCORE" value="200"/>
    <att type="string" name="support" value="{&quot;StringDB&quot;: &quot;physical&quot;, &quot;StringEvidence&quot;: &quot;experiments:0.166,coexpression:0.016&quot;, &quot;BioGrid&quot;: &quot;genetic&quot;, &quot;BioGrid_PubMed&quot;: &quot;27708008,20093466&quot;, &quot;BioGrid_Type&quot;: &quot;Negative Genetic&quot;, &quot;BioGrid_Score&quot;: &quot;-0.1633,-0.1406&quot;, &quot;String_Score_Physical&quot;: 200, &quot;String_Score_Combined&quot;: 212}"/>
  </edge>
  <edge label="850949 (pp) 854309" source="145" target="970">
    <att type="string" name="canonicalName" value="850949 (pp) 854309"/>
    <att type="string" name="interaction" value="pp"/>
    <att type="int" name="SCORE" value="375"/>
    <att type="string" name="support" value="{&quot;StringDB&quot;: &quot;physical&quot;, &quot;StringEvidence&quot;: &quot;database:0.229,experiments:0.155,textmining:0.011&quot;, &quot;String_Score_Physical&quot;: 375, &quot;String_Score_Combined&quot;: 382}"/>
  </edge>
  <edge label="850949 (pp) 854775" source="145" target="1080">
    <att type="string" name="canonicalName" value="850949 (pp) 854775"/>
    <att type="string" name="interaction" value="pp"/>
    <att type="int" name="SCORE" value="352"/>
    <att type="string" name="support" value="{&quot;StringDB&quot;: &quot;physical&quot;, &quot;StringEvidence&quot;: &quot;database:0.240,experiments:0.112,textmining:0.004&quot;, &quot;String_Score_Physical&quot;: 352, &quot;String_Score_Combined&quot;: 355}"/>
  </edge>
  <edge label="850949 (pp) 854872" source="145" target="1098">
    <att type="string" name="canonicalName" value="850949 (pp) 854872"/>
    <att type="string" name="interaction" value="pp"/>
    <att type="int" name="SCORE" value="315"/>
    <att type="string" name="support" value="{&quot;StringDB&quot;: &quot;physical&quot;, &quot;StringEvidence&quot;: &quot;experiments:0.286,coexpression:0.002&quot;, &quot;BioGrid&quot;: &quot;physical&quot;, &quot;BioGrid_PubMed&quot;: &quot;24155900&quot;, &quot;BioGrid_Type&quot;: &quot;Affinity Capture-MS&quot;, &quot;String_Score_Physical&quot;: 315, &quot;String_Score_Combined&quot;: 316}"/>
  </edge>
  <edge label="850949 (pp) 854894" source="145" target="1105">
    <att type="string" name="canonicalName" value="850949 (pp) 854894"/>
    <att type="string" name="interaction" value="pp"/>
    <att type="int" name="SCORE" value="358"/>
    <att type="string" name="support" value="{&quot;StringDB&quot;: &quot;physical&quot;, &quot;StringEvidence&quot;: &quot;database:0.229,experiments:0.132,coexpression:0.014,textmining:0.001&quot;, &quot;String_Score_Physical&quot;: 358, &quot;String_Score_Combined&quot;: 368}"/>
  </edge>
  <edge label="850949 (pp) 855034" source="145" target="1140">
    <att type="string" name="canonicalName" value="850949 (pp) 855034"/>
    <att type="string" name="interaction" value="pp"/>
    <att type="int" name="SCORE" value="211"/>
    <att type="string" name="support" value="{&quot;StringDB&quot;: &quot;physical&quot;, &quot;StringEvidence&quot;: &quot;experiments:0.177,textmining:0.033,coexpression:0.014&quot;, &quot;String_Score_Physical&quot;: 211, &quot;String_Score_Combined&quot;: 247}"/>
  </edge>
  <edge label="850949 (pp) 855167" source="145" target="1177">
    <att type="string" name="canonicalName" value="850949 (pp) 855167"/>
    <att type="string" name="interaction" value="pp"/>
    <att type="int" name="SCORE" value="328"/>
    <att type="string" name="support" value="{&quot;StringDB&quot;: &quot;physical&quot;, &quot;StringEvidence&quot;: &quot;database:0.193,experiments:0.132,coexpression:0.008&quot;, &quot;String_Score_Physical&quot;: 328, &quot;String_Score_Combined&quot;: 334}"/>
  </edge>
  <edge label="850949 (pp) 855228" source="145" target="1201">
    <att type="string" name="canonicalName" value="850949 (pp) 855228"/>
    <att type="string" name="interaction" value="pp"/>
    <att type="int" name="SCORE" value="211"/>
    <att type="string" name="support" value="{&quot;StringDB&quot;: &quot;physical&quot;, &quot;StringEvidence&quot;: &quot;textmining:0.432,experiments:0.177,neighborhood:0.064,coexpression:0.050&quot;, &quot;String_Score_Physical&quot;: 211, &quot;String_Score_Combined&quot;: 601}"/>
  </edge>
  <edge label="850949 (pp) 855404" source="145" target="1239">
    <att type="string" name="canonicalName" value="850949 (pp) 855404"/>
    <att type="string" name="interaction" value="pp"/>
    <att type="int" name="SCORE" value="337"/>
    <att type="string" name="support" value="{&quot;StringDB&quot;: &quot;physical&quot;, &quot;StringEvidence&quot;: &quot;database:0.203,experiments:0.133,textmining:0.016,coexpression:0.014&quot;, &quot;String_Score_Physical&quot;: 337, &quot;String_Score_Combined&quot;: 357}"/>
  </edge>
  <edge label="850949 (pp) 855661" source="145" target="1305">
    <att type="string" name="canonicalName" value="850949 (pp) 855661"/>
    <att type="string" name="interaction" value="pp"/>
    <att type="int" name="SCORE" value="307"/>
    <att type="string" name="support" value="{&quot;StringDB&quot;: &quot;physical&quot;, &quot;StringEvidence&quot;: &quot;experiments:0.277,textmining:0.082,coexpression:0.008&quot;, &quot;BioGrid&quot;: &quot;physical&quot;, &quot;BioGrid_PubMed&quot;: &quot;24155900&quot;, &quot;BioGrid_Type&quot;: &quot;Affinity Capture-MS&quot;, &quot;String_Score_Physical&quot;: 307, &quot;String_Score_Combined&quot;: 369}"/>
  </edge>
  <edge label="850949 (pp) 855710" source="145" target="1315">
    <att type="string" name="canonicalName" value="850949 (pp) 855710"/>
    <att type="string" name="interaction" value="pp"/>
    <att type="int" name="SCORE" value="401"/>
    <att type="string" name="support" value="{&quot;StringDB&quot;: &quot;physical&quot;, &quot;StringEvidence&quot;: &quot;database:0.229,experiments:0.190,coexpression:0.021,textmining:0.016&quot;, &quot;BioGrid&quot;: &quot;genetic&quot;, &quot;BioGrid_PubMed&quot;: &quot;17314980&quot;, &quot;BioGrid_Type&quot;: &quot;Positive Genetic&quot;, &quot;BioGrid_Score&quot;: &quot;4.097929&quot;, &quot;String_Score_Physical&quot;: 401, &quot;String_Score_Combined&quot;: 422}"/>
  </edge>
  <edge label="850949 (pp) 855871" source="145" target="1357">
    <att type="string" name="canonicalName" value="850949 (pp) 855871"/>
    <att type="string" name="interaction" value="pp"/>
    <att type="int" name="SCORE" value="358"/>
    <att type="string" name="support" value="{&quot;StringDB&quot;: &quot;physical&quot;, &quot;StringEvidence&quot;: &quot;database:0.229,experiments:0.132,coexpression:0.014,textmining:0.001&quot;, &quot;String_Score_Physical&quot;: 358, &quot;String_Score_Combined&quot;: 368}"/>
  </edge>
  <edge label="850949 (pp) 856076" source="145" target="1409">
    <att type="string" name="canonicalName" value="850949 (pp) 856076"/>
    <att type="string" name="interaction" value="pp"/>
    <att type="int" name="SCORE" value="271"/>
    <att type="string" name="support" value="{&quot;StringDB&quot;: &quot;physical&quot;, &quot;StringEvidence&quot;: &quot;database:0.197,experiments:0.054,textmining:0.013,coexpression:0.009&quot;, &quot;String_Score_Physical&quot;: 271, &quot;String_Score_Combined&quot;: 287}"/>
  </edge>
  <edge label="850949 (pp) 856125" source="145" target="1420">
    <att type="string" name="canonicalName" value="850949 (pp) 856125"/>
    <att type="string" name="interaction" value="pp"/>
    <att type="int" name="SCORE" value="358"/>
    <att type="string" name="support" value="{&quot;StringDB&quot;: &quot;physical&quot;, &quot;StringEvidence&quot;: &quot;database:0.229,experiments:0.132,coexpression:0.014,textmining:0.001&quot;, &quot;String_Score_Physical&quot;: 358, &quot;String_Score_Combined&quot;: 368}"/>
  </edge>
  <edge label="850949 (pp) 856133" source="145" target="1422">
    <att type="string" name="canonicalName" value="850949 (pp) 856133"/>
    <att type="string" name="interaction" value="pp"/>
    <att type="int" name="SCORE" value="358"/>
    <att type="string" name="support" value="{&quot;StringDB&quot;: &quot;physical&quot;, &quot;StringEvidence&quot;: &quot;database:0.229,experiments:0.132,coexpression:0.014,textmining:0.001&quot;, &quot;String_Score_Physical&quot;: 358, &quot;String_Score_Combined&quot;: 368}"/>
  </edge>
  <edge label="850949 (pp) 856201" source="145" target="1440">
    <att type="string" name="canonicalName" value="850949 (pp) 856201"/>
    <att type="string" name="interaction" value="pp"/>
    <att type="int" name="SCORE" value="369"/>
    <att type="string" name="support" value="{&quot;StringDB&quot;: &quot;physical&quot;, &quot;StringEvidence&quot;: &quot;database:0.286,experiments:0.079,coexpression:0.005&quot;, &quot;String_Score_Physical&quot;: 369, &quot;String_Score_Combined&quot;: 372}"/>
  </edge>
  <edge label="850949 (pp) 856358" source="145" target="1473">
    <att type="string" name="canonicalName" value="850949 (pp) 856358"/>
    <att type="string" name="interaction" value="pp"/>
    <att type="int" name="SCORE" value="358"/>
    <att type="string" name="support" value="{&quot;StringDB&quot;: &quot;physical&quot;, &quot;StringEvidence&quot;: &quot;database:0.229,experiments:0.132,coexpression:0.014,textmining:0.001&quot;, &quot;String_Score_Physical&quot;: 358, &quot;String_Score_Combined&quot;: 368}"/>
  </edge>
  <edge label="850949 (pp) 856499" source="145" target="1508">
    <att type="string" name="canonicalName" value="850949 (pp) 856499"/>
    <att type="string" name="interaction" value="pp"/>
    <att type="int" name="SCORE" value="334"/>
    <att type="string" name="support" value="{&quot;StringDB&quot;: &quot;physical&quot;, &quot;StringEvidence&quot;: &quot;database:0.191,experiments:0.143,coexpression:0.112,textmining:0.013&quot;, &quot;String_Score_Physical&quot;: 334, &quot;String_Score_Combined&quot;: 416}"/>
  </edge>
  <edge label="850949 (pp) 856638" source="145" target="1545">
    <att type="string" name="canonicalName" value="850949 (pp) 856638"/>
    <att type="string" name="interaction" value="pp"/>
    <att type="int" name="SCORE" value="315"/>
    <att type="string" name="support" value="{&quot;StringDB&quot;: &quot;physical&quot;, &quot;StringEvidence&quot;: &quot;experiments:0.286,textmining:0.014&quot;, &quot;BioGrid&quot;: &quot;physical&quot;, &quot;BioGrid_PubMed&quot;: &quot;24155900&quot;, &quot;BioGrid_Type&quot;: &quot;Affinity Capture-MS&quot;, &quot;String_Score_Physical&quot;: 315, &quot;String_Score_Combined&quot;: 324}"/>
  </edge>
  <edge label="850949 (pp) 856831" source="145" target="1592">
    <att type="string" name="canonicalName" value="850949 (pp) 856831"/>
    <att type="string" name="interaction" value="pp"/>
    <att type="int" name="SCORE" value="194"/>
    <att type="string" name="support" value="{&quot;StringDB&quot;: &quot;physical&quot;, &quot;StringEvidence&quot;: &quot;textmining:0.432,experiments:0.160,coexpression:0.006&quot;, &quot;String_Score_Physical&quot;: 194, &quot;String_Score_Combined&quot;: 545}"/>
  </edge>
  <edge label="850949 (pp) 856867" source="145" target="1603">
    <att type="string" name="canonicalName" value="850949 (pp) 856867"/>
    <att type="string" name="interaction" value="pp"/>
    <att type="int" name="SCORE" value="358"/>
    <att type="string" name="support" value="{&quot;StringDB&quot;: &quot;physical&quot;, &quot;StringEvidence&quot;: &quot;database:0.229,experiments:0.132,coexpression:0.014,textmining:0.001&quot;, &quot;String_Score_Physical&quot;: 358, &quot;String_Score_Combined&quot;: 368}"/>
  </edge>
  <edge label="850949 (pp) 856926" source="145" target="1622">
    <att type="string" name="canonicalName" value="850949 (pp) 856926"/>
    <att type="string" name="interaction" value="pp"/>
    <att type="int" name="SCORE" value="194"/>
    <att type="string" name="support" value="{&quot;StringDB&quot;: &quot;physical&quot;, &quot;StringEvidence&quot;: &quot;experiments:0.160,textmining:0.047,coexpression:0.014&quot;, &quot;String_Score_Physical&quot;: 194, &quot;String_Score_Combined&quot;: 242}"/>
  </edge>
  <edge label="850950 (pp) 851249" source="146" target="215">
    <att type="string" name="canonicalName" value="850950 (pp) 851249"/>
    <att type="string" name="interaction" value="pp"/>
    <att type="int" name="SCORE" value="324"/>
    <att type="string" name="support" value="{&quot;StringDB&quot;: &quot;physical&quot;, &quot;StringEvidence&quot;: &quot;database:0.229,experiments:0.086,textmining:0.014&quot;, &quot;String_Score_Physical&quot;: 324, &quot;String_Score_Combined&quot;: 333}"/>
  </edge>
  <edge label="850950 (pp) 851286" source="146" target="223">
    <att type="string" name="canonicalName" value="850950 (pp) 851286"/>
    <att type="string" name="interaction" value="pp"/>
    <att type="int" name="SCORE" value="188"/>
    <att type="string" name="support" value="{&quot;StringDB&quot;: &quot;physical&quot;, &quot;StringEvidence&quot;: &quot;experiments:0.153,textmining:0.016,coexpression:0.015&quot;, &quot;String_Score_Physical&quot;: 188, &quot;String_Score_Combined&quot;: 212}"/>
  </edge>
  <edge label="850950 (pp) 851324" source="146" target="229">
    <att type="string" name="canonicalName" value="850950 (pp) 851324"/>
    <att type="string" name="interaction" value="pp"/>
    <att type="int" name="SCORE" value="208"/>
    <att type="string" name="support" value="{&quot;BioGrid&quot;: &quot;physical&quot;, &quot;BioGrid_PubMed&quot;: &quot;21460040&quot;, &quot;BioGrid_Type&quot;: &quot;Reconstituted Complex&quot;}"/>
  </edge>
  <edge label="850950 (pp) 851429" source="146" target="255">
    <att type="string" name="canonicalName" value="850950 (pp) 851429"/>
    <att type="string" name="interaction" value="pp"/>
    <att type="int" name="SCORE" value="208"/>
    <att type="string" name="support" value="{&quot;BioGrid&quot;: &quot;physical&quot;, &quot;BioGrid_PubMed&quot;: &quot;16319894&quot;, &quot;BioGrid_Type&quot;: &quot;Biochemical Activity&quot;}"/>
  </edge>
  <edge label="850950 (pp) 851513" source="146" target="284">
    <att type="string" name="canonicalName" value="850950 (pp) 851513"/>
    <att type="string" name="interaction" value="pp"/>
    <att type="int" name="SCORE" value="663"/>
    <att type="string" name="support" value="{&quot;StringDB&quot;: &quot;physical&quot;, &quot;StringEvidence&quot;: &quot;experiments:0.649,textmining:0.018,coexpression:0.007&quot;, &quot;BioGrid&quot;: &quot;physical&quot;, &quot;BioGrid_PubMed&quot;: &quot;14759368&quot;, &quot;BioGrid_Type&quot;: &quot;Affinity Capture-MS&quot;, &quot;String_Score_Physical&quot;: 663, &quot;String_Score_Combined&quot;: 671}"/>
  </edge>
  <edge label="850950 (pp) 851751" source="146" target="342">
    <att type="string" name="canonicalName" value="850950 (pp) 851751"/>
    <att type="string" name="interaction" value="pp"/>
    <att type="int" name="SCORE" value="208"/>
    <att type="string" name="support" value="{&quot;BioGrid&quot;: &quot;physical&quot;, &quot;BioGrid_PubMed&quot;: &quot;16319894&quot;, &quot;BioGrid_Type&quot;: &quot;Biochemical Activity&quot;}"/>
  </edge>
  <edge label="850950 (pp) 851968" source="146" target="404">
    <att type="string" name="canonicalName" value="850950 (pp) 851968"/>
    <att type="string" name="interaction" value="pp"/>
    <att type="int" name="SCORE" value="288"/>
    <att type="string" name="support" value="{&quot;StringDB&quot;: &quot;physical&quot;, &quot;StringEvidence&quot;: &quot;experiments:0.259,coexpression:0.007&quot;, &quot;BioGrid&quot;: &quot;genetic&quot;, &quot;BioGrid_PubMed&quot;: &quot;17171376&quot;, &quot;BioGrid_Type&quot;: &quot;Synthetic Rescue&quot;, &quot;String_Score_Physical&quot;: 288, &quot;String_Score_Combined&quot;: 294}"/>
  </edge>
  <edge label="850950 (pp) 852112" source="146" target="443">
    <att type="string" name="canonicalName" value="850950 (pp) 852112"/>
    <att type="string" name="interaction" value="pp"/>
    <att type="int" name="SCORE" value="313"/>
    <att type="string" name="support" value="{&quot;StringDB&quot;: &quot;physical&quot;, &quot;StringEvidence&quot;: &quot;experiments:0.284&quot;, &quot;BioGrid&quot;: &quot;physical&quot;, &quot;BioGrid_PubMed&quot;: &quot;18467557&quot;, &quot;BioGrid_Type&quot;: &quot;PCA&quot;, &quot;String_Score_Physical&quot;: 313, &quot;String_Score_Combined&quot;: 313}"/>
  </edge>
  <edge label="850950 (pp) 852405" source="146" target="510">
    <att type="string" name="canonicalName" value="850950 (pp) 852405"/>
    <att type="string" name="interaction" value="pp"/>
    <att type="int" name="SCORE" value="208"/>
    <att type="string" name="support" value="{&quot;BioGrid&quot;: &quot;physical&quot;, &quot;BioGrid_PubMed&quot;: &quot;16319894&quot;, &quot;BioGrid_Type&quot;: &quot;Biochemical Activity&quot;}"/>
  </edge>
  <edge label="850950 (pp) 852433" source="146" target="522">
    <att type="string" name="canonicalName" value="850950 (pp) 852433"/>
    <att type="string" name="interaction" value="pp"/>
    <att type="int" name="SCORE" value="357"/>
    <att type="string" name="support" value="{&quot;StringDB&quot;: &quot;physical&quot;, &quot;StringEvidence&quot;: &quot;experiments:0.331,textmining:0.042,coexpression:0.002&quot;, &quot;BioGrid&quot;: &quot;genetic&quot;, &quot;BioGrid_PubMed&quot;: &quot;10778743&quot;, &quot;BioGrid_Type&quot;: &quot;Dosage Lethality&quot;, &quot;String_Score_Physical&quot;: 357, &quot;String_Score_Combined&quot;: 385}"/>
  </edge>
  <edge label="850950 (pp) 852743" source="146" target="590">
    <att type="string" name="canonicalName" value="850950 (pp) 852743"/>
    <att type="string" name="interaction" value="pp"/>
    <att type="int" name="SCORE" value="288"/>
    <att type="string" name="support" value="{&quot;StringDB&quot;: &quot;physical&quot;, &quot;StringEvidence&quot;: &quot;experiments:0.259,coexpression:0.005&quot;, &quot;BioGrid&quot;: &quot;genetic&quot;, &quot;BioGrid_PubMed&quot;: &quot;11486014&quot;, &quot;BioGrid_Type&quot;: &quot;Dosage Rescue&quot;, &quot;String_Score_Physical&quot;: 288, &quot;String_Score_Combined&quot;: 292}"/>
  </edge>
  <edge label="850950 (pp) 852755" source="146" target="593">
    <att type="string" name="canonicalName" value="850950 (pp) 852755"/>
    <att type="string" name="interaction" value="pp"/>
    <att type="int" name="SCORE" value="315"/>
    <att type="string" name="support" value="{&quot;StringDB&quot;: &quot;physical&quot;, &quot;StringEvidence&quot;: &quot;experiments:0.286&quot;, &quot;BioGrid&quot;: &quot;physical&quot;, &quot;BioGrid_PubMed&quot;: &quot;19840948&quot;, &quot;BioGrid_Type&quot;: &quot;Affinity Capture-RNA&quot;, &quot;String_Score_Physical&quot;: 315, &quot;String_Score_Combined&quot;: 315}"/>
  </edge>
  <edge label="850950 (pp) 853290" source="146" target="711">
    <att type="string" name="canonicalName" value="850950 (pp) 853290"/>
    <att type="string" name="interaction" value="pp"/>
    <att type="int" name="SCORE" value="286"/>
    <att type="string" name="support" value="{&quot;StringDB&quot;: &quot;physical&quot;, &quot;StringEvidence&quot;: &quot;experiments:0.257&quot;, &quot;String_Score_Physical&quot;: 286, &quot;String_Score_Combined&quot;: 286}"/>
  </edge>
  <edge label="850950 (pp) 853396" source="146" target="737">
    <att type="string" name="canonicalName" value="850950 (pp) 853396"/>
    <att type="string" name="interaction" value="pp"/>
    <att type="int" name="SCORE" value="208"/>
    <att type="string" name="support" value="{&quot;BioGrid&quot;: &quot;physical&quot;, &quot;BioGrid_PubMed&quot;: &quot;16319894&quot;, &quot;BioGrid_Type&quot;: &quot;Biochemical Activity&quot;}"/>
  </edge>
  <edge label="850950 (pp) 853418" source="146" target="744">
    <att type="string" name="canonicalName" value="850950 (pp) 853418"/>
    <att type="string" name="interaction" value="pp"/>
    <att type="int" name="SCORE" value="208"/>
    <att type="string" name="support" value="{&quot;BioGrid&quot;: &quot;physical&quot;, &quot;BioGrid_PubMed&quot;: &quot;29738528&quot;, &quot;BioGrid_Type&quot;: &quot;Affinity Capture-MS&quot;}"/>
  </edge>
  <edge label="850950 (pp) 853475" source="146" target="754">
    <att type="string" name="canonicalName" value="850950 (pp) 853475"/>
    <att type="string" name="interaction" value="pp"/>
    <att type="int" name="SCORE" value="288"/>
    <att type="string" name="support" value="{&quot;StringDB&quot;: &quot;physical&quot;, &quot;StringEvidence&quot;: &quot;experiments:0.259,textmining:0.095&quot;, &quot;BioGrid&quot;: &quot;genetic&quot;, &quot;BioGrid_PubMed&quot;: &quot;24470217&quot;, &quot;BioGrid_Type&quot;: &quot;Synthetic Growth Defect&quot;, &quot;BioGrid_Score&quot;: &quot;0.36&quot;, &quot;String_Score_Physical&quot;: 288, &quot;String_Score_Combined&quot;: 356}"/>
  </edge>
  <edge label="850950 (pp) 853922" source="146" target="868">
    <att type="string" name="canonicalName" value="850950 (pp) 853922"/>
    <att type="string" name="interaction" value="pp"/>
    <att type="int" name="SCORE" value="463"/>
    <att type="string" name="support" value="{&quot;StringDB&quot;: &quot;physical&quot;, &quot;StringEvidence&quot;: &quot;experiments:0.441&quot;, &quot;BioGrid&quot;: &quot;genetic&quot;, &quot;BioGrid_PubMed&quot;: &quot;27708008,20093466&quot;, &quot;BioGrid_Type&quot;: &quot;Negative Genetic&quot;, &quot;BioGrid_Score&quot;: &quot;-0.1647,-0.1517&quot;, &quot;String_Score_Physical&quot;: 463, &quot;String_Score_Combined&quot;: 463}"/>
  </edge>
  <edge label="850950 (pp) 853929" source="146" target="872">
    <att type="string" name="canonicalName" value="850950 (pp) 853929"/>
    <att type="string" name="interaction" value="pp"/>
    <att type="int" name="SCORE" value="439"/>
    <att type="string" name="support" value="{&quot;StringDB&quot;: &quot;physical&quot;, &quot;StringEvidence&quot;: &quot;database:0.323,experiments:0.137,textmining:0.015&quot;, &quot;String_Score_Physical&quot;: 439, &quot;String_Score_Combined&quot;: 447}"/>
  </edge>
  <edge label="850950 (pp) 854183" source="146" target="934">
    <att type="string" name="canonicalName" value="850950 (pp) 854183"/>
    <att type="string" name="interaction" value="pp"/>
    <att type="int" name="SCORE" value="319"/>
    <att type="string" name="support" value="{&quot;StringDB&quot;: &quot;physical&quot;, &quot;StringEvidence&quot;: &quot;experiments:0.291,textmining:0.108&quot;, &quot;BioGrid&quot;: &quot;physical&quot;, &quot;BioGrid_PubMed&quot;: &quot;16319894,15341652&quot;, &quot;BioGrid_Type&quot;: &quot;Biochemical Activity,Two-hybrid&quot;, &quot;String_Score_Physical&quot;: 319, &quot;String_Score_Combined&quot;: 393}"/>
  </edge>
  <edge label="850950 (pp) 854377" source="146" target="990">
    <att type="string" name="canonicalName" value="850950 (pp) 854377"/>
    <att type="string" name="interaction" value="pp"/>
    <att type="int" name="SCORE" value="208"/>
    <att type="string" name="support" value="{&quot;BioGrid&quot;: &quot;physical&quot;, &quot;BioGrid_PubMed&quot;: &quot;29738528&quot;, &quot;BioGrid_Type&quot;: &quot;Affinity Capture-MS&quot;}"/>
  </edge>
  <edge label="850950 (pp) 854387" source="146" target="993">
    <att type="string" name="canonicalName" value="850950 (pp) 854387"/>
    <att type="string" name="interaction" value="pp"/>
    <att type="int" name="SCORE" value="418"/>
    <att type="string" name="support" value="{&quot;StringDB&quot;: &quot;physical&quot;, &quot;StringEvidence&quot;: &quot;database:0.394,textmining:0.027,coexpression:0.002&quot;, &quot;String_Score_Physical&quot;: 418, &quot;String_Score_Combined&quot;: 435}"/>
  </edge>
  <edge label="850950 (pp) 854404" source="146" target="997">
    <att type="string" name="canonicalName" value="850950 (pp) 854404"/>
    <att type="string" name="interaction" value="pp"/>
    <att type="int" name="SCORE" value="288"/>
    <att type="string" name="support" value="{&quot;StringDB&quot;: &quot;physical&quot;, &quot;StringEvidence&quot;: &quot;experiments:0.259&quot;, &quot;BioGrid&quot;: &quot;genetic&quot;, &quot;BioGrid_PubMed&quot;: &quot;21127252&quot;, &quot;BioGrid_Type&quot;: &quot;Positive Genetic&quot;, &quot;BioGrid_Score&quot;: &quot;2.372379&quot;, &quot;String_Score_Physical&quot;: 288, &quot;String_Score_Combined&quot;: 288}"/>
  </edge>
  <edge label="850950 (pp) 854435" source="146" target="1004">
    <att type="string" name="canonicalName" value="850950 (pp) 854435"/>
    <att type="string" name="interaction" value="pp"/>
    <att type="int" name="SCORE" value="208"/>
    <att type="string" name="support" value="{&quot;BioGrid&quot;: &quot;physical&quot;, &quot;BioGrid_PubMed&quot;: &quot;29738528&quot;, &quot;BioGrid_Type&quot;: &quot;Affinity Capture-MS&quot;}"/>
  </edge>
  <edge label="850950 (pp) 854436" source="146" target="1005">
    <att type="string" name="canonicalName" value="850950 (pp) 854436"/>
    <att type="string" name="interaction" value="pp"/>
    <att type="int" name="SCORE" value="324"/>
    <att type="string" name="support" value="{&quot;StringDB&quot;: &quot;physical&quot;, &quot;StringEvidence&quot;: &quot;database:0.229,experiments:0.086&quot;, &quot;String_Score_Physical&quot;: 324, &quot;String_Score_Combined&quot;: 324}"/>
  </edge>
  <edge label="850950 (pp) 854671" source="146" target="1049">
    <att type="string" name="canonicalName" value="850950 (pp) 854671"/>
    <att type="string" name="interaction" value="pp"/>
    <att type="int" name="SCORE" value="208"/>
    <att type="string" name="support" value="{&quot;BioGrid&quot;: &quot;physical&quot;, &quot;BioGrid_PubMed&quot;: &quot;16319894&quot;, &quot;BioGrid_Type&quot;: &quot;Biochemical Activity&quot;}"/>
  </edge>
  <edge label="850950 (pp) 854701" source="146" target="1058">
    <att type="string" name="canonicalName" value="850950 (pp) 854701"/>
    <att type="string" name="interaction" value="pp"/>
    <att type="int" name="SCORE" value="208"/>
    <att type="string" name="support" value="{&quot;BioGrid&quot;: &quot;physical&quot;, &quot;BioGrid_PubMed&quot;: &quot;29738528&quot;, &quot;BioGrid_Type&quot;: &quot;Affinity Capture-MS&quot;}"/>
  </edge>
  <edge label="850950 (pp) 854735" source="146" target="1067">
    <att type="string" name="canonicalName" value="850950 (pp) 854735"/>
    <att type="string" name="interaction" value="pp"/>
    <att type="int" name="SCORE" value="208"/>
    <att type="string" name="support" value="{&quot;BioGrid&quot;: &quot;physical&quot;, &quot;BioGrid_PubMed&quot;: &quot;29738528&quot;, &quot;BioGrid_Type&quot;: &quot;Affinity Capture-MS&quot;}"/>
  </edge>
  <edge label="850950 (pp) 855060" source="146" target="1150">
    <att type="string" name="canonicalName" value="850950 (pp) 855060"/>
    <att type="string" name="interaction" value="pp"/>
    <att type="int" name="SCORE" value="380"/>
    <att type="string" name="support" value="{&quot;StringDB&quot;: &quot;physical&quot;, &quot;StringEvidence&quot;: &quot;database:0.298,experiments:0.079,textmining:0.001&quot;, &quot;String_Score_Physical&quot;: 380, &quot;String_Score_Combined&quot;: 380}"/>
  </edge>
  <edge label="850950 (pp) 855216" source="146" target="1196">
    <att type="string" name="canonicalName" value="850950 (pp) 855216"/>
    <att type="string" name="interaction" value="pp"/>
    <att type="int" name="SCORE" value="208"/>
    <att type="string" name="support" value="{&quot;BioGrid&quot;: &quot;physical&quot;, &quot;BioGrid_PubMed&quot;: &quot;21460040&quot;, &quot;BioGrid_Type&quot;: &quot;Reconstituted Complex&quot;}"/>
  </edge>
  <edge label="850950 (pp) 855284" source="146" target="1210">
    <att type="string" name="canonicalName" value="850950 (pp) 855284"/>
    <att type="string" name="interaction" value="pp"/>
    <att type="int" name="SCORE" value="398"/>
    <att type="string" name="support" value="{&quot;StringDB&quot;: &quot;physical&quot;, &quot;StringEvidence&quot;: &quot;experiments:0.373,textmining:0.126,coexpression:0.021&quot;, &quot;BioGrid&quot;: &quot;genetic,physical&quot;, &quot;BioGrid_PubMed&quot;: &quot;29738528,15341652&quot;, &quot;BioGrid_Type&quot;: &quot;Dosage Rescue,Two-hybrid,Affinity Capture-Western,Affinity Capture-MS&quot;, &quot;String_Score_Physical&quot;: 398, &quot;String_Score_Combined&quot;: 485}"/>
  </edge>
  <edge label="850950 (pp) 855369" source="146" target="1234">
    <att type="string" name="canonicalName" value="850950 (pp) 855369"/>
    <att type="string" name="interaction" value="pp"/>
    <att type="int" name="SCORE" value="208"/>
    <att type="string" name="support" value="{&quot;BioGrid&quot;: &quot;physical&quot;, &quot;BioGrid_PubMed&quot;: &quot;11805837&quot;, &quot;BioGrid_Type&quot;: &quot;Affinity Capture-MS&quot;}"/>
  </edge>
  <edge label="850950 (pp) 855418" source="146" target="1242">
    <att type="string" name="canonicalName" value="850950 (pp) 855418"/>
    <att type="string" name="interaction" value="pp"/>
    <att type="int" name="SCORE" value="237"/>
    <att type="string" name="support" value="{&quot;StringDB&quot;: &quot;physical&quot;, &quot;StringEvidence&quot;: &quot;textmining:0.259,database:0.204,coexpression:0.002&quot;, &quot;String_Score_Physical&quot;: 237, &quot;String_Score_Combined&quot;: 325}"/>
  </edge>
  <edge label="850950 (pp) 855625" source="146" target="1294">
    <att type="string" name="canonicalName" value="850950 (pp) 855625"/>
    <att type="string" name="interaction" value="pp"/>
    <att type="int" name="SCORE" value="324"/>
    <att type="string" name="support" value="{&quot;StringDB&quot;: &quot;physical&quot;, &quot;StringEvidence&quot;: &quot;database:0.229,experiments:0.086,textmining:0.038&quot;, &quot;String_Score_Physical&quot;: 324, &quot;String_Score_Combined&quot;: 349}"/>
  </edge>
  <edge label="850950 (pp) 855650" source="146" target="1301">
    <att type="string" name="canonicalName" value="850950 (pp) 855650"/>
    <att type="string" name="interaction" value="pp"/>
    <att type="int" name="SCORE" value="208"/>
    <att type="string" name="support" value="{&quot;BioGrid&quot;: &quot;physical&quot;, &quot;BioGrid_PubMed&quot;: &quot;16319894&quot;, &quot;BioGrid_Type&quot;: &quot;Biochemical Activity&quot;}"/>
  </edge>
  <edge label="850950 (pp) 855710" source="146" target="1315">
    <att type="string" name="canonicalName" value="850950 (pp) 855710"/>
    <att type="string" name="interaction" value="pp"/>
    <att type="int" name="SCORE" value="420"/>
    <att type="string" name="support" value="{&quot;StringDB&quot;: &quot;physical&quot;, &quot;StringEvidence&quot;: &quot;database:0.352,experiments:0.067,coexpression:0.002&quot;, &quot;String_Score_Physical&quot;: 420, &quot;String_Score_Combined&quot;: 421}"/>
  </edge>
  <edge label="850950 (pp) 855783" source="146" target="1335">
    <att type="string" name="canonicalName" value="850950 (pp) 855783"/>
    <att type="string" name="interaction" value="pp"/>
    <att type="int" name="SCORE" value="208"/>
    <att type="string" name="support" value="{&quot;BioGrid&quot;: &quot;physical&quot;, &quot;BioGrid_PubMed&quot;: &quot;16319894&quot;, &quot;BioGrid_Type&quot;: &quot;Biochemical Activity&quot;}"/>
  </edge>
  <edge label="850950 (pp) 855860" source="146" target="1351">
    <att type="string" name="canonicalName" value="850950 (pp) 855860"/>
    <att type="string" name="interaction" value="pp"/>
    <att type="int" name="SCORE" value="234"/>
    <att type="string" name="support" value="{&quot;StringDB&quot;: &quot;physical&quot;, &quot;StringEvidence&quot;: &quot;database:0.201,textmining:0.045,coexpression:0.006&quot;, &quot;String_Score_Physical&quot;: 234, &quot;String_Score_Combined&quot;: 272}"/>
  </edge>
  <edge label="850950 (pp) 855939" source="146" target="1378">
    <att type="string" name="canonicalName" value="850950 (pp) 855939"/>
    <att type="string" name="interaction" value="pp"/>
    <att type="int" name="SCORE" value="208"/>
    <att type="string" name="support" value="{&quot;BioGrid&quot;: &quot;physical&quot;, &quot;BioGrid_PubMed&quot;: &quot;33199619&quot;, &quot;BioGrid_Type&quot;: &quot;Affinity Capture-MS&quot;}"/>
  </edge>
  <edge label="850950 (pp) 856027" source="146" target="1401">
    <att type="string" name="canonicalName" value="850950 (pp) 856027"/>
    <att type="string" name="interaction" value="pp"/>
    <att type="int" name="SCORE" value="230"/>
    <att type="string" name="support" value="{&quot;StringDB&quot;: &quot;physical&quot;, &quot;StringEvidence&quot;: &quot;experiments:0.198&quot;, &quot;BioGrid&quot;: &quot;physical&quot;, &quot;BioGrid_PubMed&quot;: &quot;20489023&quot;, &quot;BioGrid_Type&quot;: &quot;Affinity Capture-MS&quot;, &quot;BioGrid_Score&quot;: &quot;0.941&quot;, &quot;String_Score_Physical&quot;: 230, &quot;String_Score_Combined&quot;: 230}"/>
  </edge>
  <edge label="850950 (pp) 856059" source="146" target="1408">
    <att type="string" name="canonicalName" value="850950 (pp) 856059"/>
    <att type="string" name="interaction" value="pp"/>
    <att type="int" name="SCORE" value="208"/>
    <att type="string" name="support" value="{&quot;BioGrid&quot;: &quot;physical&quot;, &quot;BioGrid_PubMed&quot;: &quot;29738528&quot;, &quot;BioGrid_Type&quot;: &quot;Affinity Capture-MS&quot;}"/>
  </edge>
  <edge label="850950 (pp) 856076" source="146" target="1409">
    <att type="string" name="canonicalName" value="850950 (pp) 856076"/>
    <att type="string" name="interaction" value="pp"/>
    <att type="int" name="SCORE" value="345"/>
    <att type="string" name="support" value="{&quot;StringDB&quot;: &quot;physical&quot;, &quot;StringEvidence&quot;: &quot;experiments:0.317,textmining:0.190,coexpression:0.007&quot;, &quot;BioGrid&quot;: &quot;genetic&quot;, &quot;BioGrid_PubMed&quot;: &quot;16455487&quot;, &quot;BioGrid_Type&quot;: &quot;Dosage Lethality&quot;, &quot;String_Score_Physical&quot;: 345, &quot;String_Score_Combined&quot;: 402}"/>
  </edge>
  <edge label="850950 (pp) 856162" source="146" target="1433">
    <att type="string" name="canonicalName" value="850950 (pp) 856162"/>
    <att type="string" name="interaction" value="pp"/>
    <att type="int" name="SCORE" value="208"/>
    <att type="string" name="support" value="{&quot;BioGrid&quot;: &quot;physical&quot;, &quot;BioGrid_PubMed&quot;: &quot;29738528&quot;, &quot;BioGrid_Type&quot;: &quot;Affinity Capture-MS&quot;}"/>
  </edge>
  <edge label="850950 (pp) 856289" source="146" target="1463">
    <att type="string" name="canonicalName" value="850950 (pp) 856289"/>
    <att type="string" name="interaction" value="pp"/>
    <att type="int" name="SCORE" value="208"/>
    <att type="string" name="support" value="{&quot;BioGrid&quot;: &quot;physical&quot;, &quot;BioGrid_PubMed&quot;: &quot;16319894&quot;, &quot;BioGrid_Type&quot;: &quot;Biochemical Activity&quot;}"/>
  </edge>
  <edge label="850950 (pp) 856532" source="146" target="1520">
    <att type="string" name="canonicalName" value="850950 (pp) 856532"/>
    <att type="string" name="interaction" value="pp"/>
    <att type="int" name="SCORE" value="208"/>
    <att type="string" name="support" value="{&quot;BioGrid&quot;: &quot;physical&quot;, &quot;BioGrid_PubMed&quot;: &quot;16319894&quot;, &quot;BioGrid_Type&quot;: &quot;Biochemical Activity&quot;}"/>
  </edge>
  <edge label="850950 (pp) 856741" source="146" target="1568">
    <att type="string" name="canonicalName" value="850950 (pp) 856741"/>
    <att type="string" name="interaction" value="pp"/>
    <att type="int" name="SCORE" value="471"/>
    <att type="string" name="support" value="{&quot;StringDB&quot;: &quot;physical&quot;, &quot;StringEvidence&quot;: &quot;database:0.352,experiments:0.149,textmining:0.073,coexpression:0.014&quot;, &quot;String_Score_Physical&quot;: 471, &quot;String_Score_Combined&quot;: 516}"/>
  </edge>
  <edge label="850952 (pp) 851105" source="147" target="182">
    <att type="string" name="canonicalName" value="850952 (pp) 851105"/>
    <att type="string" name="interaction" value="pp"/>
    <att type="int" name="SCORE" value="288"/>
    <att type="string" name="support" value="{&quot;StringDB&quot;: &quot;physical&quot;, &quot;StringEvidence&quot;: &quot;experiments:0.259&quot;, &quot;BioGrid&quot;: &quot;genetic&quot;, &quot;BioGrid_PubMed&quot;: &quot;26650540&quot;, &quot;BioGrid_Type&quot;: &quot;Synthetic Growth Defect&quot;, &quot;String_Score_Physical&quot;: 288, &quot;String_Score_Combined&quot;: 288}"/>
  </edge>
  <edge label="850952 (pp) 851406" source="147" target="252">
    <att type="string" name="canonicalName" value="850952 (pp) 851406"/>
    <att type="string" name="interaction" value="pp"/>
    <att type="int" name="SCORE" value="208"/>
    <att type="string" name="support" value="{&quot;BioGrid&quot;: &quot;physical&quot;, &quot;BioGrid_PubMed&quot;: &quot;23904270&quot;, &quot;BioGrid_Type&quot;: &quot;Affinity Capture-MS&quot;}"/>
  </edge>
  <edge label="850952 (pp) 851983" source="147" target="409">
    <att type="string" name="canonicalName" value="850952 (pp) 851983"/>
    <att type="string" name="interaction" value="pp"/>
    <att type="int" name="SCORE" value="288"/>
    <att type="string" name="support" value="{&quot;StringDB&quot;: &quot;physical&quot;, &quot;StringEvidence&quot;: &quot;experiments:0.259&quot;, &quot;BioGrid&quot;: &quot;genetic&quot;, &quot;BioGrid_PubMed&quot;: &quot;26650540&quot;, &quot;BioGrid_Type&quot;: &quot;Synthetic Growth Defect&quot;, &quot;String_Score_Physical&quot;: 288, &quot;String_Score_Combined&quot;: 288}"/>
  </edge>
  <edge label="850952 (pp) 852200" source="147" target="461">
    <att type="string" name="canonicalName" value="850952 (pp) 852200"/>
    <att type="string" name="interaction" value="pp"/>
    <att type="int" name="SCORE" value="208"/>
    <att type="string" name="support" value="{&quot;BioGrid&quot;: &quot;physical&quot;, &quot;BioGrid_PubMed&quot;: &quot;23904270&quot;, &quot;BioGrid_Type&quot;: &quot;Affinity Capture-MS&quot;}"/>
  </edge>
  <edge label="850952 (pp) 852755" source="147" target="593">
    <att type="string" name="canonicalName" value="850952 (pp) 852755"/>
    <att type="string" name="interaction" value="pp"/>
    <att type="int" name="SCORE" value="315"/>
    <att type="string" name="support" value="{&quot;StringDB&quot;: &quot;physical&quot;, &quot;StringEvidence&quot;: &quot;experiments:0.286&quot;, &quot;BioGrid&quot;: &quot;physical&quot;, &quot;BioGrid_PubMed&quot;: &quot;19840948&quot;, &quot;BioGrid_Type&quot;: &quot;Affinity Capture-RNA&quot;, &quot;String_Score_Physical&quot;: 315, &quot;String_Score_Combined&quot;: 315}"/>
  </edge>
  <edge label="850952 (pp) 854745" source="147" target="1070">
    <att type="string" name="canonicalName" value="850952 (pp) 854745"/>
    <att type="string" name="interaction" value="pp"/>
    <att type="int" name="SCORE" value="208"/>
    <att type="string" name="support" value="{&quot;BioGrid&quot;: &quot;physical&quot;, &quot;BioGrid_PubMed&quot;: &quot;30033679&quot;, &quot;BioGrid_Type&quot;: &quot;Affinity Capture-MS&quot;}"/>
  </edge>
  <edge label="850952 (pp) 855114" source="147" target="1162">
    <att type="string" name="canonicalName" value="850952 (pp) 855114"/>
    <att type="string" name="interaction" value="pp"/>
    <att type="int" name="SCORE" value="288"/>
    <att type="string" name="support" value="{&quot;StringDB&quot;: &quot;physical&quot;, &quot;StringEvidence&quot;: &quot;experiments:0.259&quot;, &quot;BioGrid&quot;: &quot;genetic&quot;, &quot;BioGrid_PubMed&quot;: &quot;26650540&quot;, &quot;BioGrid_Type&quot;: &quot;Synthetic Growth Defect&quot;, &quot;String_Score_Physical&quot;: 288, &quot;String_Score_Combined&quot;: 288}"/>
  </edge>
  <edge label="850952 (pp) 855836" source="147" target="1343">
    <att type="string" name="canonicalName" value="850952 (pp) 855836"/>
    <att type="string" name="interaction" value="pp"/>
    <att type="int" name="SCORE" value="208"/>
    <att type="string" name="support" value="{&quot;BioGrid&quot;: &quot;physical&quot;, &quot;BioGrid_PubMed&quot;: &quot;31399574&quot;, &quot;BioGrid_Type&quot;: &quot;Affinity Capture-MS&quot;}"/>
  </edge>
  <edge label="850952 (pp) 855922" source="147" target="1373">
    <att type="string" name="canonicalName" value="850952 (pp) 855922"/>
    <att type="string" name="interaction" value="pp"/>
    <att type="int" name="SCORE" value="288"/>
    <att type="string" name="support" value="{&quot;StringDB&quot;: &quot;physical&quot;, &quot;StringEvidence&quot;: &quot;experiments:0.259&quot;, &quot;BioGrid&quot;: &quot;genetic&quot;, &quot;BioGrid_PubMed&quot;: &quot;26650540&quot;, &quot;BioGrid_Type&quot;: &quot;Synthetic Growth Defect&quot;, &quot;String_Score_Physical&quot;: 288, &quot;String_Score_Combined&quot;: 288}"/>
  </edge>
  <edge label="850952 (pp) 856737" source="147" target="1567">
    <att type="string" name="canonicalName" value="850952 (pp) 856737"/>
    <att type="string" name="interaction" value="pp"/>
    <att type="int" name="SCORE" value="288"/>
    <att type="string" name="support" value="{&quot;StringDB&quot;: &quot;physical&quot;, &quot;StringEvidence&quot;: &quot;experiments:0.259&quot;, &quot;BioGrid&quot;: &quot;genetic&quot;, &quot;BioGrid_PubMed&quot;: &quot;26650540&quot;, &quot;BioGrid_Type&quot;: &quot;Synthetic Growth Defect&quot;, &quot;String_Score_Physical&quot;: 288, &quot;String_Score_Combined&quot;: 288}"/>
  </edge>
  <edge label="850955 (pp) 851249" source="148" target="215">
    <att type="string" name="canonicalName" value="850955 (pp) 851249"/>
    <att type="string" name="interaction" value="pp"/>
    <att type="int" name="SCORE" value="600"/>
    <att type="string" name="support" value="{&quot;StringDB&quot;: &quot;physical&quot;, &quot;StringEvidence&quot;: &quot;experiments:0.583,textmining:0.133&quot;, &quot;BioGrid&quot;: &quot;genetic&quot;, &quot;BioGrid_PubMed&quot;: &quot;31483742,27708008,21987634,18245340&quot;, &quot;BioGrid_Type&quot;: &quot;Negative Genetic,Synthetic Growth Defect&quot;, &quot;BioGrid_Score&quot;: &quot;-8.863596121,-0.2245&quot;, &quot;String_Score_Physical&quot;: 600, &quot;String_Score_Combined&quot;: 653}"/>
  </edge>
  <edge label="850955 (pp) 851817" source="148" target="359">
    <att type="string" name="canonicalName" value="850955 (pp) 851817"/>
    <att type="string" name="interaction" value="pp"/>
    <att type="int" name="SCORE" value="315"/>
    <att type="string" name="support" value="{&quot;StringDB&quot;: &quot;physical&quot;, &quot;StringEvidence&quot;: &quot;experiments:0.286&quot;, &quot;BioGrid&quot;: &quot;physical&quot;, &quot;BioGrid_PubMed&quot;: &quot;27550809&quot;, &quot;BioGrid_Type&quot;: &quot;Affinity Capture-MS&quot;, &quot;String_Score_Physical&quot;: 315, &quot;String_Score_Combined&quot;: 315}"/>
  </edge>
  <edge label="850955 (pp) 852419" source="148" target="516">
    <att type="string" name="canonicalName" value="850955 (pp) 852419"/>
    <att type="string" name="interaction" value="pp"/>
    <att type="int" name="SCORE" value="315"/>
    <att type="string" name="support" value="{&quot;StringDB&quot;: &quot;physical&quot;, &quot;StringEvidence&quot;: &quot;experiments:0.287,coexpression:0.009&quot;, &quot;BioGrid&quot;: &quot;physical&quot;, &quot;BioGrid_PubMed&quot;: &quot;30091672&quot;, &quot;BioGrid_Type&quot;: &quot;Co-fractionation&quot;, &quot;String_Score_Physical&quot;: 315, &quot;String_Score_Combined&quot;: 322}"/>
  </edge>
  <edge label="850955 (pp) 852654" source="148" target="566">
    <att type="string" name="canonicalName" value="850955 (pp) 852654"/>
    <att type="string" name="interaction" value="pp"/>
    <att type="int" name="SCORE" value="559"/>
    <att type="string" name="support" value="{&quot;StringDB&quot;: &quot;physical&quot;, &quot;StringEvidence&quot;: &quot;experiments:0.540,textmining:0.464&quot;, &quot;BioGrid&quot;: &quot;genetic&quot;, &quot;BioGrid_PubMed&quot;: &quot;31483742,27708008,23781023,21987634&quot;, &quot;BioGrid_Type&quot;: &quot;Dosage Rescue,Negative Genetic,Synthetic Growth Defect&quot;, &quot;BioGrid_Score&quot;: &quot;-0.2374,-3.333880552&quot;, &quot;String_Score_Physical&quot;: 559, &quot;String_Score_Combined&quot;: 763}"/>
  </edge>
  <edge label="850955 (pp) 852702" source="148" target="581">
    <att type="string" name="canonicalName" value="850955 (pp) 852702"/>
    <att type="string" name="interaction" value="pp"/>
    <att type="int" name="SCORE" value="227"/>
    <att type="string" name="support" value="{&quot;StringDB&quot;: &quot;physical&quot;, &quot;StringEvidence&quot;: &quot;experiments:0.195,coexpression:0.009&quot;, &quot;BioGrid&quot;: &quot;genetic&quot;, &quot;BioGrid_PubMed&quot;: &quot;21987634&quot;, &quot;BioGrid_Type&quot;: &quot;Positive Genetic&quot;, &quot;BioGrid_Score&quot;: &quot;2.964344423&quot;, &quot;String_Score_Physical&quot;: 227, &quot;String_Score_Combined&quot;: 235}"/>
  </edge>
  <edge label="850955 (pp) 852755" source="148" target="593">
    <att type="string" name="canonicalName" value="850955 (pp) 852755"/>
    <att type="string" name="interaction" value="pp"/>
    <att type="int" name="SCORE" value="315"/>
    <att type="string" name="support" value="{&quot;StringDB&quot;: &quot;physical&quot;, &quot;StringEvidence&quot;: &quot;experiments:0.286,coexpression:0.008&quot;, &quot;BioGrid&quot;: &quot;physical&quot;, &quot;BioGrid_PubMed&quot;: &quot;19840948&quot;, &quot;BioGrid_Type&quot;: &quot;Affinity Capture-RNA&quot;, &quot;String_Score_Physical&quot;: 315, &quot;String_Score_Combined&quot;: 320}"/>
  </edge>
  <edge label="850955 (pp) 853812" source="148" target="840">
    <att type="string" name="canonicalName" value="850955 (pp) 853812"/>
    <att type="string" name="interaction" value="pp"/>
    <att type="int" name="SCORE" value="288"/>
    <att type="string" name="support" value="{&quot;StringDB&quot;: &quot;physical&quot;, &quot;StringEvidence&quot;: &quot;experiments:0.259&quot;, &quot;BioGrid&quot;: &quot;genetic&quot;, &quot;BioGrid_PubMed&quot;: &quot;31483742&quot;, &quot;BioGrid_Type&quot;: &quot;Synthetic Rescue&quot;, &quot;String_Score_Physical&quot;: 288, &quot;String_Score_Combined&quot;: 288}"/>
  </edge>
  <edge label="850955 (pp) 854130" source="148" target="925">
    <att type="string" name="canonicalName" value="850955 (pp) 854130"/>
    <att type="string" name="interaction" value="pp"/>
    <att type="int" name="SCORE" value="222"/>
    <att type="string" name="support" value="{&quot;StringDB&quot;: &quot;physical&quot;, &quot;StringEvidence&quot;: &quot;experiments:0.189,coexpression:0.018&quot;, &quot;BioGrid&quot;: &quot;genetic&quot;, &quot;BioGrid_PubMed&quot;: &quot;27708008&quot;, &quot;BioGrid_Type&quot;: &quot;Negative Genetic&quot;, &quot;BioGrid_Score&quot;: &quot;-0.12&quot;, &quot;String_Score_Physical&quot;: 222, &quot;String_Score_Combined&quot;: 235}"/>
  </edge>
  <edge label="850955 (pp) 854778" source="148" target="1081">
    <att type="string" name="canonicalName" value="850955 (pp) 854778"/>
    <att type="string" name="interaction" value="pp"/>
    <att type="int" name="SCORE" value="191"/>
    <att type="string" name="support" value="{&quot;StringDB&quot;: &quot;physical&quot;, &quot;StringEvidence&quot;: &quot;experiments:0.156,coexpression:0.051,textmining:0.003&quot;, &quot;String_Score_Physical&quot;: 191, &quot;String_Score_Combined&quot;: 234}"/>
  </edge>
  <edge label="850955 (pp) 854930" source="148" target="1117">
    <att type="string" name="canonicalName" value="850955 (pp) 854930"/>
    <att type="string" name="interaction" value="pp"/>
    <att type="int" name="SCORE" value="195"/>
    <att type="string" name="support" value="{&quot;StringDB&quot;: &quot;physical&quot;, &quot;StringEvidence&quot;: &quot;textmining:0.487,experiments:0.161,coexpression:0.013&quot;, &quot;String_Score_Physical&quot;: 195, &quot;String_Score_Combined&quot;: 592}"/>
  </edge>
  <edge label="850955 (pp) 855552" source="148" target="1271">
    <att type="string" name="canonicalName" value="850955 (pp) 855552"/>
    <att type="string" name="interaction" value="pp"/>
    <att type="int" name="SCORE" value="306"/>
    <att type="string" name="support" value="{&quot;StringDB&quot;: &quot;physical&quot;, &quot;StringEvidence&quot;: &quot;experiments:0.276,textmining:0.097,neighborhood:0.088,coexpression:0.022&quot;, &quot;BioGrid&quot;: &quot;genetic&quot;, &quot;BioGrid_PubMed&quot;: &quot;31483742,27708008,20093466&quot;, &quot;BioGrid_Type&quot;: &quot;Positive Genetic,Synthetic Rescue&quot;, &quot;BioGrid_Score&quot;: &quot;0.4338,0.4723&quot;, &quot;String_Score_Physical&quot;: 306, &quot;String_Score_Combined&quot;: 440}"/>
  </edge>
  <edge label="850955 (pp) 855592" source="148" target="1282">
    <att type="string" name="canonicalName" value="850955 (pp) 855592"/>
    <att type="string" name="interaction" value="pp"/>
    <att type="int" name="SCORE" value="315"/>
    <att type="string" name="support" value="{&quot;StringDB&quot;: &quot;physical&quot;, &quot;StringEvidence&quot;: &quot;experiments:0.286&quot;, &quot;BioGrid&quot;: &quot;physical&quot;, &quot;BioGrid_PubMed&quot;: &quot;30463002&quot;, &quot;BioGrid_Type&quot;: &quot;Affinity Capture-MS&quot;, &quot;String_Score_Physical&quot;: 315, &quot;String_Score_Combined&quot;: 315}"/>
  </edge>
  <edge label="850959 (pp) 851076" source="149" target="174">
    <att type="string" name="canonicalName" value="850959 (pp) 851076"/>
    <att type="string" name="interaction" value="pp"/>
    <att type="int" name="SCORE" value="234"/>
    <att type="string" name="support" value="{&quot;StringDB&quot;: &quot;physical&quot;, &quot;StringEvidence&quot;: &quot;database:0.201,coexpression:0.015&quot;, &quot;String_Score_Physical&quot;: 234, &quot;String_Score_Combined&quot;: 245}"/>
  </edge>
  <edge label="850959 (pp) 851089" source="149" target="179">
    <att type="string" name="canonicalName" value="850959 (pp) 851089"/>
    <att type="string" name="interaction" value="pp"/>
    <att type="int" name="SCORE" value="246"/>
    <att type="string" name="support" value="{&quot;StringDB&quot;: &quot;physical&quot;, &quot;StringEvidence&quot;: &quot;database:0.190,experiments:0.030,coexpression:0.013&quot;, &quot;String_Score_Physical&quot;: 246, &quot;String_Score_Combined&quot;: 255}"/>
  </edge>
  <edge label="850959 (pp) 851274" source="149" target="220">
    <att type="string" name="canonicalName" value="850959 (pp) 851274"/>
    <att type="string" name="interaction" value="pp"/>
    <att type="int" name="SCORE" value="234"/>
    <att type="string" name="support" value="{&quot;StringDB&quot;: &quot;physical&quot;, &quot;StringEvidence&quot;: &quot;database:0.201,coexpression:0.015&quot;, &quot;String_Score_Physical&quot;: 234, &quot;String_Score_Combined&quot;: 245}"/>
  </edge>
  <edge label="850959 (pp) 851512" source="149" target="283">
    <att type="string" name="canonicalName" value="850959 (pp) 851512"/>
    <att type="string" name="interaction" value="pp"/>
    <att type="int" name="SCORE" value="246"/>
    <att type="string" name="support" value="{&quot;StringDB&quot;: &quot;physical&quot;, &quot;StringEvidence&quot;: &quot;database:0.190,experiments:0.030,coexpression:0.013&quot;, &quot;String_Score_Physical&quot;: 246, &quot;String_Score_Combined&quot;: 255}"/>
  </edge>
  <edge label="850959 (pp) 851670" source="149" target="325">
    <att type="string" name="canonicalName" value="850959 (pp) 851670"/>
    <att type="string" name="interaction" value="pp"/>
    <att type="int" name="SCORE" value="246"/>
    <att type="string" name="support" value="{&quot;StringDB&quot;: &quot;physical&quot;, &quot;StringEvidence&quot;: &quot;database:0.190,experiments:0.030,coexpression:0.013&quot;, &quot;String_Score_Physical&quot;: 246, &quot;String_Score_Combined&quot;: 255}"/>
  </edge>
  <edge label="850959 (pp) 851802" source="149" target="355">
    <att type="string" name="canonicalName" value="850959 (pp) 851802"/>
    <att type="string" name="interaction" value="pp"/>
    <att type="int" name="SCORE" value="246"/>
    <att type="string" name="support" value="{&quot;StringDB&quot;: &quot;physical&quot;, &quot;StringEvidence&quot;: &quot;database:0.190,experiments:0.030,coexpression:0.013&quot;, &quot;String_Score_Physical&quot;: 246, &quot;String_Score_Combined&quot;: 255}"/>
  </edge>
  <edge label="850959 (pp) 851840" source="149" target="368">
    <att type="string" name="canonicalName" value="850959 (pp) 851840"/>
    <att type="string" name="interaction" value="pp"/>
    <att type="int" name="SCORE" value="246"/>
    <att type="string" name="support" value="{&quot;StringDB&quot;: &quot;physical&quot;, &quot;StringEvidence&quot;: &quot;database:0.190,experiments:0.030,coexpression:0.013&quot;, &quot;String_Score_Physical&quot;: 246, &quot;String_Score_Combined&quot;: 255}"/>
  </edge>
  <edge label="850959 (pp) 852433" source="149" target="522">
    <att type="string" name="canonicalName" value="850959 (pp) 852433"/>
    <att type="string" name="interaction" value="pp"/>
    <att type="int" name="SCORE" value="224"/>
    <att type="string" name="support" value="{&quot;StringDB&quot;: &quot;physical&quot;, &quot;StringEvidence&quot;: &quot;database:0.192,textmining:0.033&quot;, &quot;String_Score_Physical&quot;: 224, &quot;String_Score_Combined&quot;: 250}"/>
  </edge>
  <edge label="850959 (pp) 852663" source="149" target="569">
    <att type="string" name="canonicalName" value="850959 (pp) 852663"/>
    <att type="string" name="interaction" value="pp"/>
    <att type="int" name="SCORE" value="246"/>
    <att type="string" name="support" value="{&quot;StringDB&quot;: &quot;physical&quot;, &quot;StringEvidence&quot;: &quot;database:0.190,experiments:0.030,coexpression:0.013&quot;, &quot;String_Score_Physical&quot;: 246, &quot;String_Score_Combined&quot;: 255}"/>
  </edge>
  <edge label="850959 (pp) 852848" source="149" target="611">
    <att type="string" name="canonicalName" value="850959 (pp) 852848"/>
    <att type="string" name="interaction" value="pp"/>
    <att type="int" name="SCORE" value="246"/>
    <att type="string" name="support" value="{&quot;StringDB&quot;: &quot;physical&quot;, &quot;StringEvidence&quot;: &quot;database:0.190,experiments:0.030,coexpression:0.013&quot;, &quot;String_Score_Physical&quot;: 246, &quot;String_Score_Combined&quot;: 255}"/>
  </edge>
  <edge label="850959 (pp) 852935" source="149" target="634">
    <att type="string" name="canonicalName" value="850959 (pp) 852935"/>
    <att type="string" name="interaction" value="pp"/>
    <att type="int" name="SCORE" value="246"/>
    <att type="string" name="support" value="{&quot;StringDB&quot;: &quot;physical&quot;, &quot;StringEvidence&quot;: &quot;database:0.190,experiments:0.030,coexpression:0.013&quot;, &quot;String_Score_Physical&quot;: 246, &quot;String_Score_Combined&quot;: 255}"/>
  </edge>
  <edge label="850959 (pp) 853300" source="149" target="715">
    <att type="string" name="canonicalName" value="850959 (pp) 853300"/>
    <att type="string" name="interaction" value="pp"/>
    <att type="int" name="SCORE" value="340"/>
    <att type="string" name="support" value="{&quot;StringDB&quot;: &quot;physical&quot;, &quot;StringEvidence&quot;: &quot;experiments:0.313&quot;, &quot;String_Score_Physical&quot;: 340, &quot;String_Score_Combined&quot;: 340}"/>
  </edge>
  <edge label="850959 (pp) 853390" source="149" target="734">
    <att type="string" name="canonicalName" value="850959 (pp) 853390"/>
    <att type="string" name="interaction" value="pp"/>
    <att type="int" name="SCORE" value="246"/>
    <att type="string" name="support" value="{&quot;StringDB&quot;: &quot;physical&quot;, &quot;StringEvidence&quot;: &quot;database:0.190,experiments:0.030,coexpression:0.013&quot;, &quot;String_Score_Physical&quot;: 246, &quot;String_Score_Combined&quot;: 255}"/>
  </edge>
  <edge label="850959 (pp) 853592" source="149" target="790">
    <att type="string" name="canonicalName" value="850959 (pp) 853592"/>
    <att type="string" name="interaction" value="pp"/>
    <att type="int" name="SCORE" value="246"/>
    <att type="string" name="support" value="{&quot;StringDB&quot;: &quot;physical&quot;, &quot;StringEvidence&quot;: &quot;database:0.190,experiments:0.030,coexpression:0.013&quot;, &quot;String_Score_Physical&quot;: 246, &quot;String_Score_Combined&quot;: 255}"/>
  </edge>
  <edge label="850959 (pp) 853803" source="149" target="836">
    <att type="string" name="canonicalName" value="850959 (pp) 853803"/>
    <att type="string" name="interaction" value="pp"/>
    <att type="int" name="SCORE" value="246"/>
    <att type="string" name="support" value="{&quot;StringDB&quot;: &quot;physical&quot;, &quot;StringEvidence&quot;: &quot;database:0.190,experiments:0.030,coexpression:0.013&quot;, &quot;String_Score_Physical&quot;: 246, &quot;String_Score_Combined&quot;: 255}"/>
  </edge>
  <edge label="850959 (pp) 854894" source="149" target="1105">
    <att type="string" name="canonicalName" value="850959 (pp) 854894"/>
    <att type="string" name="interaction" value="pp"/>
    <att type="int" name="SCORE" value="246"/>
    <att type="string" name="support" value="{&quot;StringDB&quot;: &quot;physical&quot;, &quot;StringEvidence&quot;: &quot;database:0.190,experiments:0.030,coexpression:0.013&quot;, &quot;String_Score_Physical&quot;: 246, &quot;String_Score_Combined&quot;: 255}"/>
  </edge>
  <edge label="850959 (pp) 855871" source="149" target="1357">
    <att type="string" name="canonicalName" value="850959 (pp) 855871"/>
    <att type="string" name="interaction" value="pp"/>
    <att type="int" name="SCORE" value="246"/>
    <att type="string" name="support" value="{&quot;StringDB&quot;: &quot;physical&quot;, &quot;StringEvidence&quot;: &quot;database:0.190,experiments:0.030,coexpression:0.013&quot;, &quot;String_Score_Physical&quot;: 246, &quot;String_Score_Combined&quot;: 255}"/>
  </edge>
  <edge label="850959 (pp) 856125" source="149" target="1420">
    <att type="string" name="canonicalName" value="850959 (pp) 856125"/>
    <att type="string" name="interaction" value="pp"/>
    <att type="int" name="SCORE" value="246"/>
    <att type="string" name="support" value="{&quot;StringDB&quot;: &quot;physical&quot;, &quot;StringEvidence&quot;: &quot;database:0.190,experiments:0.030,coexpression:0.013&quot;, &quot;String_Score_Physical&quot;: 246, &quot;String_Score_Combined&quot;: 255}"/>
  </edge>
  <edge label="850959 (pp) 856133" source="149" target="1422">
    <att type="string" name="canonicalName" value="850959 (pp) 856133"/>
    <att type="string" name="interaction" value="pp"/>
    <att type="int" name="SCORE" value="246"/>
    <att type="string" name="support" value="{&quot;StringDB&quot;: &quot;physical&quot;, &quot;StringEvidence&quot;: &quot;database:0.190,experiments:0.030,coexpression:0.013&quot;, &quot;String_Score_Physical&quot;: 246, &quot;String_Score_Combined&quot;: 255}"/>
  </edge>
  <edge label="850959 (pp) 856358" source="149" target="1473">
    <att type="string" name="canonicalName" value="850959 (pp) 856358"/>
    <att type="string" name="interaction" value="pp"/>
    <att type="int" name="SCORE" value="246"/>
    <att type="string" name="support" value="{&quot;StringDB&quot;: &quot;physical&quot;, &quot;StringEvidence&quot;: &quot;database:0.190,experiments:0.030,coexpression:0.013&quot;, &quot;String_Score_Physical&quot;: 246, &quot;String_Score_Combined&quot;: 255}"/>
  </edge>
  <edge label="850959 (pp) 856515" source="149" target="1517">
    <att type="string" name="canonicalName" value="850959 (pp) 856515"/>
    <att type="string" name="interaction" value="pp"/>
    <att type="int" name="SCORE" value="208"/>
    <att type="string" name="support" value="{&quot;BioGrid&quot;: &quot;physical&quot;, &quot;BioGrid_PubMed&quot;: &quot;14660704&quot;, &quot;BioGrid_Type&quot;: &quot;Affinity Capture-MS&quot;}"/>
  </edge>
  <edge label="850959 (pp) 856867" source="149" target="1603">
    <att type="string" name="canonicalName" value="850959 (pp) 856867"/>
    <att type="string" name="interaction" value="pp"/>
    <att type="int" name="SCORE" value="246"/>
    <att type="string" name="support" value="{&quot;StringDB&quot;: &quot;physical&quot;, &quot;StringEvidence&quot;: &quot;database:0.190,experiments:0.030,coexpression:0.013&quot;, &quot;String_Score_Physical&quot;: 246, &quot;String_Score_Combined&quot;: 255}"/>
  </edge>
  <edge label="850961 (pp) 851059" source="150" target="169">
    <att type="string" name="canonicalName" value="850961 (pp) 851059"/>
    <att type="string" name="interaction" value="pp"/>
    <att type="int" name="SCORE" value="472"/>
    <att type="string" name="support" value="{&quot;StringDB&quot;: &quot;physical&quot;, &quot;StringEvidence&quot;: &quot;experiments:0.449,coexpression:0.138&quot;, &quot;BioGrid&quot;: &quot;physical&quot;, &quot;BioGrid_PubMed&quot;: &quot;18719252,18467557&quot;, &quot;BioGrid_Type&quot;: &quot;PCA,Two-hybrid&quot;, &quot;String_Score_Physical&quot;: 472, &quot;String_Score_Combined&quot;: 544}"/>
  </edge>
  <edge label="850961 (pp) 851216" source="150" target="205">
    <att type="string" name="canonicalName" value="850961 (pp) 851216"/>
    <att type="string" name="interaction" value="pp"/>
    <att type="int" name="SCORE" value="208"/>
    <att type="string" name="support" value="{&quot;BioGrid&quot;: &quot;physical&quot;, &quot;BioGrid_PubMed&quot;: &quot;16319894&quot;, &quot;BioGrid_Type&quot;: &quot;Biochemical Activity&quot;}"/>
  </edge>
  <edge label="850961 (pp) 851311" source="150" target="225">
    <att type="string" name="canonicalName" value="850961 (pp) 851311"/>
    <att type="string" name="interaction" value="pp"/>
    <att type="int" name="SCORE" value="534"/>
    <att type="string" name="support" value="{&quot;StringDB&quot;: &quot;physical&quot;, &quot;StringEvidence&quot;: &quot;experiments:0.514&quot;, &quot;BioGrid&quot;: &quot;genetic&quot;, &quot;BioGrid_PubMed&quot;: &quot;20093466&quot;, &quot;BioGrid_Type&quot;: &quot;Negative Genetic&quot;, &quot;BioGrid_Score&quot;: &quot;-0.1452&quot;, &quot;String_Score_Physical&quot;: 534, &quot;String_Score_Combined&quot;: 534}"/>
  </edge>
  <edge label="850961 (pp) 852695" source="150" target="580">
    <att type="string" name="canonicalName" value="850961 (pp) 852695"/>
    <att type="string" name="interaction" value="pp"/>
    <att type="int" name="SCORE" value="208"/>
    <att type="string" name="support" value="{&quot;BioGrid&quot;: &quot;physical&quot;, &quot;BioGrid_PubMed&quot;: &quot;16319894&quot;, &quot;BioGrid_Type&quot;: &quot;Biochemical Activity&quot;}"/>
  </edge>
  <edge label="850961 (pp) 852755" source="150" target="593">
    <att type="string" name="canonicalName" value="850961 (pp) 852755"/>
    <att type="string" name="interaction" value="pp"/>
    <att type="int" name="SCORE" value="315"/>
    <att type="string" name="support" value="{&quot;StringDB&quot;: &quot;physical&quot;, &quot;StringEvidence&quot;: &quot;experiments:0.286&quot;, &quot;BioGrid&quot;: &quot;physical&quot;, &quot;BioGrid_PubMed&quot;: &quot;19840948&quot;, &quot;BioGrid_Type&quot;: &quot;Affinity Capture-RNA&quot;, &quot;String_Score_Physical&quot;: 315, &quot;String_Score_Combined&quot;: 315}"/>
  </edge>
  <edge label="850961 (pp) 853559" source="150" target="775">
    <att type="string" name="canonicalName" value="850961 (pp) 853559"/>
    <att type="string" name="interaction" value="pp"/>
    <att type="int" name="SCORE" value="286"/>
    <att type="string" name="support" value="{&quot;StringDB&quot;: &quot;physical&quot;, &quot;StringEvidence&quot;: &quot;experiments:0.257,coexpression:0.086&quot;, &quot;String_Score_Physical&quot;: 286, &quot;String_Score_Combined&quot;: 347}"/>
  </edge>
  <edge label="850961 (pp) 854418" source="150" target="1000">
    <att type="string" name="canonicalName" value="850961 (pp) 854418"/>
    <att type="string" name="interaction" value="pp"/>
    <att type="int" name="SCORE" value="315"/>
    <att type="string" name="support" value="{&quot;StringDB&quot;: &quot;physical&quot;, &quot;StringEvidence&quot;: &quot;experiments:0.287&quot;, &quot;BioGrid&quot;: &quot;physical&quot;, &quot;BioGrid_PubMed&quot;: &quot;19303850&quot;, &quot;BioGrid_Type&quot;: &quot;Biochemical Activity&quot;, &quot;String_Score_Physical&quot;: 315, &quot;String_Score_Combined&quot;: 315}"/>
  </edge>
  <edge label="850961 (pp) 855538" source="150" target="1268">
    <att type="string" name="canonicalName" value="850961 (pp) 855538"/>
    <att type="string" name="interaction" value="pp"/>
    <att type="int" name="SCORE" value="208"/>
    <att type="string" name="support" value="{&quot;StringDB&quot;: &quot;functional&quot;, &quot;StringEvidence&quot;: &quot;textmining:0.298&quot;, &quot;BioGrid&quot;: &quot;physical&quot;, &quot;BioGrid_PubMed&quot;: &quot;21460040&quot;, &quot;BioGrid_Type&quot;: &quot;Reconstituted Complex&quot;, &quot;String_Score_Combined&quot;: 327, &quot;String_Score_Physical&quot;: 208}"/>
  </edge>
  <edge label="850961 (pp) 856482" source="150" target="1502">
    <att type="string" name="canonicalName" value="850961 (pp) 856482"/>
    <att type="string" name="interaction" value="pp"/>
    <att type="int" name="SCORE" value="208"/>
    <att type="string" name="support" value="{&quot;BioGrid&quot;: &quot;physical&quot;, &quot;BioGrid_PubMed&quot;: &quot;16319894&quot;, &quot;BioGrid_Type&quot;: &quot;Biochemical Activity&quot;}"/>
  </edge>
  <edge label="850962 (pp) 851055" source="151" target="168">
    <att type="string" name="canonicalName" value="850962 (pp) 851055"/>
    <att type="string" name="interaction" value="pp"/>
    <att type="int" name="SCORE" value="650"/>
    <att type="string" name="support" value="{&quot;StringDB&quot;: &quot;physical&quot;, &quot;StringEvidence&quot;: &quot;database:0.635&quot;, &quot;String_Score_Physical&quot;: 650, &quot;String_Score_Combined&quot;: 650}"/>
  </edge>
  <edge label="850962 (pp) 851216" source="151" target="205">
    <att type="string" name="canonicalName" value="850962 (pp) 851216"/>
    <att type="string" name="interaction" value="pp"/>
    <att type="int" name="SCORE" value="417"/>
    <att type="string" name="support" value="{&quot;StringDB&quot;: &quot;physical&quot;, &quot;StringEvidence&quot;: &quot;textmining:0.292,experiments:0.246,database:0.194,coexpression:0.147,neighborhood:0.014&quot;, &quot;BioGrid&quot;: &quot;physical&quot;, &quot;BioGrid_PubMed&quot;: &quot;20489023&quot;, &quot;BioGrid_Type&quot;: &quot;Affinity Capture-MS&quot;, &quot;BioGrid_Score&quot;: &quot;1.0&quot;, &quot;String_Score_Physical&quot;: 417, &quot;String_Score_Combined&quot;: 653}"/>
  </edge>
  <edge label="850962 (pp) 851274" source="151" target="220">
    <att type="string" name="canonicalName" value="850962 (pp) 851274"/>
    <att type="string" name="interaction" value="pp"/>
    <att type="int" name="SCORE" value="208"/>
    <att type="string" name="support" value="{&quot;BioGrid&quot;: &quot;physical&quot;, &quot;BioGrid_PubMed&quot;: &quot;21460040&quot;, &quot;BioGrid_Type&quot;: &quot;Reconstituted Complex&quot;}"/>
  </edge>
  <edge label="850962 (pp) 851480" source="151" target="274">
    <att type="string" name="canonicalName" value="850962 (pp) 851480"/>
    <att type="string" name="interaction" value="pp"/>
    <att type="int" name="SCORE" value="527"/>
    <att type="string" name="support" value="{&quot;StringDB&quot;: &quot;physical&quot;, &quot;StringEvidence&quot;: &quot;database:0.398,experiments:0.181,coexpression:0.110,textmining:0.100,neighborhood:0.014&quot;, &quot;String_Score_Physical&quot;: 527, &quot;String_Score_Combined&quot;: 626}"/>
  </edge>
  <edge label="850962 (pp) 851592" source="151" target="305">
    <att type="string" name="canonicalName" value="850962 (pp) 851592"/>
    <att type="string" name="interaction" value="pp"/>
    <att type="int" name="SCORE" value="288"/>
    <att type="string" name="support" value="{&quot;StringDB&quot;: &quot;physical&quot;, &quot;StringEvidence&quot;: &quot;experiments:0.259&quot;, &quot;BioGrid&quot;: &quot;genetic&quot;, &quot;BioGrid_PubMed&quot;: &quot;21464305&quot;, &quot;BioGrid_Type&quot;: &quot;Phenotypic Suppression&quot;, &quot;String_Score_Physical&quot;: 288, &quot;String_Score_Combined&quot;: 288}"/>
  </edge>
  <edge label="850962 (pp) 851646" source="151" target="318">
    <att type="string" name="canonicalName" value="850962 (pp) 851646"/>
    <att type="string" name="interaction" value="pp"/>
    <att type="int" name="SCORE" value="655"/>
    <att type="string" name="support" value="{&quot;StringDB&quot;: &quot;physical&quot;, &quot;StringEvidence&quot;: &quot;coexpression:0.931,textmining:0.708,database:0.635,experiments:0.015,neighborhood:0.009&quot;, &quot;BioGrid&quot;: &quot;genetic&quot;, &quot;BioGrid_PubMed&quot;: &quot;21623372&quot;, &quot;BioGrid_Type&quot;: &quot;Positive Genetic&quot;, &quot;BioGrid_Score&quot;: &quot;0.1022&quot;, &quot;String_Score_Physical&quot;: 655, &quot;String_Score_Combined&quot;: 993}"/>
  </edge>
  <edge label="850962 (pp) 851834" source="151" target="364">
    <att type="string" name="canonicalName" value="850962 (pp) 851834"/>
    <att type="string" name="interaction" value="pp"/>
    <att type="int" name="SCORE" value="190"/>
    <att type="string" name="support" value="{&quot;StringDB&quot;: &quot;physical&quot;, &quot;StringEvidence&quot;: &quot;experiments:0.155,coexpression:0.040&quot;, &quot;String_Score_Physical&quot;: 190, &quot;String_Score_Combined&quot;: 222}"/>
  </edge>
  <edge label="850962 (pp) 852000" source="151" target="411">
    <att type="string" name="canonicalName" value="850962 (pp) 852000"/>
    <att type="string" name="interaction" value="pp"/>
    <att type="int" name="SCORE" value="333"/>
    <att type="string" name="support" value="{&quot;StringDB&quot;: &quot;physical&quot;, &quot;StringEvidence&quot;: &quot;experiments:0.304,coexpression:0.133&quot;, &quot;BioGrid&quot;: &quot;genetic&quot;, &quot;BioGrid_PubMed&quot;: &quot;27708008&quot;, &quot;BioGrid_Type&quot;: &quot;Negative Genetic&quot;, &quot;BioGrid_Score&quot;: &quot;-0.3015&quot;, &quot;String_Score_Physical&quot;: 333, &quot;String_Score_Combined&quot;: 422}"/>
  </edge>
  <edge label="850962 (pp) 852351" source="151" target="499">
    <att type="string" name="canonicalName" value="850962 (pp) 852351"/>
    <att type="string" name="interaction" value="pp"/>
    <att type="int" name="SCORE" value="208"/>
    <att type="string" name="support" value="{&quot;BioGrid&quot;: &quot;physical&quot;, &quot;BioGrid_PubMed&quot;: &quot;21460040&quot;, &quot;BioGrid_Type&quot;: &quot;Reconstituted Complex&quot;}"/>
  </edge>
  <edge label="850962 (pp) 852423" source="151" target="518">
    <att type="string" name="canonicalName" value="850962 (pp) 852423"/>
    <att type="string" name="interaction" value="pp"/>
    <att type="int" name="SCORE" value="791"/>
    <att type="string" name="support" value="{&quot;StringDB&quot;: &quot;physical&quot;, &quot;StringEvidence&quot;: &quot;coexpression:0.901,database:0.635,textmining:0.542,experiments:0.404,neighborhood:0.009&quot;, &quot;BioGrid&quot;: &quot;genetic&quot;, &quot;BioGrid_PubMed&quot;: &quot;31960994,27923067&quot;, &quot;BioGrid_Type&quot;: &quot;Phenotypic Enhancement&quot;, &quot;String_Score_Physical&quot;: 791, &quot;String_Score_Combined&quot;: 990}"/>
  </edge>
  <edge label="850962 (pp) 852577" source="151" target="553">
    <att type="string" name="canonicalName" value="850962 (pp) 852577"/>
    <att type="string" name="interaction" value="pp"/>
    <att type="int" name="SCORE" value="288"/>
    <att type="string" name="support" value="{&quot;StringDB&quot;: &quot;physical&quot;, &quot;StringEvidence&quot;: &quot;experiments:0.258,coexpression:0.021&quot;, &quot;BioGrid&quot;: &quot;physical&quot;, &quot;BioGrid_PubMed&quot;: &quot;10688190&quot;, &quot;BioGrid_Type&quot;: &quot;Two-hybrid&quot;, &quot;String_Score_Physical&quot;: 288, &quot;String_Score_Combined&quot;: 302}"/>
  </edge>
  <edge label="850962 (pp) 852743" source="151" target="590">
    <att type="string" name="canonicalName" value="850962 (pp) 852743"/>
    <att type="string" name="interaction" value="pp"/>
    <att type="int" name="SCORE" value="501"/>
    <att type="string" name="support" value="{&quot;StringDB&quot;: &quot;physical&quot;, &quot;StringEvidence&quot;: &quot;textmining:0.736,experiments:0.480&quot;, &quot;BioGrid&quot;: &quot;physical&quot;, &quot;BioGrid_PubMed&quot;: &quot;9584169,20489023,10490639&quot;, &quot;BioGrid_Type&quot;: &quot;Reconstituted Complex,Two-hybrid,Affinity Capture-Western,Affinity Capture-MS&quot;, &quot;BioGrid_Score&quot;: &quot;1.0&quot;, &quot;String_Score_Physical&quot;: 501, &quot;String_Score_Combined&quot;: 868}"/>
  </edge>
  <edge label="850962 (pp) 852920" source="151" target="629">
    <att type="string" name="canonicalName" value="850962 (pp) 852920"/>
    <att type="string" name="interaction" value="pp"/>
    <att type="int" name="SCORE" value="650"/>
    <att type="string" name="support" value="{&quot;StringDB&quot;: &quot;physical&quot;, &quot;StringEvidence&quot;: &quot;database:0.635&quot;, &quot;String_Score_Physical&quot;: 650, &quot;String_Score_Combined&quot;: 650}"/>
  </edge>
  <edge label="850962 (pp) 852943" source="151" target="636">
    <att type="string" name="canonicalName" value="850962 (pp) 852943"/>
    <att type="string" name="interaction" value="pp"/>
    <att type="int" name="SCORE" value="434"/>
    <att type="string" name="support" value="{&quot;StringDB&quot;: &quot;physical&quot;, &quot;StringEvidence&quot;: &quot;experiments:0.411,coexpression:0.069&quot;, &quot;BioGrid&quot;: &quot;physical&quot;, &quot;BioGrid_PubMed&quot;: &quot;20489023&quot;, &quot;BioGrid_Type&quot;: &quot;Affinity Capture-MS&quot;, &quot;BioGrid_Score&quot;: &quot;0.925&quot;, &quot;String_Score_Physical&quot;: 434, &quot;String_Score_Combined&quot;: 474}"/>
  </edge>
  <edge label="850962 (pp) 853300" source="151" target="715">
    <att type="string" name="canonicalName" value="850962 (pp) 853300"/>
    <att type="string" name="interaction" value="pp"/>
    <att type="int" name="SCORE" value="346"/>
    <att type="string" name="support" value="{&quot;StringDB&quot;: &quot;physical&quot;, &quot;StringEvidence&quot;: &quot;coexpression:0.593,textmining:0.486,experiments:0.318&quot;, &quot;BioGrid&quot;: &quot;genetic&quot;, &quot;BioGrid_PubMed&quot;: &quot;27923067&quot;, &quot;BioGrid_Type&quot;: &quot;Phenotypic Suppression&quot;, &quot;String_Score_Physical&quot;: 346, &quot;String_Score_Combined&quot;: 863}"/>
  </edge>
  <edge label="850962 (pp) 853304" source="151" target="716">
    <att type="string" name="canonicalName" value="850962 (pp) 853304"/>
    <att type="string" name="interaction" value="pp"/>
    <att type="int" name="SCORE" value="995"/>
    <att type="string" name="support" value="{&quot;StringDB&quot;: &quot;physical&quot;, &quot;StringEvidence&quot;: &quot;experiments:0.977,textmining:0.933,database:0.791,coexpression:0.013&quot;, &quot;BioGrid&quot;: &quot;physical&quot;, &quot;BioGrid_PubMed&quot;: &quot;9584169,18719252,16554755,11283351,10874034&quot;, &quot;BioGrid_Type&quot;: &quot;Reconstituted Complex,Two-hybrid,Affinity Capture-MS&quot;, &quot;String_Score_Physical&quot;: 995, &quot;String_Score_Combined&quot;: 999}"/>
  </edge>
  <edge label="850962 (pp) 853830" source="151" target="847">
    <att type="string" name="canonicalName" value="850962 (pp) 853830"/>
    <att type="string" name="interaction" value="pp"/>
    <att type="int" name="SCORE" value="900"/>
    <att type="string" name="support" value="{&quot;StringDB&quot;: &quot;physical&quot;, &quot;StringEvidence&quot;: &quot;database:0.896,textmining:0.873,coexpression:0.819&quot;, &quot;String_Score_Physical&quot;: 900, &quot;String_Score_Combined&quot;: 997}"/>
  </edge>
  <edge label="850962 (pp) 853932" source="151" target="873">
    <att type="string" name="canonicalName" value="850962 (pp) 853932"/>
    <att type="string" name="interaction" value="pp"/>
    <att type="int" name="SCORE" value="986"/>
    <att type="string" name="support" value="{&quot;StringDB&quot;: &quot;physical&quot;, &quot;StringEvidence&quot;: &quot;experiments:0.935,textmining:0.933,database:0.791,coexpression:0.380&quot;, &quot;BioGrid&quot;: &quot;physical&quot;, &quot;BioGrid_PubMed&quot;: &quot;18467557,16554755&quot;, &quot;BioGrid_Type&quot;: &quot;PCA,Affinity Capture-MS&quot;, &quot;String_Score_Physical&quot;: 986, &quot;String_Score_Combined&quot;: 999}"/>
  </edge>
  <edge label="850962 (pp) 853992" source="151" target="889">
    <att type="string" name="canonicalName" value="850962 (pp) 853992"/>
    <att type="string" name="interaction" value="pp"/>
    <att type="int" name="SCORE" value="462"/>
    <att type="string" name="support" value="{&quot;StringDB&quot;: &quot;physical&quot;, &quot;StringEvidence&quot;: &quot;database:0.333,experiments:0.161,coexpression:0.057,textmining:0.043,neighborhood:0.014&quot;, &quot;BioGrid&quot;: &quot;physical&quot;, &quot;BioGrid_PubMed&quot;: &quot;21460040&quot;, &quot;BioGrid_Type&quot;: &quot;Reconstituted Complex&quot;, &quot;String_Score_Physical&quot;: 462, &quot;String_Score_Combined&quot;: 521}"/>
  </edge>
  <edge label="850962 (pp) 854053" source="151" target="904">
    <att type="string" name="canonicalName" value="850962 (pp) 854053"/>
    <att type="string" name="interaction" value="pp"/>
    <att type="int" name="SCORE" value="208"/>
    <att type="string" name="support" value="{&quot;BioGrid&quot;: &quot;physical&quot;, &quot;BioGrid_PubMed&quot;: &quot;21460040&quot;, &quot;BioGrid_Type&quot;: &quot;Reconstituted Complex&quot;}"/>
  </edge>
  <edge label="850962 (pp) 854111" source="151" target="922">
    <att type="string" name="canonicalName" value="850962 (pp) 854111"/>
    <att type="string" name="interaction" value="pp"/>
    <att type="int" name="SCORE" value="334"/>
    <att type="string" name="support" value="{&quot;StringDB&quot;: &quot;physical&quot;, &quot;StringEvidence&quot;: &quot;textmining:0.280,database:0.194,experiments:0.139,coexpression:0.057,neighborhood:0.014&quot;, &quot;String_Score_Physical&quot;: 334, &quot;String_Score_Combined&quot;: 554}"/>
  </edge>
  <edge label="850962 (pp) 854350" source="151" target="980">
    <att type="string" name="canonicalName" value="850962 (pp) 854350"/>
    <att type="string" name="interaction" value="pp"/>
    <att type="int" name="SCORE" value="734"/>
    <att type="string" name="support" value="{&quot;StringDB&quot;: &quot;physical&quot;, &quot;StringEvidence&quot;: &quot;textmining:0.930,database:0.583,experiments:0.336,coexpression:0.235&quot;, &quot;BioGrid&quot;: &quot;physical&quot;, &quot;BioGrid_PubMed&quot;: &quot;11459182&quot;, &quot;BioGrid_Type&quot;: &quot;Affinity Capture-Western&quot;, &quot;String_Score_Physical&quot;: 734, &quot;String_Score_Combined&quot;: 985}"/>
  </edge>
  <edge label="850962 (pp) 854418" source="151" target="1000">
    <att type="string" name="canonicalName" value="850962 (pp) 854418"/>
    <att type="string" name="interaction" value="pp"/>
    <att type="int" name="SCORE" value="315"/>
    <att type="string" name="support" value="{&quot;StringDB&quot;: &quot;physical&quot;, &quot;StringEvidence&quot;: &quot;experiments:0.287&quot;, &quot;BioGrid&quot;: &quot;physical&quot;, &quot;BioGrid_PubMed&quot;: &quot;19303850&quot;, &quot;BioGrid_Type&quot;: &quot;Biochemical Activity&quot;, &quot;String_Score_Physical&quot;: 315, &quot;String_Score_Combined&quot;: 315}"/>
  </edge>
  <edge label="850962 (pp) 854533" source="151" target="1016">
    <att type="string" name="canonicalName" value="850962 (pp) 854533"/>
    <att type="string" name="interaction" value="pp"/>
    <att type="int" name="SCORE" value="208"/>
    <att type="string" name="support" value="{&quot;BioGrid&quot;: &quot;physical&quot;, &quot;BioGrid_PubMed&quot;: &quot;21460040,16319894&quot;, &quot;BioGrid_Type&quot;: &quot;Biochemical Activity,Reconstituted Complex&quot;}"/>
  </edge>
  <edge label="850962 (pp) 854766" source="151" target="1077">
    <att type="string" name="canonicalName" value="850962 (pp) 854766"/>
    <att type="string" name="interaction" value="pp"/>
    <att type="int" name="SCORE" value="865"/>
    <att type="string" name="support" value="{&quot;StringDB&quot;: &quot;physical&quot;, &quot;StringEvidence&quot;: &quot;textmining:0.798,experiments:0.664,database:0.583,coexpression:0.088&quot;, &quot;BioGrid&quot;: &quot;physical&quot;, &quot;BioGrid_PubMed&quot;: &quot;9046081,20489023&quot;, &quot;BioGrid_Type&quot;: &quot;Two-hybrid,Affinity Capture-MS&quot;, &quot;BioGrid_Score&quot;: &quot;1.0&quot;, &quot;String_Score_Physical&quot;: 865, &quot;String_Score_Combined&quot;: 975}"/>
  </edge>
  <edge label="850962 (pp) 854872" source="151" target="1098">
    <att type="string" name="canonicalName" value="850962 (pp) 854872"/>
    <att type="string" name="interaction" value="pp"/>
    <att type="int" name="SCORE" value="650"/>
    <att type="string" name="support" value="{&quot;StringDB&quot;: &quot;physical&quot;, &quot;StringEvidence&quot;: &quot;coexpression:0.969,database:0.635,textmining:0.270,neighborhood:0.009&quot;, &quot;String_Score_Physical&quot;: 650, &quot;String_Score_Combined&quot;: 992}"/>
  </edge>
  <edge label="850962 (pp) 855170" source="151" target="1178">
    <att type="string" name="canonicalName" value="850962 (pp) 855170"/>
    <att type="string" name="interaction" value="pp"/>
    <att type="int" name="SCORE" value="539"/>
    <att type="string" name="support" value="{&quot;StringDB&quot;: &quot;physical&quot;, &quot;StringEvidence&quot;: &quot;database:0.398,experiments:0.202,coexpression:0.158,textmining:0.109,neighborhood:0.014&quot;, &quot;BioGrid&quot;: &quot;physical&quot;, &quot;BioGrid_PubMed&quot;: &quot;16319894&quot;, &quot;BioGrid_Type&quot;: &quot;Biochemical Activity&quot;, &quot;String_Score_Physical&quot;: 539, &quot;String_Score_Combined&quot;: 658}"/>
  </edge>
  <edge label="850962 (pp) 855353" source="151" target="1230">
    <att type="string" name="canonicalName" value="850962 (pp) 855353"/>
    <att type="string" name="interaction" value="pp"/>
    <att type="int" name="SCORE" value="650"/>
    <att type="string" name="support" value="{&quot;StringDB&quot;: &quot;physical&quot;, &quot;StringEvidence&quot;: &quot;database:0.635&quot;, &quot;String_Score_Physical&quot;: 650, &quot;String_Score_Combined&quot;: 650}"/>
  </edge>
  <edge label="850962 (pp) 855933" source="151" target="1375">
    <att type="string" name="canonicalName" value="850962 (pp) 855933"/>
    <att type="string" name="interaction" value="pp"/>
    <att type="int" name="SCORE" value="495"/>
    <att type="string" name="support" value="{&quot;StringDB&quot;: &quot;physical&quot;, &quot;StringEvidence&quot;: &quot;experiments:0.474&quot;, &quot;String_Score_Physical&quot;: 495, &quot;String_Score_Combined&quot;: 495}"/>
  </edge>
  <edge label="850962 (pp) 855953" source="151" target="1384">
    <att type="string" name="canonicalName" value="850962 (pp) 855953"/>
    <att type="string" name="interaction" value="pp"/>
    <att type="int" name="SCORE" value="190"/>
    <att type="string" name="support" value="{&quot;StringDB&quot;: &quot;physical&quot;, &quot;StringEvidence&quot;: &quot;experiments:0.155,coexpression:0.009&quot;, &quot;String_Score_Physical&quot;: 190, &quot;String_Score_Combined&quot;: 197}"/>
  </edge>
  <edge label="850962 (pp) 855962" source="151" target="1386">
    <att type="string" name="canonicalName" value="850962 (pp) 855962"/>
    <att type="string" name="interaction" value="pp"/>
    <att type="int" name="SCORE" value="213"/>
    <att type="string" name="support" value="{&quot;StringDB&quot;: &quot;physical&quot;, &quot;StringEvidence&quot;: &quot;experiments:0.180,coexpression:0.009&quot;, &quot;BioGrid&quot;: &quot;genetic,physical&quot;, &quot;BioGrid_PubMed&quot;: &quot;22282571,21460040&quot;, &quot;BioGrid_Type&quot;: &quot;Dosage Growth Defect,Reconstituted Complex&quot;, &quot;BioGrid_Score&quot;: &quot;-0.206&quot;, &quot;String_Score_Physical&quot;: 213, &quot;String_Score_Combined&quot;: 221}"/>
  </edge>
  <edge label="850962 (pp) 856076" source="151" target="1409">
    <att type="string" name="canonicalName" value="850962 (pp) 856076"/>
    <att type="string" name="interaction" value="pp"/>
    <att type="int" name="SCORE" value="774"/>
    <att type="string" name="support" value="{&quot;StringDB&quot;: &quot;physical&quot;, &quot;StringEvidence&quot;: &quot;experiments:0.764,textmining:0.737,coexpression:0.045&quot;, &quot;BioGrid&quot;: &quot;genetic,physical&quot;, &quot;BioGrid_PubMed&quot;: &quot;9584169,20489023,18719252,16455487,10874034,10490639&quot;, &quot;BioGrid_Type&quot;: &quot;Biochemical Activity,Reconstituted Complex,Two-hybrid,Affinity Capture-MS,Dosage Lethality&quot;, &quot;BioGrid_Score&quot;: &quot;1.0&quot;, &quot;String_Score_Physical&quot;: 774, &quot;String_Score_Combined&quot;: 943}"/>
  </edge>
  <edge label="850962 (pp) 856081" source="151" target="1410">
    <att type="string" name="canonicalName" value="850962 (pp) 856081"/>
    <att type="string" name="interaction" value="pp"/>
    <att type="int" name="SCORE" value="190"/>
    <att type="string" name="support" value="{&quot;StringDB&quot;: &quot;physical&quot;, &quot;StringEvidence&quot;: &quot;experiments:0.155,coexpression:0.009&quot;, &quot;String_Score_Physical&quot;: 190, &quot;String_Score_Combined&quot;: 197}"/>
  </edge>
  <edge label="850962 (pp) 856314" source="151" target="1466">
    <att type="string" name="canonicalName" value="850962 (pp) 856314"/>
    <att type="string" name="interaction" value="pp"/>
    <att type="int" name="SCORE" value="305"/>
    <att type="string" name="support" value="{&quot;StringDB&quot;: &quot;physical&quot;, &quot;StringEvidence&quot;: &quot;coexpression:0.906,textmining:0.856,experiments:0.275,neighborhood:0.109&quot;, &quot;BioGrid&quot;: &quot;physical&quot;, &quot;BioGrid_PubMed&quot;: &quot;18467557&quot;, &quot;BioGrid_Type&quot;: &quot;PCA&quot;, &quot;String_Score_Physical&quot;: 305, &quot;String_Score_Combined&quot;: 991}"/>
  </edge>
  <edge label="850962 (pp) 856482" source="151" target="1502">
    <att type="string" name="canonicalName" value="850962 (pp) 856482"/>
    <att type="string" name="interaction" value="pp"/>
    <att type="int" name="SCORE" value="190"/>
    <att type="string" name="support" value="{&quot;StringDB&quot;: &quot;physical&quot;, &quot;StringEvidence&quot;: &quot;experiments:0.155,coexpression:0.009&quot;, &quot;BioGrid&quot;: &quot;physical&quot;, &quot;BioGrid_PubMed&quot;: &quot;21460040&quot;, &quot;BioGrid_Type&quot;: &quot;Reconstituted Complex&quot;, &quot;String_Score_Physical&quot;: 190, &quot;String_Score_Combined&quot;: 197}"/>
  </edge>
  <edge label="850962 (pp) 856551" source="151" target="1524">
    <att type="string" name="canonicalName" value="850962 (pp) 856551"/>
    <att type="string" name="interaction" value="pp"/>
    <att type="int" name="SCORE" value="514"/>
    <att type="string" name="support" value="{&quot;StringDB&quot;: &quot;physical&quot;, &quot;StringEvidence&quot;: &quot;experiments:0.494,textmining:0.155&quot;, &quot;String_Score_Physical&quot;: 514, &quot;String_Score_Combined&quot;: 590}"/>
  </edge>
  <edge label="850962 (pp) 856705" source="151" target="1558">
    <att type="string" name="canonicalName" value="850962 (pp) 856705"/>
    <att type="string" name="interaction" value="pp"/>
    <att type="int" name="SCORE" value="917"/>
    <att type="string" name="support" value="{&quot;StringDB&quot;: &quot;physical&quot;, &quot;StringEvidence&quot;: &quot;coexpression:0.997,textmining:0.966,database:0.896,cooccurrence:0.307,experiments:0.173&quot;, &quot;String_Score_Physical&quot;: 917, &quot;String_Score_Combined&quot;: 999}"/>
  </edge>
  <edge label="850962 (pp) 856781" source="151" target="1577">
    <att type="string" name="canonicalName" value="850962 (pp) 856781"/>
    <att type="string" name="interaction" value="pp"/>
    <att type="int" name="SCORE" value="878"/>
    <att type="string" name="support" value="{&quot;StringDB&quot;: &quot;physical&quot;, &quot;StringEvidence&quot;: &quot;textmining:0.804,experiments:0.695,database:0.583,coexpression:0.452&quot;, &quot;BioGrid&quot;: &quot;physical&quot;, &quot;BioGrid_PubMed&quot;: &quot;11805837&quot;, &quot;BioGrid_Type&quot;: &quot;Affinity Capture-MS&quot;, &quot;String_Score_Physical&quot;: 878, &quot;String_Score_Combined&quot;: 986}"/>
  </edge>
  <edge label="850962 (pp) 856862" source="151" target="1602">
    <att type="string" name="canonicalName" value="850962 (pp) 856862"/>
    <att type="string" name="interaction" value="pp"/>
    <att type="int" name="SCORE" value="208"/>
    <att type="string" name="support" value="{&quot;BioGrid&quot;: &quot;physical&quot;, &quot;BioGrid_PubMed&quot;: &quot;16606443&quot;, &quot;BioGrid_Type&quot;: &quot;Protein-peptide&quot;}"/>
  </edge>
  <edge label="850962 (pp) 856870" source="151" target="1604">
    <att type="string" name="canonicalName" value="850962 (pp) 856870"/>
    <att type="string" name="interaction" value="pp"/>
    <att type="int" name="SCORE" value="922"/>
    <att type="string" name="support" value="{&quot;StringDB&quot;: &quot;physical&quot;, &quot;StringEvidence&quot;: &quot;experiments:0.919,textmining:0.848,coexpression:0.001&quot;, &quot;BioGrid&quot;: &quot;genetic,physical&quot;, &quot;BioGrid_PubMed&quot;: &quot;20489023,16429126,11805837,11208778&quot;, &quot;BioGrid_Type&quot;: &quot;Synthetic Rescue,Affinity Capture-MS&quot;, &quot;BioGrid_Score&quot;: &quot;1.0&quot;, &quot;String_Score_Physical&quot;: 922, &quot;String_Score_Combined&quot;: 988}"/>
  </edge>
  <edge label="850963 (pp) 851084" source="152" target="176">
    <att type="string" name="canonicalName" value="850963 (pp) 851084"/>
    <att type="string" name="interaction" value="pp"/>
    <att type="int" name="SCORE" value="422"/>
    <att type="string" name="support" value="{&quot;StringDB&quot;: &quot;physical&quot;, &quot;StringEvidence&quot;: &quot;coexpression:0.631,textmining:0.562,experiments:0.397,neighborhood:0.003&quot;, &quot;String_Score_Physical&quot;: 422, &quot;String_Score_Combined&quot;: 906}"/>
  </edge>
  <edge label="850963 (pp) 851217" source="152" target="206">
    <att type="string" name="canonicalName" value="850963 (pp) 851217"/>
    <att type="string" name="interaction" value="pp"/>
    <att type="int" name="SCORE" value="230"/>
    <att type="string" name="support" value="{&quot;StringDB&quot;: &quot;physical&quot;, &quot;StringEvidence&quot;: &quot;experiments:0.198,coexpression:0.080,textmining:0.002&quot;, &quot;String_Score_Physical&quot;: 230, &quot;String_Score_Combined&quot;: 294}"/>
  </edge>
  <edge label="850963 (pp) 851437" source="152" target="261">
    <att type="string" name="canonicalName" value="850963 (pp) 851437"/>
    <att type="string" name="interaction" value="pp"/>
    <att type="int" name="SCORE" value="926"/>
    <att type="string" name="support" value="{&quot;StringDB&quot;: &quot;physical&quot;, &quot;StringEvidence&quot;: &quot;database:0.896,experiments:0.263,textmining:0.141&quot;, &quot;String_Score_Physical&quot;: 926, &quot;String_Score_Combined&quot;: 936}"/>
  </edge>
  <edge label="850963 (pp) 851471" source="152" target="272">
    <att type="string" name="canonicalName" value="850963 (pp) 851471"/>
    <att type="string" name="interaction" value="pp"/>
    <att type="int" name="SCORE" value="223"/>
    <att type="string" name="support" value="{&quot;StringDB&quot;: &quot;physical&quot;, &quot;StringEvidence&quot;: &quot;experiments:0.190,coexpression:0.083&quot;, &quot;BioGrid&quot;: &quot;genetic&quot;, &quot;BioGrid_PubMed&quot;: &quot;27708008&quot;, &quot;BioGrid_Type&quot;: &quot;Negative Genetic&quot;, &quot;BioGrid_Score&quot;: &quot;-0.1366&quot;, &quot;String_Score_Physical&quot;: 223, &quot;String_Score_Combined&quot;: 287}"/>
  </edge>
  <edge label="850963 (pp) 851707" source="152" target="333">
    <att type="string" name="canonicalName" value="850963 (pp) 851707"/>
    <att type="string" name="interaction" value="pp"/>
    <att type="int" name="SCORE" value="194"/>
    <att type="string" name="support" value="{&quot;StringDB&quot;: &quot;physical&quot;, &quot;StringEvidence&quot;: &quot;experiments:0.160&quot;, &quot;String_Score_Physical&quot;: 194, &quot;String_Score_Combined&quot;: 194}"/>
  </edge>
  <edge label="850963 (pp) 851726" source="152" target="338">
    <att type="string" name="canonicalName" value="850963 (pp) 851726"/>
    <att type="string" name="interaction" value="pp"/>
    <att type="int" name="SCORE" value="318"/>
    <att type="string" name="support" value="{&quot;StringDB&quot;: &quot;physical&quot;, &quot;StringEvidence&quot;: &quot;experiments:0.290,textmining:0.116,coexpression:0.075&quot;, &quot;String_Score_Physical&quot;: 318, &quot;String_Score_Combined&quot;: 443}"/>
  </edge>
  <edge label="850963 (pp) 851817" source="152" target="359">
    <att type="string" name="canonicalName" value="850963 (pp) 851817"/>
    <att type="string" name="interaction" value="pp"/>
    <att type="int" name="SCORE" value="315"/>
    <att type="string" name="support" value="{&quot;StringDB&quot;: &quot;physical&quot;, &quot;StringEvidence&quot;: &quot;experiments:0.286,textmining:0.262&quot;, &quot;BioGrid&quot;: &quot;physical&quot;, &quot;BioGrid_PubMed&quot;: &quot;27550809&quot;, &quot;BioGrid_Type&quot;: &quot;Affinity Capture-MS&quot;, &quot;String_Score_Physical&quot;: 315, &quot;String_Score_Combined&quot;: 494}"/>
  </edge>
  <edge label="850963 (pp) 851950" source="152" target="401">
    <att type="string" name="canonicalName" value="850963 (pp) 851950"/>
    <att type="string" name="interaction" value="pp"/>
    <att type="int" name="SCORE" value="191"/>
    <att type="string" name="support" value="{&quot;StringDB&quot;: &quot;physical&quot;, &quot;StringEvidence&quot;: &quot;experiments:0.156,coexpression:0.009,textmining:0.004&quot;, &quot;String_Score_Physical&quot;: 191, &quot;String_Score_Combined&quot;: 201}"/>
  </edge>
  <edge label="850963 (pp) 851968" source="152" target="404">
    <att type="string" name="canonicalName" value="850963 (pp) 851968"/>
    <att type="string" name="interaction" value="pp"/>
    <att type="int" name="SCORE" value="286"/>
    <att type="string" name="support" value="{&quot;StringDB&quot;: &quot;physical&quot;, &quot;StringEvidence&quot;: &quot;experiments:0.257,coexpression:0.007&quot;, &quot;BioGrid&quot;: &quot;genetic&quot;, &quot;BioGrid_PubMed&quot;: &quot;16155567,15242642&quot;, &quot;BioGrid_Type&quot;: &quot;Synthetic Lethality,Synthetic Growth Defect&quot;, &quot;String_Score_Physical&quot;: 286, &quot;String_Score_Combined&quot;: 292}"/>
  </edge>
  <edge label="850963 (pp) 851981" source="152" target="408">
    <att type="string" name="canonicalName" value="850963 (pp) 851981"/>
    <att type="string" name="interaction" value="pp"/>
    <att type="int" name="SCORE" value="909"/>
    <att type="string" name="support" value="{&quot;StringDB&quot;: &quot;physical&quot;, &quot;StringEvidence&quot;: &quot;database:0.896,experiments:0.094,textmining:0.049,coexpression:0.009&quot;, &quot;String_Score_Physical&quot;: 909, &quot;String_Score_Combined&quot;: 914}"/>
  </edge>
  <edge label="850963 (pp) 852068" source="152" target="425">
    <att type="string" name="canonicalName" value="850963 (pp) 852068"/>
    <att type="string" name="interaction" value="pp"/>
    <att type="int" name="SCORE" value="369"/>
    <att type="string" name="support" value="{&quot;StringDB&quot;: &quot;physical&quot;, &quot;StringEvidence&quot;: &quot;experiments:0.342,coexpression:0.006&quot;, &quot;BioGrid&quot;: &quot;physical&quot;, &quot;BioGrid_PubMed&quot;: &quot;27552055&quot;, &quot;BioGrid_Type&quot;: &quot;Affinity Capture-MS&quot;, &quot;String_Score_Physical&quot;: 369, &quot;String_Score_Combined&quot;: 373}"/>
  </edge>
  <edge label="850963 (pp) 852255" source="152" target="477">
    <att type="string" name="canonicalName" value="850963 (pp) 852255"/>
    <att type="string" name="interaction" value="pp"/>
    <att type="int" name="SCORE" value="310"/>
    <att type="string" name="support" value="{&quot;StringDB&quot;: &quot;physical&quot;, &quot;StringEvidence&quot;: &quot;experiments:0.281,coexpression:0.007&quot;, &quot;BioGrid&quot;: &quot;genetic&quot;, &quot;BioGrid_PubMed&quot;: &quot;27708008&quot;, &quot;BioGrid_Type&quot;: &quot;Negative Genetic&quot;, &quot;BioGrid_Score&quot;: &quot;-0.3801&quot;, &quot;String_Score_Physical&quot;: 310, &quot;String_Score_Combined&quot;: 315}"/>
  </edge>
  <edge label="850963 (pp) 852513" source="152" target="542">
    <att type="string" name="canonicalName" value="850963 (pp) 852513"/>
    <att type="string" name="interaction" value="pp"/>
    <att type="int" name="SCORE" value="321"/>
    <att type="string" name="support" value="{&quot;StringDB&quot;: &quot;physical&quot;, &quot;StringEvidence&quot;: &quot;experiments:0.292,coexpression:0.036,textmining:0.002&quot;, &quot;BioGrid&quot;: &quot;genetic&quot;, &quot;BioGrid_PubMed&quot;: &quot;20093466&quot;, &quot;BioGrid_Type&quot;: &quot;Negative Genetic&quot;, &quot;BioGrid_Score&quot;: &quot;-0.1453&quot;, &quot;String_Score_Physical&quot;: 321, &quot;String_Score_Combined&quot;: 347}"/>
  </edge>
  <edge label="850963 (pp) 852632" source="152" target="561">
    <att type="string" name="canonicalName" value="850963 (pp) 852632"/>
    <att type="string" name="interaction" value="pp"/>
    <att type="int" name="SCORE" value="191"/>
    <att type="string" name="support" value="{&quot;StringDB&quot;: &quot;physical&quot;, &quot;StringEvidence&quot;: &quot;experiments:0.156,coexpression:0.009,textmining:0.004&quot;, &quot;String_Score_Physical&quot;: 191, &quot;String_Score_Combined&quot;: 201}"/>
  </edge>
  <edge label="850963 (pp) 852688" source="152" target="575">
    <att type="string" name="canonicalName" value="850963 (pp) 852688"/>
    <att type="string" name="interaction" value="pp"/>
    <att type="int" name="SCORE" value="194"/>
    <att type="string" name="support" value="{&quot;StringDB&quot;: &quot;physical&quot;, &quot;StringEvidence&quot;: &quot;textmining:0.548,experiments:0.160,coexpression:0.013&quot;, &quot;String_Score_Physical&quot;: 194, &quot;String_Score_Combined&quot;: 640}"/>
  </edge>
  <edge label="850963 (pp) 852755" source="152" target="593">
    <att type="string" name="canonicalName" value="850963 (pp) 852755"/>
    <att type="string" name="interaction" value="pp"/>
    <att type="int" name="SCORE" value="315"/>
    <att type="string" name="support" value="{&quot;StringDB&quot;: &quot;physical&quot;, &quot;StringEvidence&quot;: &quot;experiments:0.286,textmining:0.042&quot;, &quot;BioGrid&quot;: &quot;physical&quot;, &quot;BioGrid_PubMed&quot;: &quot;19840948&quot;, &quot;BioGrid_Type&quot;: &quot;Affinity Capture-RNA&quot;, &quot;String_Score_Physical&quot;: 315, &quot;String_Score_Combined&quot;: 343}"/>
  </edge>
  <edge label="850963 (pp) 852873" source="152" target="613">
    <att type="string" name="canonicalName" value="850963 (pp) 852873"/>
    <att type="string" name="interaction" value="pp"/>
    <att type="int" name="SCORE" value="338"/>
    <att type="string" name="support" value="{&quot;StringDB&quot;: &quot;physical&quot;, &quot;StringEvidence&quot;: &quot;experiments:0.310,coexpression:0.079,textmining:0.056&quot;, &quot;BioGrid&quot;: &quot;physical&quot;, &quot;BioGrid_PubMed&quot;: &quot;25525272&quot;, &quot;BioGrid_Type&quot;: &quot;Affinity Capture-Western&quot;, &quot;String_Score_Physical&quot;: 338, &quot;String_Score_Combined&quot;: 424}"/>
  </edge>
  <edge label="850963 (pp) 852881" source="152" target="616">
    <att type="string" name="canonicalName" value="850963 (pp) 852881"/>
    <att type="string" name="interaction" value="pp"/>
    <att type="int" name="SCORE" value="386"/>
    <att type="string" name="support" value="{&quot;StringDB&quot;: &quot;physical&quot;, &quot;StringEvidence&quot;: &quot;experiments:0.360,coexpression:0.010&quot;, &quot;BioGrid&quot;: &quot;physical&quot;, &quot;BioGrid_PubMed&quot;: &quot;22189709&quot;, &quot;BioGrid_Type&quot;: &quot;Affinity Capture-MS&quot;, &quot;String_Score_Physical&quot;: 386, &quot;String_Score_Combined&quot;: 392}"/>
  </edge>
  <edge label="850963 (pp) 852921" source="152" target="630">
    <att type="string" name="canonicalName" value="850963 (pp) 852921"/>
    <att type="string" name="interaction" value="pp"/>
    <att type="int" name="SCORE" value="600"/>
    <att type="string" name="support" value="{&quot;StringDB&quot;: &quot;physical&quot;, &quot;StringEvidence&quot;: &quot;database:0.583,textmining:0.426,coexpression:0.026&quot;, &quot;String_Score_Physical&quot;: 600, &quot;String_Score_Combined&quot;: 776}"/>
  </edge>
  <edge label="850963 (pp) 853155" source="152" target="679">
    <att type="string" name="canonicalName" value="850963 (pp) 853155"/>
    <att type="string" name="interaction" value="pp"/>
    <att type="int" name="SCORE" value="315"/>
    <att type="string" name="support" value="{&quot;StringDB&quot;: &quot;physical&quot;, &quot;StringEvidence&quot;: &quot;experiments:0.286,textmining:0.134,neighborhood:0.014,coexpression:0.009&quot;, &quot;BioGrid&quot;: &quot;physical&quot;, &quot;BioGrid_PubMed&quot;: &quot;15116431&quot;, &quot;BioGrid_Type&quot;: &quot;Affinity Capture-Western&quot;, &quot;String_Score_Physical&quot;: 315, &quot;String_Score_Combined&quot;: 420}"/>
  </edge>
  <edge label="850963 (pp) 853298" source="152" target="714">
    <att type="string" name="canonicalName" value="850963 (pp) 853298"/>
    <att type="string" name="interaction" value="pp"/>
    <att type="int" name="SCORE" value="600"/>
    <att type="string" name="support" value="{&quot;StringDB&quot;: &quot;physical&quot;, &quot;StringEvidence&quot;: &quot;textmining:0.656,database:0.583,coexpression:0.039&quot;, &quot;String_Score_Physical&quot;: 600, &quot;String_Score_Combined&quot;: 867}"/>
  </edge>
  <edge label="850963 (pp) 853340" source="152" target="720">
    <att type="string" name="canonicalName" value="850963 (pp) 853340"/>
    <att type="string" name="interaction" value="pp"/>
    <att type="int" name="SCORE" value="600"/>
    <att type="string" name="support" value="{&quot;StringDB&quot;: &quot;physical&quot;, &quot;StringEvidence&quot;: &quot;database:0.583,textmining:0.485,coexpression:0.057&quot;, &quot;String_Score_Physical&quot;: 600, &quot;String_Score_Combined&quot;: 805}"/>
  </edge>
  <edge label="850963 (pp) 853405" source="152" target="739">
    <att type="string" name="canonicalName" value="850963 (pp) 853405"/>
    <att type="string" name="interaction" value="pp"/>
    <att type="int" name="SCORE" value="222"/>
    <att type="string" name="support" value="{&quot;StringDB&quot;: &quot;physical&quot;, &quot;StringEvidence&quot;: &quot;textmining:0.234,experiments:0.189,coexpression:0.021&quot;, &quot;String_Score_Physical&quot;: 222, &quot;String_Score_Combined&quot;: 416}"/>
  </edge>
  <edge label="850963 (pp) 853418" source="152" target="744">
    <att type="string" name="canonicalName" value="850963 (pp) 853418"/>
    <att type="string" name="interaction" value="pp"/>
    <att type="int" name="SCORE" value="416"/>
    <att type="string" name="support" value="{&quot;StringDB&quot;: &quot;physical&quot;, &quot;StringEvidence&quot;: &quot;coexpression:0.942,textmining:0.881,experiments:0.391,neighborhood:0.003&quot;, &quot;String_Score_Physical&quot;: 416, &quot;String_Score_Combined&quot;: 996}"/>
  </edge>
  <edge label="850963 (pp) 853503" source="152" target="758">
    <att type="string" name="canonicalName" value="850963 (pp) 853503"/>
    <att type="string" name="interaction" value="pp"/>
    <att type="int" name="SCORE" value="845"/>
    <att type="string" name="support" value="{&quot;StringDB&quot;: &quot;physical&quot;, &quot;StringEvidence&quot;: &quot;coexpression:0.989,textmining:0.910,experiments:0.839,neighborhood:0.003&quot;, &quot;BioGrid&quot;: &quot;physical&quot;, &quot;BioGrid_PubMed&quot;: &quot;25792736,21969381&quot;, &quot;BioGrid_Type&quot;: &quot;Reconstituted Complex,Affinity Capture-Western,Affinity Capture-MS&quot;, &quot;String_Score_Physical&quot;: 845, &quot;String_Score_Combined&quot;: 999}"/>
  </edge>
  <edge label="850963 (pp) 853509" source="152" target="762">
    <att type="string" name="canonicalName" value="850963 (pp) 853509"/>
    <att type="string" name="interaction" value="pp"/>
    <att type="int" name="SCORE" value="317"/>
    <att type="string" name="support" value="{&quot;StringDB&quot;: &quot;physical&quot;, &quot;StringEvidence&quot;: &quot;experiments:0.289&quot;, &quot;BioGrid&quot;: &quot;genetic&quot;, &quot;BioGrid_PubMed&quot;: &quot;27708008&quot;, &quot;BioGrid_Type&quot;: &quot;Negative Genetic&quot;, &quot;BioGrid_Score&quot;: &quot;-0.2497&quot;, &quot;String_Score_Physical&quot;: 317, &quot;String_Score_Combined&quot;: 317}"/>
  </edge>
  <edge label="850963 (pp) 853535" source="152" target="768">
    <att type="string" name="canonicalName" value="850963 (pp) 853535"/>
    <att type="string" name="interaction" value="pp"/>
    <att type="int" name="SCORE" value="405"/>
    <att type="string" name="support" value="{&quot;StringDB&quot;: &quot;physical&quot;, &quot;StringEvidence&quot;: &quot;experiments:0.380,coexpression:0.011&quot;, &quot;BioGrid&quot;: &quot;physical&quot;, &quot;BioGrid_PubMed&quot;: &quot;21844196&quot;, &quot;BioGrid_Type&quot;: &quot;Affinity Capture-MS&quot;, &quot;String_Score_Physical&quot;: 405, &quot;String_Score_Combined&quot;: 412}"/>
  </edge>
  <edge label="850963 (pp) 853537" source="152" target="770">
    <att type="string" name="canonicalName" value="850963 (pp) 853537"/>
    <att type="string" name="interaction" value="pp"/>
    <att type="int" name="SCORE" value="303"/>
    <att type="string" name="support" value="{&quot;StringDB&quot;: &quot;physical&quot;, &quot;StringEvidence&quot;: &quot;experiments:0.273&quot;, &quot;BioGrid&quot;: &quot;genetic,physical&quot;, &quot;BioGrid_PubMed&quot;: &quot;30249596,27708008&quot;, &quot;BioGrid_Type&quot;: &quot;Positive Genetic,Affinity Capture-MS&quot;, &quot;BioGrid_Score&quot;: &quot;0.4529&quot;, &quot;String_Score_Physical&quot;: 303, &quot;String_Score_Combined&quot;: 303}"/>
  </edge>
  <edge label="850963 (pp) 853585" source="152" target="787">
    <att type="string" name="canonicalName" value="850963 (pp) 853585"/>
    <att type="string" name="interaction" value="pp"/>
    <att type="int" name="SCORE" value="902"/>
    <att type="string" name="support" value="{&quot;StringDB&quot;: &quot;physical&quot;, &quot;StringEvidence&quot;: &quot;database:0.896,textmining:0.789,coexpression:0.531,experiments:0.023,neighborhood:0.008&quot;, &quot;String_Score_Physical&quot;: 902, &quot;String_Score_Combined&quot;: 990}"/>
  </edge>
  <edge label="850963 (pp) 853700" source="152" target="808">
    <att type="string" name="canonicalName" value="850963 (pp) 853700"/>
    <att type="string" name="interaction" value="pp"/>
    <att type="int" name="SCORE" value="208"/>
    <att type="string" name="support" value="{&quot;BioGrid&quot;: &quot;physical&quot;, &quot;BioGrid_PubMed&quot;: &quot;31062022&quot;, &quot;BioGrid_Type&quot;: &quot;Affinity Capture-MS&quot;}"/>
  </edge>
  <edge label="850963 (pp) 853709" source="152" target="810">
    <att type="string" name="canonicalName" value="850963 (pp) 853709"/>
    <att type="string" name="interaction" value="pp"/>
    <att type="int" name="SCORE" value="222"/>
    <att type="string" name="support" value="{&quot;StringDB&quot;: &quot;physical&quot;, &quot;StringEvidence&quot;: &quot;textmining:0.234,experiments:0.189,coexpression:0.078&quot;, &quot;String_Score_Physical&quot;: 222, &quot;String_Score_Combined&quot;: 450}"/>
  </edge>
  <edge label="850963 (pp) 853777" source="152" target="828">
    <att type="string" name="canonicalName" value="850963 (pp) 853777"/>
    <att type="string" name="interaction" value="pp"/>
    <att type="int" name="SCORE" value="390"/>
    <att type="string" name="support" value="{&quot;StringDB&quot;: &quot;physical&quot;, &quot;StringEvidence&quot;: &quot;textmining:0.529,experiments:0.365,coexpression:0.111&quot;, &quot;BioGrid&quot;: &quot;physical&quot;, &quot;BioGrid_PubMed&quot;: &quot;31548421&quot;, &quot;BioGrid_Type&quot;: &quot;Affinity Capture-MS&quot;, &quot;String_Score_Physical&quot;: 390, &quot;String_Score_Combined&quot;: 744}"/>
  </edge>
  <edge label="850963 (pp) 853817" source="152" target="843">
    <att type="string" name="canonicalName" value="850963 (pp) 853817"/>
    <att type="string" name="interaction" value="pp"/>
    <att type="int" name="SCORE" value="340"/>
    <att type="string" name="support" value="{&quot;StringDB&quot;: &quot;physical&quot;, &quot;StringEvidence&quot;: &quot;experiments:0.313,coexpression:0.008,textmining:0.004&quot;, &quot;BioGrid&quot;: &quot;physical&quot;, &quot;BioGrid_PubMed&quot;: &quot;21070971&quot;, &quot;BioGrid_Type&quot;: &quot;Affinity Capture-MS&quot;, &quot;String_Score_Physical&quot;: 340, &quot;String_Score_Combined&quot;: 348}"/>
  </edge>
  <edge label="850963 (pp) 853940" source="152" target="875">
    <att type="string" name="canonicalName" value="850963 (pp) 853940"/>
    <att type="string" name="interaction" value="pp"/>
    <att type="int" name="SCORE" value="315"/>
    <att type="string" name="support" value="{&quot;StringDB&quot;: &quot;physical&quot;, &quot;StringEvidence&quot;: &quot;experiments:0.286,textmining:0.127,coexpression:0.006&quot;, &quot;BioGrid&quot;: &quot;physical&quot;, &quot;BioGrid_PubMed&quot;: &quot;26980054&quot;, &quot;BioGrid_Type&quot;: &quot;Affinity Capture-MS&quot;, &quot;String_Score_Physical&quot;: 315, &quot;String_Score_Combined&quot;: 405}"/>
  </edge>
  <edge label="850963 (pp) 854185" source="152" target="936">
    <att type="string" name="canonicalName" value="850963 (pp) 854185"/>
    <att type="string" name="interaction" value="pp"/>
    <att type="int" name="SCORE" value="982"/>
    <att type="string" name="support" value="{&quot;StringDB&quot;: &quot;physical&quot;, &quot;StringEvidence&quot;: &quot;textmining:0.995,experiments:0.982,coexpression:0.941,neighborhood:0.100&quot;, &quot;BioGrid&quot;: &quot;physical&quot;, &quot;BioGrid_PubMed&quot;: &quot;7902576,25792736&quot;, &quot;BioGrid_Type&quot;: &quot;Reconstituted Complex,Affinity Capture-Western&quot;, &quot;String_Score_Physical&quot;: 982, &quot;String_Score_Combined&quot;: 999}"/>
  </edge>
  <edge label="850963 (pp) 854210" source="152" target="944">
    <att type="string" name="canonicalName" value="850963 (pp) 854210"/>
    <att type="string" name="interaction" value="pp"/>
    <att type="int" name="SCORE" value="900"/>
    <att type="string" name="support" value="{&quot;StringDB&quot;: &quot;physical&quot;, &quot;StringEvidence&quot;: &quot;database:0.896,textmining:0.214&quot;, &quot;String_Score_Physical&quot;: 900, &quot;String_Score_Combined&quot;: 921}"/>
  </edge>
  <edge label="850963 (pp) 854231" source="152" target="954">
    <att type="string" name="canonicalName" value="850963 (pp) 854231"/>
    <att type="string" name="interaction" value="pp"/>
    <att type="int" name="SCORE" value="903"/>
    <att type="string" name="support" value="{&quot;StringDB&quot;: &quot;physical&quot;, &quot;StringEvidence&quot;: &quot;database:0.896,textmining:0.306,coexpression:0.167,experiments:0.035&quot;, &quot;BioGrid&quot;: &quot;genetic&quot;, &quot;BioGrid_PubMed&quot;: &quot;27708008,20093466&quot;, &quot;BioGrid_Type&quot;: &quot;Negative Genetic&quot;, &quot;BioGrid_Score&quot;: &quot;-0.1386,-0.1348&quot;, &quot;String_Score_Physical&quot;: 903, &quot;String_Score_Combined&quot;: 944}"/>
  </edge>
  <edge label="850963 (pp) 854376" source="152" target="989">
    <att type="string" name="canonicalName" value="850963 (pp) 854376"/>
    <att type="string" name="interaction" value="pp"/>
    <att type="int" name="SCORE" value="208"/>
    <att type="string" name="support" value="{&quot;BioGrid&quot;: &quot;physical&quot;, &quot;BioGrid_PubMed&quot;: &quot;16429126&quot;, &quot;BioGrid_Type&quot;: &quot;Affinity Capture-MS&quot;}"/>
  </edge>
  <edge label="850963 (pp) 854407" source="152" target="999">
    <att type="string" name="canonicalName" value="850963 (pp) 854407"/>
    <att type="string" name="interaction" value="pp"/>
    <att type="int" name="SCORE" value="612"/>
    <att type="string" name="support" value="{&quot;StringDB&quot;: &quot;physical&quot;, &quot;StringEvidence&quot;: &quot;textmining:0.914,database:0.583,coexpression:0.550,neighborhood:0.100,experiments:0.030&quot;, &quot;BioGrid&quot;: &quot;physical&quot;, &quot;BioGrid_PubMed&quot;: &quot;25792736&quot;, &quot;BioGrid_Type&quot;: &quot;Reconstituted Complex&quot;, &quot;String_Score_Physical&quot;: 612, &quot;String_Score_Combined&quot;: 986}"/>
  </edge>
  <edge label="850963 (pp) 854535" source="152" target="1017">
    <att type="string" name="canonicalName" value="850963 (pp) 854535"/>
    <att type="string" name="interaction" value="pp"/>
    <att type="int" name="SCORE" value="311"/>
    <att type="string" name="support" value="{&quot;StringDB&quot;: &quot;physical&quot;, &quot;StringEvidence&quot;: &quot;database:0.199,experiments:0.103,textmining:0.001&quot;, &quot;String_Score_Physical&quot;: 311, &quot;String_Score_Combined&quot;: 312}"/>
  </edge>
  <edge label="850963 (pp) 854778" source="152" target="1081">
    <att type="string" name="canonicalName" value="850963 (pp) 854778"/>
    <att type="string" name="interaction" value="pp"/>
    <att type="int" name="SCORE" value="315"/>
    <att type="string" name="support" value="{&quot;StringDB&quot;: &quot;physical&quot;, &quot;StringEvidence&quot;: &quot;textmining:0.664,experiments:0.286,neighborhood:0.011&quot;, &quot;BioGrid&quot;: &quot;physical&quot;, &quot;BioGrid_PubMed&quot;: &quot;25065647&quot;, &quot;BioGrid_Type&quot;: &quot;Reconstituted Complex,Protein-peptide,Affinity Capture-MS&quot;, &quot;String_Score_Physical&quot;: 315, &quot;String_Score_Combined&quot;: 773}"/>
  </edge>
  <edge label="850963 (pp) 854790" source="152" target="1084">
    <att type="string" name="canonicalName" value="850963 (pp) 854790"/>
    <att type="string" name="interaction" value="pp"/>
    <att type="int" name="SCORE" value="717"/>
    <att type="string" name="support" value="{&quot;StringDB&quot;: &quot;physical&quot;, &quot;StringEvidence&quot;: &quot;textmining:0.706,database:0.583,experiments:0.293,coexpression:0.181&quot;, &quot;BioGrid&quot;: &quot;physical&quot;, &quot;BioGrid_PubMed&quot;: &quot;21969381&quot;, &quot;BioGrid_Type&quot;: &quot;Reconstituted Complex&quot;, &quot;String_Score_Physical&quot;: 717, &quot;String_Score_Combined&quot;: 932}"/>
  </edge>
  <edge label="850963 (pp) 854950" source="152" target="1120">
    <att type="string" name="canonicalName" value="850963 (pp) 854950"/>
    <att type="string" name="interaction" value="pp"/>
    <att type="int" name="SCORE" value="901"/>
    <att type="string" name="support" value="{&quot;StringDB&quot;: &quot;physical&quot;, &quot;StringEvidence&quot;: &quot;database:0.896,textmining:0.453,experiments:0.020&quot;, &quot;String_Score_Physical&quot;: 901, &quot;String_Score_Combined&quot;: 946}"/>
  </edge>
  <edge label="850963 (pp) 855078" source="152" target="1153">
    <att type="string" name="canonicalName" value="850963 (pp) 855078"/>
    <att type="string" name="interaction" value="pp"/>
    <att type="int" name="SCORE" value="905"/>
    <att type="string" name="support" value="{&quot;StringDB&quot;: &quot;physical&quot;, &quot;StringEvidence&quot;: &quot;database:0.896,coexpression:0.059,experiments:0.053,textmining:0.009&quot;, &quot;String_Score_Physical&quot;: 905, &quot;String_Score_Combined&quot;: 911}"/>
  </edge>
  <edge label="850963 (pp) 855114" source="152" target="1162">
    <att type="string" name="canonicalName" value="850963 (pp) 855114"/>
    <att type="string" name="interaction" value="pp"/>
    <att type="int" name="SCORE" value="256"/>
    <att type="string" name="support" value="{&quot;StringDB&quot;: &quot;physical&quot;, &quot;StringEvidence&quot;: &quot;textmining:0.667,experiments:0.225,coexpression:0.067&quot;, &quot;String_Score_Physical&quot;: 256, &quot;String_Score_Combined&quot;: 768}"/>
  </edge>
  <edge label="850963 (pp) 855227" source="152" target="1200">
    <att type="string" name="canonicalName" value="850963 (pp) 855227"/>
    <att type="string" name="interaction" value="pp"/>
    <att type="int" name="SCORE" value="223"/>
    <att type="string" name="support" value="{&quot;StringDB&quot;: &quot;physical&quot;, &quot;StringEvidence&quot;: &quot;experiments:0.190,textmining:0.033&quot;, &quot;BioGrid&quot;: &quot;genetic&quot;, &quot;BioGrid_PubMed&quot;: &quot;20093466&quot;, &quot;BioGrid_Type&quot;: &quot;Negative Genetic&quot;, &quot;BioGrid_Score&quot;: &quot;-0.3922&quot;, &quot;String_Score_Physical&quot;: 223, &quot;String_Score_Combined&quot;: 248}"/>
  </edge>
  <edge label="850963 (pp) 855592" source="152" target="1282">
    <att type="string" name="canonicalName" value="850963 (pp) 855592"/>
    <att type="string" name="interaction" value="pp"/>
    <att type="int" name="SCORE" value="904"/>
    <att type="string" name="support" value="{&quot;StringDB&quot;: &quot;physical&quot;, &quot;StringEvidence&quot;: &quot;database:0.896,textmining:0.606,coexpression:0.051,experiments:0.041&quot;, &quot;String_Score_Physical&quot;: 904, &quot;String_Score_Combined&quot;: 964}"/>
  </edge>
  <edge label="850963 (pp) 855732" source="152" target="1324">
    <att type="string" name="canonicalName" value="850963 (pp) 855732"/>
    <att type="string" name="interaction" value="pp"/>
    <att type="int" name="SCORE" value="902"/>
    <att type="string" name="support" value="{&quot;StringDB&quot;: &quot;physical&quot;, &quot;StringEvidence&quot;: &quot;database:0.896,textmining:0.536,coexpression:0.168,experiments:0.021&quot;, &quot;String_Score_Physical&quot;: 902, &quot;String_Score_Combined&quot;: 962}"/>
  </edge>
  <edge label="850963 (pp) 855829" source="152" target="1341">
    <att type="string" name="canonicalName" value="850963 (pp) 855829"/>
    <att type="string" name="interaction" value="pp"/>
    <att type="int" name="SCORE" value="478"/>
    <att type="string" name="support" value="{&quot;StringDB&quot;: &quot;physical&quot;, &quot;StringEvidence&quot;: &quot;experiments:0.457&quot;, &quot;BioGrid&quot;: &quot;physical&quot;, &quot;BioGrid_PubMed&quot;: &quot;16554755&quot;, &quot;BioGrid_Type&quot;: &quot;Affinity Capture-MS&quot;, &quot;String_Score_Physical&quot;: 478, &quot;String_Score_Combined&quot;: 478}"/>
  </edge>
  <edge label="850963 (pp) 855836" source="152" target="1343">
    <att type="string" name="canonicalName" value="850963 (pp) 855836"/>
    <att type="string" name="interaction" value="pp"/>
    <att type="int" name="SCORE" value="737"/>
    <att type="string" name="support" value="{&quot;StringDB&quot;: &quot;physical&quot;, &quot;StringEvidence&quot;: &quot;coexpression:0.941,textmining:0.921,experiments:0.726&quot;, &quot;BioGrid&quot;: &quot;physical&quot;, &quot;BioGrid_PubMed&quot;: &quot;15879519&quot;, &quot;BioGrid_Type&quot;: &quot;Two-hybrid&quot;, &quot;String_Score_Physical&quot;: 737, &quot;String_Score_Combined&quot;: 998}"/>
  </edge>
  <edge label="850963 (pp) 855949" source="152" target="1381">
    <att type="string" name="canonicalName" value="850963 (pp) 855949"/>
    <att type="string" name="interaction" value="pp"/>
    <att type="int" name="SCORE" value="191"/>
    <att type="string" name="support" value="{&quot;StringDB&quot;: &quot;physical&quot;, &quot;StringEvidence&quot;: &quot;experiments:0.156,coexpression:0.089,textmining:0.084&quot;, &quot;String_Score_Physical&quot;: 191, &quot;String_Score_Combined&quot;: 324}"/>
  </edge>
  <edge label="850963 (pp) 855998" source="152" target="1394">
    <att type="string" name="canonicalName" value="850963 (pp) 855998"/>
    <att type="string" name="interaction" value="pp"/>
    <att type="int" name="SCORE" value="190"/>
    <att type="string" name="support" value="{&quot;StringDB&quot;: &quot;physical&quot;, &quot;StringEvidence&quot;: &quot;textmining:0.877,coexpression:0.394,experiments:0.156,neighborhood:0.003&quot;, &quot;String_Score_Physical&quot;: 190, &quot;String_Score_Combined&quot;: 939}"/>
  </edge>
  <edge label="850963 (pp) 856024" source="152" target="1400">
    <att type="string" name="canonicalName" value="850963 (pp) 856024"/>
    <att type="string" name="interaction" value="pp"/>
    <att type="int" name="SCORE" value="208"/>
    <att type="string" name="support" value="{&quot;BioGrid&quot;: &quot;physical&quot;, &quot;BioGrid_PubMed&quot;: &quot;31062022&quot;, &quot;BioGrid_Type&quot;: &quot;Affinity Capture-MS&quot;}"/>
  </edge>
  <edge label="850963 (pp) 856126" source="152" target="1421">
    <att type="string" name="canonicalName" value="850963 (pp) 856126"/>
    <att type="string" name="interaction" value="pp"/>
    <att type="int" name="SCORE" value="315"/>
    <att type="string" name="support" value="{&quot;StringDB&quot;: &quot;physical&quot;, &quot;StringEvidence&quot;: &quot;experiments:0.286,coexpression:0.045&quot;, &quot;BioGrid&quot;: &quot;physical&quot;, &quot;BioGrid_PubMed&quot;: &quot;16095611&quot;, &quot;BioGrid_Type&quot;: &quot;Affinity Capture-MS&quot;, &quot;String_Score_Physical&quot;: 315, &quot;String_Score_Combined&quot;: 345}"/>
  </edge>
  <edge label="850963 (pp) 856136" source="152" target="1424">
    <att type="string" name="canonicalName" value="850963 (pp) 856136"/>
    <att type="string" name="interaction" value="pp"/>
    <att type="int" name="SCORE" value="200"/>
    <att type="string" name="support" value="{&quot;StringDB&quot;: &quot;physical&quot;, &quot;StringEvidence&quot;: &quot;experiments:0.166,coexpression:0.015&quot;, &quot;String_Score_Physical&quot;: 200, &quot;String_Score_Combined&quot;: 211}"/>
  </edge>
  <edge label="850963 (pp) 856169" source="152" target="1434">
    <att type="string" name="canonicalName" value="850963 (pp) 856169"/>
    <att type="string" name="interaction" value="pp"/>
    <att type="int" name="SCORE" value="315"/>
    <att type="string" name="support" value="{&quot;StringDB&quot;: &quot;physical&quot;, &quot;StringEvidence&quot;: &quot;experiments:0.286,coexpression:0.011&quot;, &quot;String_Score_Physical&quot;: 315, &quot;String_Score_Combined&quot;: 322}"/>
  </edge>
  <edge label="850963 (pp) 856314" source="152" target="1466">
    <att type="string" name="canonicalName" value="850963 (pp) 856314"/>
    <att type="string" name="interaction" value="pp"/>
    <att type="int" name="SCORE" value="236"/>
    <att type="string" name="support" value="{&quot;StringDB&quot;: &quot;physical&quot;, &quot;StringEvidence&quot;: &quot;experiments:0.203&quot;, &quot;String_Score_Physical&quot;: 236, &quot;String_Score_Combined&quot;: 236}"/>
  </edge>
  <edge label="850963 (pp) 856435" source="152" target="1493">
    <att type="string" name="canonicalName" value="850963 (pp) 856435"/>
    <att type="string" name="interaction" value="pp"/>
    <att type="int" name="SCORE" value="208"/>
    <att type="string" name="support" value="{&quot;BioGrid&quot;: &quot;physical&quot;, &quot;BioGrid_PubMed&quot;: &quot;34918374&quot;, &quot;BioGrid_Type&quot;: &quot;Affinity Capture-MS&quot;}"/>
  </edge>
  <edge label="850963 (pp) 856737" source="152" target="1567">
    <att type="string" name="canonicalName" value="850963 (pp) 856737"/>
    <att type="string" name="interaction" value="pp"/>
    <att type="int" name="SCORE" value="256"/>
    <att type="string" name="support" value="{&quot;StringDB&quot;: &quot;physical&quot;, &quot;StringEvidence&quot;: &quot;textmining:0.681,experiments:0.225,coexpression:0.022&quot;, &quot;String_Score_Physical&quot;: 256, &quot;String_Score_Combined&quot;: 768}"/>
  </edge>
  <edge label="850963 (pp) 856741" source="152" target="1568">
    <att type="string" name="canonicalName" value="850963 (pp) 856741"/>
    <att type="string" name="interaction" value="pp"/>
    <att type="int" name="SCORE" value="188"/>
    <att type="string" name="support" value="{&quot;StringDB&quot;: &quot;physical&quot;, &quot;StringEvidence&quot;: &quot;experiments:0.153,textmining:0.041&quot;, &quot;String_Score_Physical&quot;: 188, &quot;String_Score_Combined&quot;: 221}"/>
  </edge>
  <edge label="850963 (pp) 856774" source="152" target="1574">
    <att type="string" name="canonicalName" value="850963 (pp) 856774"/>
    <att type="string" name="interaction" value="pp"/>
    <att type="int" name="SCORE" value="304"/>
    <att type="string" name="support" value="{&quot;StringDB&quot;: &quot;physical&quot;, &quot;StringEvidence&quot;: &quot;experiments:0.274,textmining:0.270&quot;, &quot;String_Score_Physical&quot;: 304, &quot;String_Score_Combined&quot;: 491}"/>
  </edge>
  <edge label="850963 (pp) 856870" source="152" target="1604">
    <att type="string" name="canonicalName" value="850963 (pp) 856870"/>
    <att type="string" name="interaction" value="pp"/>
    <att type="int" name="SCORE" value="284"/>
    <att type="string" name="support" value="{&quot;StringDB&quot;: &quot;physical&quot;, &quot;StringEvidence&quot;: &quot;experiments:0.254,textmining:0.031,coexpression:0.009&quot;, &quot;BioGrid&quot;: &quot;physical&quot;, &quot;BioGrid_PubMed&quot;: &quot;14660704&quot;, &quot;BioGrid_Type&quot;: &quot;Affinity Capture-MS&quot;, &quot;String_Score_Physical&quot;: 284, &quot;String_Score_Combined&quot;: 313}"/>
  </edge>
  <edge label="850972 (pp) 851458" source="153" target="266">
    <att type="string" name="canonicalName" value="850972 (pp) 851458"/>
    <att type="string" name="interaction" value="pp"/>
    <att type="int" name="SCORE" value="585"/>
    <att type="string" name="support" value="{&quot;StringDB&quot;: &quot;physical&quot;, &quot;StringEvidence&quot;: &quot;experiments:0.567&quot;, &quot;BioGrid&quot;: &quot;genetic&quot;, &quot;BioGrid_PubMed&quot;: &quot;19325107&quot;, &quot;BioGrid_Type&quot;: &quot;Phenotypic Enhancement&quot;, &quot;String_Score_Physical&quot;: 585, &quot;String_Score_Combined&quot;: 585}"/>
  </edge>
  <edge label="850972 (pp) 851928" source="153" target="391">
    <att type="string" name="canonicalName" value="850972 (pp) 851928"/>
    <att type="string" name="interaction" value="pp"/>
    <att type="int" name="SCORE" value="601"/>
    <att type="string" name="support" value="{&quot;StringDB&quot;: &quot;physical&quot;, &quot;StringEvidence&quot;: &quot;experiments:0.584&quot;, &quot;BioGrid&quot;: &quot;physical&quot;, &quot;BioGrid_PubMed&quot;: &quot;18719252,11805837&quot;, &quot;BioGrid_Type&quot;: &quot;Two-hybrid,Affinity Capture-MS&quot;, &quot;String_Score_Physical&quot;: 601, &quot;String_Score_Combined&quot;: 601}"/>
  </edge>
  <edge label="850972 (pp) 852230" source="153" target="469">
    <att type="string" name="canonicalName" value="850972 (pp) 852230"/>
    <att type="string" name="interaction" value="pp"/>
    <att type="int" name="SCORE" value="299"/>
    <att type="string" name="support" value="{&quot;StringDB&quot;: &quot;physical&quot;, &quot;StringEvidence&quot;: &quot;experiments:0.269&quot;, &quot;BioGrid&quot;: &quot;genetic&quot;, &quot;BioGrid_PubMed&quot;: &quot;27708008,20093466&quot;, &quot;BioGrid_Type&quot;: &quot;Negative Genetic&quot;, &quot;BioGrid_Score&quot;: &quot;-0.1201,-0.1777&quot;, &quot;String_Score_Physical&quot;: 299, &quot;String_Score_Combined&quot;: 299}"/>
  </edge>
  <edge label="850972 (pp) 852755" source="153" target="593">
    <att type="string" name="canonicalName" value="850972 (pp) 852755"/>
    <att type="string" name="interaction" value="pp"/>
    <att type="int" name="SCORE" value="315"/>
    <att type="string" name="support" value="{&quot;StringDB&quot;: &quot;physical&quot;, &quot;StringEvidence&quot;: &quot;experiments:0.286&quot;, &quot;BioGrid&quot;: &quot;physical&quot;, &quot;BioGrid_PubMed&quot;: &quot;19840948&quot;, &quot;BioGrid_Type&quot;: &quot;Affinity Capture-RNA&quot;, &quot;String_Score_Physical&quot;: 315, &quot;String_Score_Combined&quot;: 315}"/>
  </edge>
  <edge label="850972 (pp) 853986" source="153" target="886">
    <att type="string" name="canonicalName" value="850972 (pp) 853986"/>
    <att type="string" name="interaction" value="pp"/>
    <att type="int" name="SCORE" value="304"/>
    <att type="string" name="support" value="{&quot;StringDB&quot;: &quot;physical&quot;, &quot;StringEvidence&quot;: &quot;experiments:0.274&quot;, &quot;String_Score_Physical&quot;: 304, &quot;String_Score_Combined&quot;: 304}"/>
  </edge>
  <edge label="850972 (pp) 854242" source="153" target="956">
    <att type="string" name="canonicalName" value="850972 (pp) 854242"/>
    <att type="string" name="interaction" value="pp"/>
    <att type="int" name="SCORE" value="288"/>
    <att type="string" name="support" value="{&quot;StringDB&quot;: &quot;physical&quot;, &quot;StringEvidence&quot;: &quot;experiments:0.258&quot;, &quot;BioGrid&quot;: &quot;genetic&quot;, &quot;BioGrid_PubMed&quot;: &quot;27708008&quot;, &quot;BioGrid_Type&quot;: &quot;Negative Genetic&quot;, &quot;BioGrid_Score&quot;: &quot;-0.2444,-0.5546&quot;, &quot;String_Score_Physical&quot;: 288, &quot;String_Score_Combined&quot;: 288}"/>
  </edge>
  <edge label="850972 (pp) 854813" source="153" target="1087">
    <att type="string" name="canonicalName" value="850972 (pp) 854813"/>
    <att type="string" name="interaction" value="pp"/>
    <att type="int" name="SCORE" value="319"/>
    <att type="string" name="support" value="{&quot;StringDB&quot;: &quot;physical&quot;, &quot;StringEvidence&quot;: &quot;experiments:0.290&quot;, &quot;BioGrid&quot;: &quot;genetic&quot;, &quot;BioGrid_PubMed&quot;: &quot;27708008&quot;, &quot;BioGrid_Type&quot;: &quot;Negative Genetic&quot;, &quot;BioGrid_Score&quot;: &quot;-0.2923&quot;, &quot;String_Score_Physical&quot;: 319, &quot;String_Score_Combined&quot;: 319}"/>
  </edge>
  <edge label="850974 (pp) 851495" source="154" target="280">
    <att type="string" name="canonicalName" value="850974 (pp) 851495"/>
    <att type="string" name="interaction" value="pp"/>
    <att type="int" name="SCORE" value="315"/>
    <att type="string" name="support" value="{&quot;StringDB&quot;: &quot;physical&quot;, &quot;StringEvidence&quot;: &quot;experiments:0.286,coexpression:0.013&quot;, &quot;BioGrid&quot;: &quot;physical&quot;, &quot;BioGrid_PubMed&quot;: &quot;23712011&quot;, &quot;BioGrid_Type&quot;: &quot;Affinity Capture-MS&quot;, &quot;String_Score_Physical&quot;: 315, &quot;String_Score_Combined&quot;: 323}"/>
  </edge>
  <edge label="850974 (pp) 851564" source="154" target="297">
    <att type="string" name="canonicalName" value="850974 (pp) 851564"/>
    <att type="string" name="interaction" value="pp"/>
    <att type="int" name="SCORE" value="686"/>
    <att type="string" name="support" value="{&quot;StringDB&quot;: &quot;physical&quot;, &quot;StringEvidence&quot;: &quot;textmining:0.700,experiments:0.673,coexpression:0.591&quot;, &quot;BioGrid&quot;: &quot;physical&quot;, &quot;BioGrid_PubMed&quot;: &quot;18719252,10688190&quot;, &quot;BioGrid_Type&quot;: &quot;Two-hybrid&quot;, &quot;String_Score_Physical&quot;: 686, &quot;String_Score_Combined&quot;: 961}"/>
  </edge>
  <edge label="850974 (pp) 852130" source="154" target="449">
    <att type="string" name="canonicalName" value="850974 (pp) 852130"/>
    <att type="string" name="interaction" value="pp"/>
    <att type="int" name="SCORE" value="300"/>
    <att type="string" name="support" value="{&quot;StringDB&quot;: &quot;physical&quot;, &quot;StringEvidence&quot;: &quot;experiments:0.270,textmining:0.039&quot;, &quot;String_Score_Physical&quot;: 300, &quot;String_Score_Combined&quot;: 327}"/>
  </edge>
  <edge label="850974 (pp) 852702" source="154" target="581">
    <att type="string" name="canonicalName" value="850974 (pp) 852702"/>
    <att type="string" name="interaction" value="pp"/>
    <att type="int" name="SCORE" value="373"/>
    <att type="string" name="support" value="{&quot;StringDB&quot;: &quot;physical&quot;, &quot;StringEvidence&quot;: &quot;textmining:0.961,experiments:0.347,coexpression:0.015&quot;, &quot;BioGrid&quot;: &quot;physical&quot;, &quot;BioGrid_PubMed&quot;: &quot;22570495&quot;, &quot;BioGrid_Type&quot;: &quot;Reconstituted Complex&quot;, &quot;String_Score_Physical&quot;: 373, &quot;String_Score_Combined&quot;: 976}"/>
  </edge>
  <edge label="850974 (pp) 852755" source="154" target="593">
    <att type="string" name="canonicalName" value="850974 (pp) 852755"/>
    <att type="string" name="interaction" value="pp"/>
    <att type="int" name="SCORE" value="315"/>
    <att type="string" name="support" value="{&quot;StringDB&quot;: &quot;physical&quot;, &quot;StringEvidence&quot;: &quot;experiments:0.286&quot;, &quot;BioGrid&quot;: &quot;physical&quot;, &quot;BioGrid_PubMed&quot;: &quot;19840948&quot;, &quot;BioGrid_Type&quot;: &quot;Affinity Capture-RNA&quot;, &quot;String_Score_Physical&quot;: 315, &quot;String_Score_Combined&quot;: 315}"/>
  </edge>
  <edge label="850974 (pp) 852762" source="154" target="596">
    <att type="string" name="canonicalName" value="850974 (pp) 852762"/>
    <att type="string" name="interaction" value="pp"/>
    <att type="int" name="SCORE" value="192"/>
    <att type="string" name="support" value="{&quot;StringDB&quot;: &quot;physical&quot;, &quot;StringEvidence&quot;: &quot;experiments:0.157,textmining:0.039,coexpression:0.014&quot;, &quot;String_Score_Physical&quot;: 192, &quot;String_Score_Combined&quot;: 233}"/>
  </edge>
  <edge label="850974 (pp) 852881" source="154" target="616">
    <att type="string" name="canonicalName" value="850974 (pp) 852881"/>
    <att type="string" name="interaction" value="pp"/>
    <att type="int" name="SCORE" value="192"/>
    <att type="string" name="support" value="{&quot;StringDB&quot;: &quot;physical&quot;, &quot;StringEvidence&quot;: &quot;experiments:0.157,textmining:0.039,coexpression:0.014&quot;, &quot;String_Score_Physical&quot;: 192, &quot;String_Score_Combined&quot;: 233}"/>
  </edge>
  <edge label="850974 (pp) 852890" source="154" target="620">
    <att type="string" name="canonicalName" value="850974 (pp) 852890"/>
    <att type="string" name="interaction" value="pp"/>
    <att type="int" name="SCORE" value="262"/>
    <att type="string" name="support" value="{&quot;StringDB&quot;: &quot;physical&quot;, &quot;StringEvidence&quot;: &quot;experiments:0.230&quot;, &quot;String_Score_Physical&quot;: 262, &quot;String_Score_Combined&quot;: 262}"/>
  </edge>
  <edge label="850974 (pp) 853288" source="154" target="710">
    <att type="string" name="canonicalName" value="850974 (pp) 853288"/>
    <att type="string" name="interaction" value="pp"/>
    <att type="int" name="SCORE" value="835"/>
    <att type="string" name="support" value="{&quot;StringDB&quot;: &quot;physical&quot;, &quot;StringEvidence&quot;: &quot;experiments:0.828&quot;, &quot;String_Score_Physical&quot;: 835, &quot;String_Score_Combined&quot;: 835}"/>
  </edge>
  <edge label="850974 (pp) 853300" source="154" target="715">
    <att type="string" name="canonicalName" value="850974 (pp) 853300"/>
    <att type="string" name="interaction" value="pp"/>
    <att type="int" name="SCORE" value="203"/>
    <att type="string" name="support" value="{&quot;StringDB&quot;: &quot;physical&quot;, &quot;StringEvidence&quot;: &quot;coexpression:0.249,experiments:0.170&quot;, &quot;BioGrid&quot;: &quot;physical&quot;, &quot;BioGrid_PubMed&quot;: &quot;11805837&quot;, &quot;BioGrid_Type&quot;: &quot;Affinity Capture-MS&quot;, &quot;String_Score_Physical&quot;: 203, &quot;String_Score_Combined&quot;: 402}"/>
  </edge>
  <edge label="850974 (pp) 854344" source="154" target="978">
    <att type="string" name="canonicalName" value="850974 (pp) 854344"/>
    <att type="string" name="interaction" value="pp"/>
    <att type="int" name="SCORE" value="999"/>
    <att type="string" name="support" value="{&quot;StringDB&quot;: &quot;physical&quot;, &quot;StringEvidence&quot;: &quot;experiments:0.999,coexpression:0.894,textmining:0.893&quot;, &quot;BioGrid&quot;: &quot;physical&quot;, &quot;BioGrid_PubMed&quot;: &quot;20826334,16963086,16554755&quot;, &quot;BioGrid_Type&quot;: &quot;Affinity Capture-MS,Affinity Capture-Western&quot;, &quot;String_Score_Physical&quot;: 999, &quot;String_Score_Combined&quot;: 999}"/>
  </edge>
  <edge label="850974 (pp) 855836" source="154" target="1343">
    <att type="string" name="canonicalName" value="850974 (pp) 855836"/>
    <att type="string" name="interaction" value="pp"/>
    <att type="int" name="SCORE" value="208"/>
    <att type="string" name="support" value="{&quot;BioGrid&quot;: &quot;physical&quot;, &quot;BioGrid_PubMed&quot;: &quot;31399574&quot;, &quot;BioGrid_Type&quot;: &quot;Affinity Capture-MS&quot;}"/>
  </edge>
  <edge label="850974 (pp) 855939" source="154" target="1378">
    <att type="string" name="canonicalName" value="850974 (pp) 855939"/>
    <att type="string" name="interaction" value="pp"/>
    <att type="int" name="SCORE" value="208"/>
    <att type="string" name="support" value="{&quot;BioGrid&quot;: &quot;physical&quot;, &quot;BioGrid_PubMed&quot;: &quot;33199619&quot;, &quot;BioGrid_Type&quot;: &quot;Affinity Capture-MS&quot;}"/>
  </edge>
  <edge label="850984 (pp) 852294" source="155" target="488">
    <att type="string" name="canonicalName" value="850984 (pp) 852294"/>
    <att type="string" name="interaction" value="pp"/>
    <att type="int" name="SCORE" value="315"/>
    <att type="string" name="support" value="{&quot;StringDB&quot;: &quot;physical&quot;, &quot;StringEvidence&quot;: &quot;experiments:0.286&quot;, &quot;BioGrid&quot;: &quot;physical&quot;, &quot;BioGrid_PubMed&quot;: &quot;22199229&quot;, &quot;BioGrid_Type&quot;: &quot;Affinity Capture-MS&quot;, &quot;String_Score_Physical&quot;: 315, &quot;String_Score_Combined&quot;: 315}"/>
  </edge>
  <edge label="850984 (pp) 852756" source="155" target="594">
    <att type="string" name="canonicalName" value="850984 (pp) 852756"/>
    <att type="string" name="interaction" value="pp"/>
    <att type="int" name="SCORE" value="495"/>
    <att type="string" name="support" value="{&quot;StringDB&quot;: &quot;physical&quot;, &quot;StringEvidence&quot;: &quot;experiments:0.474&quot;, &quot;BioGrid&quot;: &quot;physical&quot;, &quot;BioGrid_PubMed&quot;: &quot;16554755&quot;, &quot;BioGrid_Type&quot;: &quot;Affinity Capture-MS&quot;, &quot;String_Score_Physical&quot;: 495, &quot;String_Score_Combined&quot;: 495}"/>
  </edge>
  <edge label="850984 (pp) 852991" source="155" target="642">
    <att type="string" name="canonicalName" value="850984 (pp) 852991"/>
    <att type="string" name="interaction" value="pp"/>
    <att type="int" name="SCORE" value="288"/>
    <att type="string" name="support" value="{&quot;StringDB&quot;: &quot;physical&quot;, &quot;StringEvidence&quot;: &quot;experiments:0.259&quot;, &quot;BioGrid&quot;: &quot;genetic&quot;, &quot;BioGrid_PubMed&quot;: &quot;21552543&quot;, &quot;BioGrid_Type&quot;: &quot;Negative Genetic&quot;, &quot;BioGrid_Score&quot;: &quot;-0.365703222&quot;, &quot;String_Score_Physical&quot;: 288, &quot;String_Score_Combined&quot;: 288}"/>
  </edge>
  <edge label="850994 (pp) 851045" source="156" target="166">
    <att type="string" name="canonicalName" value="850994 (pp) 851045"/>
    <att type="string" name="interaction" value="pp"/>
    <att type="int" name="SCORE" value="997"/>
    <att type="string" name="support" value="{&quot;StringDB&quot;: &quot;physical&quot;, &quot;StringEvidence&quot;: &quot;experiments:0.976,coexpression:0.972,database:0.896,textmining:0.636&quot;, &quot;String_Score_Physical&quot;: 997, &quot;String_Score_Combined&quot;: 999}"/>
  </edge>
  <edge label="850994 (pp) 851611" source="156" target="310">
    <att type="string" name="canonicalName" value="850994 (pp) 851611"/>
    <att type="string" name="interaction" value="pp"/>
    <att type="int" name="SCORE" value="505"/>
    <att type="string" name="support" value="{&quot;StringDB&quot;: &quot;physical&quot;, &quot;StringEvidence&quot;: &quot;coexpression:0.589,experiments:0.484,textmining:0.080&quot;, &quot;String_Score_Physical&quot;: 505, &quot;String_Score_Combined&quot;: 812}"/>
  </edge>
  <edge label="850994 (pp) 852111" source="156" target="442">
    <att type="string" name="canonicalName" value="850994 (pp) 852111"/>
    <att type="string" name="interaction" value="pp"/>
    <att type="int" name="SCORE" value="888"/>
    <att type="string" name="support" value="{&quot;StringDB&quot;: &quot;physical&quot;, &quot;StringEvidence&quot;: &quot;coexpression:0.905,experiments:0.883,textmining:0.100&quot;, &quot;String_Score_Physical&quot;: 888, &quot;String_Score_Combined&quot;: 990}"/>
  </edge>
  <edge label="850994 (pp) 852242" source="156" target="474">
    <att type="string" name="canonicalName" value="850994 (pp) 852242"/>
    <att type="string" name="interaction" value="pp"/>
    <att type="int" name="SCORE" value="360"/>
    <att type="string" name="support" value="{&quot;StringDB&quot;: &quot;physical&quot;, &quot;StringEvidence&quot;: &quot;experiments:0.333,coexpression:0.222&quot;, &quot;String_Score_Physical&quot;: 360, &quot;String_Score_Combined&quot;: 502}"/>
  </edge>
  <edge label="850994 (pp) 852397" source="156" target="508">
    <att type="string" name="canonicalName" value="850994 (pp) 852397"/>
    <att type="string" name="interaction" value="pp"/>
    <att type="int" name="SCORE" value="360"/>
    <att type="string" name="support" value="{&quot;StringDB&quot;: &quot;physical&quot;, &quot;StringEvidence&quot;: &quot;experiments:0.333,coexpression:0.222&quot;, &quot;String_Score_Physical&quot;: 360, &quot;String_Score_Combined&quot;: 502}"/>
  </edge>
  <edge label="850994 (pp) 852408" source="156" target="511">
    <att type="string" name="canonicalName" value="850994 (pp) 852408"/>
    <att type="string" name="interaction" value="pp"/>
    <att type="int" name="SCORE" value="206"/>
    <att type="string" name="support" value="{&quot;StringDB&quot;: &quot;physical&quot;, &quot;StringEvidence&quot;: &quot;experiments:0.172,coexpression:0.013&quot;, &quot;String_Score_Physical&quot;: 206, &quot;String_Score_Combined&quot;: 215}"/>
  </edge>
  <edge label="850994 (pp) 852702" source="156" target="581">
    <att type="string" name="canonicalName" value="850994 (pp) 852702"/>
    <att type="string" name="interaction" value="pp"/>
    <att type="int" name="SCORE" value="857"/>
    <att type="string" name="support" value="{&quot;StringDB&quot;: &quot;physical&quot;, &quot;StringEvidence&quot;: &quot;experiments:0.851,textmining:0.107,coexpression:0.009&quot;, &quot;BioGrid&quot;: &quot;genetic&quot;, &quot;BioGrid_PubMed&quot;: &quot;27708008,20093466,19420139&quot;, &quot;BioGrid_Type&quot;: &quot;Negative Genetic,Phenotypic Suppression&quot;, &quot;BioGrid_Score&quot;: &quot;-0.1847,-0.1484,-0.1552&quot;, &quot;String_Score_Physical&quot;: 857, &quot;String_Score_Combined&quot;: 873}"/>
  </edge>
  <edge label="850994 (pp) 852755" source="156" target="593">
    <att type="string" name="canonicalName" value="850994 (pp) 852755"/>
    <att type="string" name="interaction" value="pp"/>
    <att type="int" name="SCORE" value="302"/>
    <att type="string" name="support" value="{&quot;StringDB&quot;: &quot;physical&quot;, &quot;StringEvidence&quot;: &quot;experiments:0.272&quot;, &quot;BioGrid&quot;: &quot;genetic,physical&quot;, &quot;BioGrid_PubMed&quot;: &quot;27708008,19840948&quot;, &quot;BioGrid_Type&quot;: &quot;Affinity Capture-RNA,Negative Genetic&quot;, &quot;BioGrid_Score&quot;: &quot;-0.32&quot;, &quot;String_Score_Physical&quot;: 302, &quot;String_Score_Combined&quot;: 302}"/>
  </edge>
  <edge label="850994 (pp) 853135" source="156" target="671">
    <att type="string" name="canonicalName" value="850994 (pp) 853135"/>
    <att type="string" name="interaction" value="pp"/>
    <att type="int" name="SCORE" value="505"/>
    <att type="string" name="support" value="{&quot;StringDB&quot;: &quot;physical&quot;, &quot;StringEvidence&quot;: &quot;experiments:0.484,coexpression:0.228&quot;, &quot;String_Score_Physical&quot;: 505, &quot;String_Score_Combined&quot;: 618}"/>
  </edge>
  <edge label="850994 (pp) 853248" source="156" target="700">
    <att type="string" name="canonicalName" value="850994 (pp) 853248"/>
    <att type="string" name="interaction" value="pp"/>
    <att type="int" name="SCORE" value="997"/>
    <att type="string" name="support" value="{&quot;StringDB&quot;: &quot;physical&quot;, &quot;StringEvidence&quot;: &quot;experiments:0.976,database:0.896,coexpression:0.887,textmining:0.689&quot;, &quot;String_Score_Physical&quot;: 997, &quot;String_Score_Combined&quot;: 999}"/>
  </edge>
  <edge label="850994 (pp) 853342" source="156" target="722">
    <att type="string" name="canonicalName" value="850994 (pp) 853342"/>
    <att type="string" name="interaction" value="pp"/>
    <att type="int" name="SCORE" value="277"/>
    <att type="string" name="support" value="{&quot;StringDB&quot;: &quot;physical&quot;, &quot;StringEvidence&quot;: &quot;experiments:0.246,coexpression:0.102&quot;, &quot;String_Score_Physical&quot;: 277, &quot;String_Score_Combined&quot;: 350}"/>
  </edge>
  <edge label="850994 (pp) 853578" source="156" target="783">
    <att type="string" name="canonicalName" value="850994 (pp) 853578"/>
    <att type="string" name="interaction" value="pp"/>
    <att type="int" name="SCORE" value="839"/>
    <att type="string" name="support" value="{&quot;StringDB&quot;: &quot;physical&quot;, &quot;StringEvidence&quot;: &quot;experiments:0.832,coexpression:0.636,textmining:0.001&quot;, &quot;String_Score_Physical&quot;: 839, &quot;String_Score_Combined&quot;: 941}"/>
  </edge>
  <edge label="850994 (pp) 853700" source="156" target="808">
    <att type="string" name="canonicalName" value="850994 (pp) 853700"/>
    <att type="string" name="interaction" value="pp"/>
    <att type="int" name="SCORE" value="997"/>
    <att type="string" name="support" value="{&quot;StringDB&quot;: &quot;physical&quot;, &quot;StringEvidence&quot;: &quot;experiments:0.976,coexpression:0.928,database:0.896,textmining:0.707&quot;, &quot;String_Score_Physical&quot;: 997, &quot;String_Score_Combined&quot;: 999}"/>
  </edge>
  <edge label="850994 (pp) 853785" source="156" target="830">
    <att type="string" name="canonicalName" value="850994 (pp) 853785"/>
    <att type="string" name="interaction" value="pp"/>
    <att type="int" name="SCORE" value="315"/>
    <att type="string" name="support" value="{&quot;StringDB&quot;: &quot;physical&quot;, &quot;StringEvidence&quot;: &quot;experiments:0.286&quot;, &quot;BioGrid&quot;: &quot;physical&quot;, &quot;BioGrid_PubMed&quot;: &quot;28727280&quot;, &quot;BioGrid_Type&quot;: &quot;Affinity Capture-MS&quot;, &quot;String_Score_Physical&quot;: 315, &quot;String_Score_Combined&quot;: 315}"/>
  </edge>
  <edge label="850994 (pp) 854135" source="156" target="927">
    <att type="string" name="canonicalName" value="850994 (pp) 854135"/>
    <att type="string" name="interaction" value="pp"/>
    <att type="int" name="SCORE" value="366"/>
    <att type="string" name="support" value="{&quot;StringDB&quot;: &quot;physical&quot;, &quot;StringEvidence&quot;: &quot;experiments:0.339&quot;, &quot;String_Score_Physical&quot;: 366, &quot;String_Score_Combined&quot;: 366}"/>
  </edge>
  <edge label="850994 (pp) 854286" source="156" target="965">
    <att type="string" name="canonicalName" value="850994 (pp) 854286"/>
    <att type="string" name="interaction" value="pp"/>
    <att type="int" name="SCORE" value="412"/>
    <att type="string" name="support" value="{&quot;StringDB&quot;: &quot;physical&quot;, &quot;StringEvidence&quot;: &quot;experiments:0.388,coexpression:0.019&quot;, &quot;String_Score_Physical&quot;: 412, &quot;String_Score_Combined&quot;: 424}"/>
  </edge>
  <edge label="850994 (pp) 854309" source="156" target="970">
    <att type="string" name="canonicalName" value="850994 (pp) 854309"/>
    <att type="string" name="interaction" value="pp"/>
    <att type="int" name="SCORE" value="288"/>
    <att type="string" name="support" value="{&quot;StringDB&quot;: &quot;physical&quot;, &quot;StringEvidence&quot;: &quot;experiments:0.259,coexpression:0.001&quot;, &quot;BioGrid&quot;: &quot;genetic&quot;, &quot;BioGrid_PubMed&quot;: &quot;20041197&quot;, &quot;BioGrid_Type&quot;: &quot;Positive Genetic&quot;, &quot;String_Score_Physical&quot;: 288, &quot;String_Score_Combined&quot;: 289}"/>
  </edge>
  <edge label="850994 (pp) 854317" source="156" target="972">
    <att type="string" name="canonicalName" value="850994 (pp) 854317"/>
    <att type="string" name="interaction" value="pp"/>
    <att type="int" name="SCORE" value="910"/>
    <att type="string" name="support" value="{&quot;StringDB&quot;: &quot;physical&quot;, &quot;StringEvidence&quot;: &quot;experiments:0.907,coexpression:0.058&quot;, &quot;String_Score_Physical&quot;: 910, &quot;String_Score_Combined&quot;: 916}"/>
  </edge>
  <edge label="850994 (pp) 854334" source="156" target="976">
    <att type="string" name="canonicalName" value="850994 (pp) 854334"/>
    <att type="string" name="interaction" value="pp"/>
    <att type="int" name="SCORE" value="582"/>
    <att type="string" name="support" value="{&quot;StringDB&quot;: &quot;physical&quot;, &quot;StringEvidence&quot;: &quot;experiments:0.564,coexpression:0.047&quot;, &quot;String_Score_Physical&quot;: 582, &quot;String_Score_Combined&quot;: 601}"/>
  </edge>
  <edge label="850994 (pp) 854354" source="156" target="981">
    <att type="string" name="canonicalName" value="850994 (pp) 854354"/>
    <att type="string" name="interaction" value="pp"/>
    <att type="int" name="SCORE" value="999"/>
    <att type="string" name="support" value="{&quot;StringDB&quot;: &quot;physical&quot;, &quot;StringEvidence&quot;: &quot;experiments:0.999,coexpression:0.987,database:0.896,textmining:0.150&quot;, &quot;BioGrid&quot;: &quot;genetic&quot;, &quot;BioGrid_PubMed&quot;: &quot;27708008,22377630,20093466&quot;, &quot;BioGrid_Type&quot;: &quot;Synthetic Lethality,Negative Genetic&quot;, &quot;BioGrid_Score&quot;: &quot;-0.529,-0.4492,-0.3678&quot;, &quot;String_Score_Physical&quot;: 999, &quot;String_Score_Combined&quot;: 999}"/>
  </edge>
  <edge label="850994 (pp) 854387" source="156" target="993">
    <att type="string" name="canonicalName" value="850994 (pp) 854387"/>
    <att type="string" name="interaction" value="pp"/>
    <att type="int" name="SCORE" value="213"/>
    <att type="string" name="support" value="{&quot;StringDB&quot;: &quot;physical&quot;, &quot;StringEvidence&quot;: &quot;experiments:0.179&quot;, &quot;String_Score_Physical&quot;: 213, &quot;String_Score_Combined&quot;: 213}"/>
  </edge>
  <edge label="850994 (pp) 854435" source="156" target="1004">
    <att type="string" name="canonicalName" value="850994 (pp) 854435"/>
    <att type="string" name="interaction" value="pp"/>
    <att type="int" name="SCORE" value="199"/>
    <att type="string" name="support" value="{&quot;StringDB&quot;: &quot;physical&quot;, &quot;StringEvidence&quot;: &quot;experiments:0.165,textmining:0.020,coexpression:0.019&quot;, &quot;String_Score_Physical&quot;: 199, &quot;String_Score_Combined&quot;: 229}"/>
  </edge>
  <edge label="850994 (pp) 854474" source="156" target="1008">
    <att type="string" name="canonicalName" value="850994 (pp) 854474"/>
    <att type="string" name="interaction" value="pp"/>
    <att type="int" name="SCORE" value="412"/>
    <att type="string" name="support" value="{&quot;StringDB&quot;: &quot;physical&quot;, &quot;StringEvidence&quot;: &quot;experiments:0.388,coexpression:0.082&quot;, &quot;String_Score_Physical&quot;: 412, &quot;String_Score_Combined&quot;: 461}"/>
  </edge>
  <edge label="850994 (pp) 854983" source="156" target="1127">
    <att type="string" name="canonicalName" value="850994 (pp) 854983"/>
    <att type="string" name="interaction" value="pp"/>
    <att type="int" name="SCORE" value="317"/>
    <att type="string" name="support" value="{&quot;StringDB&quot;: &quot;physical&quot;, &quot;StringEvidence&quot;: &quot;experiments:0.288,coexpression:0.243,textmining:0.002&quot;, &quot;String_Score_Physical&quot;: 317, &quot;String_Score_Combined&quot;: 484}"/>
  </edge>
  <edge label="850994 (pp) 855190" source="156" target="1184">
    <att type="string" name="canonicalName" value="850994 (pp) 855190"/>
    <att type="string" name="interaction" value="pp"/>
    <att type="int" name="SCORE" value="715"/>
    <att type="string" name="support" value="{&quot;StringDB&quot;: &quot;physical&quot;, &quot;StringEvidence&quot;: &quot;coexpression:0.554,database:0.520,textmining:0.478,experiments:0.382&quot;, &quot;String_Score_Physical&quot;: 715, &quot;String_Score_Combined&quot;: 933}"/>
  </edge>
  <edge label="850994 (pp) 855226" source="156" target="1199">
    <att type="string" name="canonicalName" value="850994 (pp) 855226"/>
    <att type="string" name="interaction" value="pp"/>
    <att type="int" name="SCORE" value="715"/>
    <att type="string" name="support" value="{&quot;StringDB&quot;: &quot;physical&quot;, &quot;StringEvidence&quot;: &quot;coexpression:0.554,database:0.520,experiments:0.382&quot;, &quot;String_Score_Physical&quot;: 715, &quot;String_Score_Combined&quot;: 873}"/>
  </edge>
  <edge label="850994 (pp) 855319" source="156" target="1221">
    <att type="string" name="canonicalName" value="850994 (pp) 855319"/>
    <att type="string" name="interaction" value="pp"/>
    <att type="int" name="SCORE" value="282"/>
    <att type="string" name="support" value="{&quot;StringDB&quot;: &quot;physical&quot;, &quot;StringEvidence&quot;: &quot;experiments:0.252,coexpression:0.106,textmining:0.026&quot;, &quot;String_Score_Physical&quot;: 282, &quot;String_Score_Combined&quot;: 375}"/>
  </edge>
  <edge label="850994 (pp) 855330" source="156" target="1224">
    <att type="string" name="canonicalName" value="850994 (pp) 855330"/>
    <att type="string" name="interaction" value="pp"/>
    <att type="int" name="SCORE" value="360"/>
    <att type="string" name="support" value="{&quot;StringDB&quot;: &quot;physical&quot;, &quot;StringEvidence&quot;: &quot;coexpression:0.481,experiments:0.333,textmining:0.117&quot;, &quot;String_Score_Physical&quot;: 360, &quot;String_Score_Combined&quot;: 706}"/>
  </edge>
  <edge label="850994 (pp) 855410" source="156" target="1240">
    <att type="string" name="canonicalName" value="850994 (pp) 855410"/>
    <att type="string" name="interaction" value="pp"/>
    <att type="int" name="SCORE" value="407"/>
    <att type="string" name="support" value="{&quot;StringDB&quot;: &quot;physical&quot;, &quot;StringEvidence&quot;: &quot;coexpression:0.478,experiments:0.382,textmining:0.132&quot;, &quot;String_Score_Physical&quot;: 407, &quot;String_Score_Combined&quot;: 731}"/>
  </edge>
  <edge label="850994 (pp) 855436" source="156" target="1246">
    <att type="string" name="canonicalName" value="850994 (pp) 855436"/>
    <att type="string" name="interaction" value="pp"/>
    <att type="int" name="SCORE" value="505"/>
    <att type="string" name="support" value="{&quot;StringDB&quot;: &quot;physical&quot;, &quot;StringEvidence&quot;: &quot;coexpression:0.591,experiments:0.484,textmining:0.057&quot;, &quot;String_Score_Physical&quot;: 505, &quot;String_Score_Combined&quot;: 809}"/>
  </edge>
  <edge label="850994 (pp) 855477" source="156" target="1253">
    <att type="string" name="canonicalName" value="850994 (pp) 855477"/>
    <att type="string" name="interaction" value="pp"/>
    <att type="int" name="SCORE" value="972"/>
    <att type="string" name="support" value="{&quot;StringDB&quot;: &quot;physical&quot;, &quot;StringEvidence&quot;: &quot;experiments:0.971,coexpression:0.201,textmining:0.019&quot;, &quot;String_Score_Physical&quot;: 972, &quot;String_Score_Combined&quot;: 978}"/>
  </edge>
  <edge label="850994 (pp) 855585" source="156" target="1280">
    <att type="string" name="canonicalName" value="850994 (pp) 855585"/>
    <att type="string" name="interaction" value="pp"/>
    <att type="int" name="SCORE" value="360"/>
    <att type="string" name="support" value="{&quot;StringDB&quot;: &quot;physical&quot;, &quot;StringEvidence&quot;: &quot;experiments:0.333,coexpression:0.324,textmining:0.089&quot;, &quot;String_Score_Physical&quot;: 360, &quot;String_Score_Combined&quot;: 605}"/>
  </edge>
  <edge label="850994 (pp) 855731" source="156" target="1323">
    <att type="string" name="canonicalName" value="850994 (pp) 855731"/>
    <att type="string" name="interaction" value="pp"/>
    <att type="int" name="SCORE" value="944"/>
    <att type="string" name="support" value="{&quot;StringDB&quot;: &quot;physical&quot;, &quot;StringEvidence&quot;: &quot;experiments:0.942,textmining:0.168&quot;, &quot;BioGrid&quot;: &quot;genetic&quot;, &quot;BioGrid_PubMed&quot;: &quot;9584085,27708008,20876302,20093466,19420139,11909951&quot;, &quot;BioGrid_Type&quot;: &quot;Negative Genetic,Dosage Rescue,Synthetic Growth Defect,Phenotypic Suppression&quot;, &quot;BioGrid_Score&quot;: &quot;-0.1829,-0.3885,-0.2072&quot;, &quot;String_Score_Physical&quot;: 944, &quot;String_Score_Combined&quot;: 954}"/>
  </edge>
  <edge label="850994 (pp) 855772" source="156" target="1333">
    <att type="string" name="canonicalName" value="850994 (pp) 855772"/>
    <att type="string" name="interaction" value="pp"/>
    <att type="int" name="SCORE" value="407"/>
    <att type="string" name="support" value="{&quot;StringDB&quot;: &quot;physical&quot;, &quot;StringEvidence&quot;: &quot;coexpression:0.485,experiments:0.382,textmining:0.124&quot;, &quot;String_Score_Physical&quot;: 407, &quot;String_Score_Combined&quot;: 732}"/>
  </edge>
  <edge label="850994 (pp) 855862" source="156" target="1352">
    <att type="string" name="canonicalName" value="850994 (pp) 855862"/>
    <att type="string" name="interaction" value="pp"/>
    <att type="int" name="SCORE" value="800"/>
    <att type="string" name="support" value="{&quot;StringDB&quot;: &quot;physical&quot;, &quot;StringEvidence&quot;: &quot;experiments:0.791,coexpression:0.076&quot;, &quot;String_Score_Physical&quot;: 800, &quot;String_Score_Combined&quot;: 815}"/>
  </edge>
  <edge label="850994 (pp) 856024" source="156" target="1400">
    <att type="string" name="canonicalName" value="850994 (pp) 856024"/>
    <att type="string" name="interaction" value="pp"/>
    <att type="int" name="SCORE" value="997"/>
    <att type="string" name="support" value="{&quot;StringDB&quot;: &quot;physical&quot;, &quot;StringEvidence&quot;: &quot;experiments:0.976,database:0.896,coexpression:0.878,textmining:0.570&quot;, &quot;String_Score_Physical&quot;: 997, &quot;String_Score_Combined&quot;: 999}"/>
  </edge>
  <edge label="850994 (pp) 856059" source="156" target="1408">
    <att type="string" name="canonicalName" value="850994 (pp) 856059"/>
    <att type="string" name="interaction" value="pp"/>
    <att type="int" name="SCORE" value="398"/>
    <att type="string" name="support" value="{&quot;StringDB&quot;: &quot;physical&quot;, &quot;StringEvidence&quot;: &quot;coexpression:0.571,experiments:0.373,textmining:0.040&quot;, &quot;String_Score_Physical&quot;: 398, &quot;String_Score_Combined&quot;: 752}"/>
  </edge>
  <edge label="850994 (pp) 856154" source="156" target="1431">
    <att type="string" name="canonicalName" value="850994 (pp) 856154"/>
    <att type="string" name="interaction" value="pp"/>
    <att type="int" name="SCORE" value="952"/>
    <att type="string" name="support" value="{&quot;StringDB&quot;: &quot;physical&quot;, &quot;StringEvidence&quot;: &quot;experiments:0.830,database:0.708,textmining:0.249,coexpression:0.058&quot;, &quot;String_Score_Physical&quot;: 952, &quot;String_Score_Combined&quot;: 966}"/>
  </edge>
  <edge label="850994 (pp) 856660" source="156" target="1549">
    <att type="string" name="canonicalName" value="850994 (pp) 856660"/>
    <att type="string" name="interaction" value="pp"/>
    <att type="int" name="SCORE" value="407"/>
    <att type="string" name="support" value="{&quot;StringDB&quot;: &quot;physical&quot;, &quot;StringEvidence&quot;: &quot;experiments:0.382,coexpression:0.356,textmining:0.044&quot;, &quot;String_Score_Physical&quot;: 407, &quot;String_Score_Combined&quot;: 634}"/>
  </edge>
  <edge label="850994 (pp) 856674" source="156" target="1555">
    <att type="string" name="canonicalName" value="850994 (pp) 856674"/>
    <att type="string" name="interaction" value="pp"/>
    <att type="int" name="SCORE" value="282"/>
    <att type="string" name="support" value="{&quot;StringDB&quot;: &quot;physical&quot;, &quot;StringEvidence&quot;: &quot;experiments:0.252,coexpression:0.106,textmining:0.026&quot;, &quot;String_Score_Physical&quot;: 282, &quot;String_Score_Combined&quot;: 375}"/>
  </edge>
  <edge label="850994 (pp) 856776" source="156" target="1575">
    <att type="string" name="canonicalName" value="850994 (pp) 856776"/>
    <att type="string" name="interaction" value="pp"/>
    <att type="int" name="SCORE" value="540"/>
    <att type="string" name="support" value="{&quot;StringDB&quot;: &quot;physical&quot;, &quot;StringEvidence&quot;: &quot;database:0.520&quot;, &quot;String_Score_Physical&quot;: 540, &quot;String_Score_Combined&quot;: 540}"/>
  </edge>
  <edge label="850997 (pp) 851111" source="157" target="185">
    <att type="string" name="canonicalName" value="850997 (pp) 851111"/>
    <att type="string" name="interaction" value="pp"/>
    <att type="int" name="SCORE" value="238"/>
    <att type="string" name="support" value="{&quot;StringDB&quot;: &quot;physical&quot;, &quot;StringEvidence&quot;: &quot;experiments:0.206,textmining:0.022,coexpression:0.015&quot;, &quot;String_Score_Physical&quot;: 238, &quot;String_Score_Combined&quot;: 266}"/>
  </edge>
  <edge label="850997 (pp) 851324" source="157" target="229">
    <att type="string" name="canonicalName" value="850997 (pp) 851324"/>
    <att type="string" name="interaction" value="pp"/>
    <att type="int" name="SCORE" value="295"/>
    <att type="string" name="support" value="{&quot;StringDB&quot;: &quot;physical&quot;, &quot;StringEvidence&quot;: &quot;experiments:0.265,coexpression:0.009&quot;, &quot;String_Score_Physical&quot;: 295, &quot;String_Score_Combined&quot;: 301}"/>
  </edge>
  <edge label="850997 (pp) 851785" source="157" target="350">
    <att type="string" name="canonicalName" value="850997 (pp) 851785"/>
    <att type="string" name="interaction" value="pp"/>
    <att type="int" name="SCORE" value="315"/>
    <att type="string" name="support" value="{&quot;StringDB&quot;: &quot;physical&quot;, &quot;StringEvidence&quot;: &quot;textmining:0.915,experiments:0.286,coexpression:0.067&quot;, &quot;BioGrid&quot;: &quot;physical&quot;, &quot;BioGrid_PubMed&quot;: &quot;25631044&quot;, &quot;BioGrid_Type&quot;: &quot;Affinity Capture-Western&quot;, &quot;String_Score_Physical&quot;: 315, &quot;String_Score_Combined&quot;: 945}"/>
  </edge>
  <edge label="850997 (pp) 852142" source="157" target="451">
    <att type="string" name="canonicalName" value="850997 (pp) 852142"/>
    <att type="string" name="interaction" value="pp"/>
    <att type="int" name="SCORE" value="410"/>
    <att type="string" name="support" value="{&quot;StringDB&quot;: &quot;physical&quot;, &quot;StringEvidence&quot;: &quot;experiments:0.385,coexpression:0.077&quot;, &quot;String_Score_Physical&quot;: 410, &quot;String_Score_Combined&quot;: 455}"/>
  </edge>
  <edge label="850997 (pp) 852235" source="157" target="472">
    <att type="string" name="canonicalName" value="850997 (pp) 852235"/>
    <att type="string" name="interaction" value="pp"/>
    <att type="int" name="SCORE" value="252"/>
    <att type="string" name="support" value="{&quot;StringDB&quot;: &quot;physical&quot;, &quot;StringEvidence&quot;: &quot;textmining:0.312,experiments:0.221,coexpression:0.220&quot;, &quot;String_Score_Physical&quot;: 252, &quot;String_Score_Combined&quot;: 599}"/>
  </edge>
  <edge label="850997 (pp) 852327" source="157" target="495">
    <att type="string" name="canonicalName" value="850997 (pp) 852327"/>
    <att type="string" name="interaction" value="pp"/>
    <att type="int" name="SCORE" value="199"/>
    <att type="string" name="support" value="{&quot;StringDB&quot;: &quot;physical&quot;, &quot;StringEvidence&quot;: &quot;coexpression:0.632,experiments:0.165,textmining:0.019&quot;, &quot;BioGrid&quot;: &quot;genetic&quot;, &quot;BioGrid_PubMed&quot;: &quot;27708008&quot;, &quot;BioGrid_Type&quot;: &quot;Negative Genetic&quot;, &quot;BioGrid_Score&quot;: &quot;-0.1931&quot;, &quot;String_Score_Physical&quot;: 199, &quot;String_Score_Combined&quot;: 710}"/>
  </edge>
  <edge label="850997 (pp) 852405" source="157" target="510">
    <att type="string" name="canonicalName" value="850997 (pp) 852405"/>
    <att type="string" name="interaction" value="pp"/>
    <att type="int" name="SCORE" value="288"/>
    <att type="string" name="support" value="{&quot;StringDB&quot;: &quot;physical&quot;, &quot;StringEvidence&quot;: &quot;experiments:0.259&quot;, &quot;BioGrid&quot;: &quot;genetic&quot;, &quot;BioGrid_PubMed&quot;: &quot;21035341&quot;, &quot;BioGrid_Type&quot;: &quot;Negative Genetic&quot;, &quot;BioGrid_Score&quot;: &quot;-0.133&quot;, &quot;String_Score_Physical&quot;: 288, &quot;String_Score_Combined&quot;: 288}"/>
  </edge>
  <edge label="850997 (pp) 852419" source="157" target="516">
    <att type="string" name="canonicalName" value="850997 (pp) 852419"/>
    <att type="string" name="interaction" value="pp"/>
    <att type="int" name="SCORE" value="315"/>
    <att type="string" name="support" value="{&quot;StringDB&quot;: &quot;physical&quot;, &quot;StringEvidence&quot;: &quot;experiments:0.287&quot;, &quot;BioGrid&quot;: &quot;physical&quot;, &quot;BioGrid_PubMed&quot;: &quot;30091672&quot;, &quot;BioGrid_Type&quot;: &quot;Co-fractionation&quot;, &quot;String_Score_Physical&quot;: 315, &quot;String_Score_Combined&quot;: 315}"/>
  </edge>
  <edge label="850997 (pp) 852755" source="157" target="593">
    <att type="string" name="canonicalName" value="850997 (pp) 852755"/>
    <att type="string" name="interaction" value="pp"/>
    <att type="int" name="SCORE" value="315"/>
    <att type="string" name="support" value="{&quot;StringDB&quot;: &quot;physical&quot;, &quot;StringEvidence&quot;: &quot;experiments:0.286&quot;, &quot;BioGrid&quot;: &quot;physical&quot;, &quot;BioGrid_PubMed&quot;: &quot;19840948&quot;, &quot;BioGrid_Type&quot;: &quot;Affinity Capture-RNA&quot;, &quot;String_Score_Physical&quot;: 315, &quot;String_Score_Combined&quot;: 315}"/>
  </edge>
  <edge label="850997 (pp) 853095" source="157" target="663">
    <att type="string" name="canonicalName" value="850997 (pp) 853095"/>
    <att type="string" name="interaction" value="pp"/>
    <att type="int" name="SCORE" value="422"/>
    <att type="string" name="support" value="{&quot;StringDB&quot;: &quot;physical&quot;, &quot;StringEvidence&quot;: &quot;experiments:0.397,coexpression:0.143,textmining:0.001&quot;, &quot;String_Score_Physical&quot;: 422, &quot;String_Score_Combined&quot;: 505}"/>
  </edge>
  <edge label="850997 (pp) 853817" source="157" target="843">
    <att type="string" name="canonicalName" value="850997 (pp) 853817"/>
    <att type="string" name="interaction" value="pp"/>
    <att type="int" name="SCORE" value="288"/>
    <att type="string" name="support" value="{&quot;StringDB&quot;: &quot;physical&quot;, &quot;StringEvidence&quot;: &quot;experiments:0.259&quot;, &quot;BioGrid&quot;: &quot;genetic&quot;, &quot;BioGrid_PubMed&quot;: &quot;30012561&quot;, &quot;BioGrid_Type&quot;: &quot;Positive Genetic&quot;, &quot;BioGrid_Score&quot;: &quot;0.087&quot;, &quot;String_Score_Physical&quot;: 288, &quot;String_Score_Combined&quot;: 288}"/>
  </edge>
  <edge label="850997 (pp) 854231" source="157" target="954">
    <att type="string" name="canonicalName" value="850997 (pp) 854231"/>
    <att type="string" name="interaction" value="pp"/>
    <att type="int" name="SCORE" value="412"/>
    <att type="string" name="support" value="{&quot;StringDB&quot;: &quot;physical&quot;, &quot;StringEvidence&quot;: &quot;coexpression:0.530,experiments:0.387,textmining:0.115&quot;, &quot;String_Score_Physical&quot;: 412, &quot;String_Score_Combined&quot;: 755}"/>
  </edge>
  <edge label="850997 (pp) 854582" source="157" target="1033">
    <att type="string" name="canonicalName" value="850997 (pp) 854582"/>
    <att type="string" name="interaction" value="pp"/>
    <att type="int" name="SCORE" value="243"/>
    <att type="string" name="support" value="{&quot;StringDB&quot;: &quot;physical&quot;, &quot;StringEvidence&quot;: &quot;experiments:0.212,textmining:0.036&quot;, &quot;String_Score_Physical&quot;: 243, &quot;String_Score_Combined&quot;: 271}"/>
  </edge>
  <edge label="850997 (pp) 854598" source="157" target="1036">
    <att type="string" name="canonicalName" value="850997 (pp) 854598"/>
    <att type="string" name="interaction" value="pp"/>
    <att type="int" name="SCORE" value="197"/>
    <att type="string" name="support" value="{&quot;StringDB&quot;: &quot;physical&quot;, &quot;StringEvidence&quot;: &quot;experiments:0.163,textmining:0.091&quot;, &quot;String_Score_Physical&quot;: 197, &quot;String_Score_Combined&quot;: 269}"/>
  </edge>
  <edge label="850997 (pp) 854622" source="157" target="1038">
    <att type="string" name="canonicalName" value="850997 (pp) 854622"/>
    <att type="string" name="interaction" value="pp"/>
    <att type="int" name="SCORE" value="237"/>
    <att type="string" name="support" value="{&quot;StringDB&quot;: &quot;physical&quot;, &quot;StringEvidence&quot;: &quot;textmining:0.304,experiments:0.205,coexpression:0.013&quot;, &quot;String_Score_Physical&quot;: 237, &quot;String_Score_Combined&quot;: 476}"/>
  </edge>
  <edge label="850997 (pp) 854695" source="157" target="1055">
    <att type="string" name="canonicalName" value="850997 (pp) 854695"/>
    <att type="string" name="interaction" value="pp"/>
    <att type="int" name="SCORE" value="290"/>
    <att type="string" name="support" value="{&quot;StringDB&quot;: &quot;physical&quot;, &quot;StringEvidence&quot;: &quot;experiments:0.260,coexpression:0.107,textmining:0.078&quot;, &quot;String_Score_Physical&quot;: 290, &quot;String_Score_Combined&quot;: 415}"/>
  </edge>
  <edge label="850997 (pp) 854930" source="157" target="1117">
    <att type="string" name="canonicalName" value="850997 (pp) 854930"/>
    <att type="string" name="interaction" value="pp"/>
    <att type="int" name="SCORE" value="315"/>
    <att type="string" name="support" value="{&quot;StringDB&quot;: &quot;physical&quot;, &quot;StringEvidence&quot;: &quot;textmining:0.855,experiments:0.286,coexpression:0.053&quot;, &quot;BioGrid&quot;: &quot;physical&quot;, &quot;BioGrid_PubMed&quot;: &quot;25631044&quot;, &quot;BioGrid_Type&quot;: &quot;Affinity Capture-Western&quot;, &quot;String_Score_Physical&quot;: 315, &quot;String_Score_Combined&quot;: 906}"/>
  </edge>
  <edge label="850997 (pp) 855592" source="157" target="1282">
    <att type="string" name="canonicalName" value="850997 (pp) 855592"/>
    <att type="string" name="interaction" value="pp"/>
    <att type="int" name="SCORE" value="320"/>
    <att type="string" name="support" value="{&quot;StringDB&quot;: &quot;physical&quot;, &quot;StringEvidence&quot;: &quot;experiments:0.292,textmining:0.036,coexpression:0.006&quot;, &quot;BioGrid&quot;: &quot;physical&quot;, &quot;BioGrid_PubMed&quot;: &quot;30463002&quot;, &quot;BioGrid_Type&quot;: &quot;Affinity Capture-MS&quot;, &quot;String_Score_Physical&quot;: 320, &quot;String_Score_Combined&quot;: 349}"/>
  </edge>
  <edge label="850997 (pp) 855675" source="157" target="1310">
    <att type="string" name="canonicalName" value="850997 (pp) 855675"/>
    <att type="string" name="interaction" value="pp"/>
    <att type="int" name="SCORE" value="290"/>
    <att type="string" name="support" value="{&quot;StringDB&quot;: &quot;physical&quot;, &quot;StringEvidence&quot;: &quot;experiments:0.260,coexpression:0.107,textmining:0.078&quot;, &quot;String_Score_Physical&quot;: 290, &quot;String_Score_Combined&quot;: 415}"/>
  </edge>
  <edge label="850997 (pp) 855683" source="157" target="1312">
    <att type="string" name="canonicalName" value="850997 (pp) 855683"/>
    <att type="string" name="interaction" value="pp"/>
    <att type="int" name="SCORE" value="237"/>
    <att type="string" name="support" value="{&quot;StringDB&quot;: &quot;physical&quot;, &quot;StringEvidence&quot;: &quot;experiments:0.204&quot;, &quot;String_Score_Physical&quot;: 237, &quot;String_Score_Combined&quot;: 237}"/>
  </edge>
  <edge label="850997 (pp) 856027" source="157" target="1401">
    <att type="string" name="canonicalName" value="850997 (pp) 856027"/>
    <att type="string" name="interaction" value="pp"/>
    <att type="int" name="SCORE" value="262"/>
    <att type="string" name="support" value="{&quot;StringDB&quot;: &quot;physical&quot;, &quot;StringEvidence&quot;: &quot;experiments:0.230,coexpression:0.225,textmining:0.018&quot;, &quot;String_Score_Physical&quot;: 262, &quot;String_Score_Combined&quot;: 438}"/>
  </edge>
  <edge label="850997 (pp) 856321" source="157" target="1468">
    <att type="string" name="canonicalName" value="850997 (pp) 856321"/>
    <att type="string" name="interaction" value="pp"/>
    <att type="int" name="SCORE" value="252"/>
    <att type="string" name="support" value="{&quot;StringDB&quot;: &quot;physical&quot;, &quot;StringEvidence&quot;: &quot;experiments:0.221,coexpression:0.220,textmining:0.082&quot;, &quot;String_Score_Physical&quot;: 252, &quot;String_Score_Combined&quot;: 465}"/>
  </edge>
  <edge label="850997 (pp) 856448" source="157" target="1496">
    <att type="string" name="canonicalName" value="850997 (pp) 856448"/>
    <att type="string" name="interaction" value="pp"/>
    <att type="int" name="SCORE" value="404"/>
    <att type="string" name="support" value="{&quot;StringDB&quot;: &quot;physical&quot;, &quot;StringEvidence&quot;: &quot;coexpression:0.596,experiments:0.380,textmining:0.349&quot;, &quot;String_Score_Physical&quot;: 404, &quot;String_Score_Combined&quot;: 843}"/>
  </edge>
  <edge label="850997 (pp) 856689" source="157" target="1556">
    <att type="string" name="canonicalName" value="850997 (pp) 856689"/>
    <att type="string" name="interaction" value="pp"/>
    <att type="int" name="SCORE" value="543"/>
    <att type="string" name="support" value="{&quot;StringDB&quot;: &quot;physical&quot;, &quot;StringEvidence&quot;: &quot;experiments:0.523,coexpression:0.403,textmining:0.144&quot;, &quot;String_Score_Physical&quot;: 543, &quot;String_Score_Combined&quot;: 766}"/>
  </edge>
  <edge label="851004 (pp) 851458" source="158" target="266">
    <att type="string" name="canonicalName" value="851004 (pp) 851458"/>
    <att type="string" name="interaction" value="pp"/>
    <att type="int" name="SCORE" value="278"/>
    <att type="string" name="support" value="{&quot;StringDB&quot;: &quot;physical&quot;, &quot;StringEvidence&quot;: &quot;experiments:0.247&quot;, &quot;BioGrid&quot;: &quot;physical&quot;, &quot;BioGrid_PubMed&quot;: &quot;18719252&quot;, &quot;BioGrid_Type&quot;: &quot;Two-hybrid&quot;, &quot;String_Score_Physical&quot;: 278, &quot;String_Score_Combined&quot;: 278}"/>
  </edge>
  <edge label="851004 (pp) 852755" source="158" target="593">
    <att type="string" name="canonicalName" value="851004 (pp) 852755"/>
    <att type="string" name="interaction" value="pp"/>
    <att type="int" name="SCORE" value="315"/>
    <att type="string" name="support" value="{&quot;StringDB&quot;: &quot;physical&quot;, &quot;StringEvidence&quot;: &quot;experiments:0.286&quot;, &quot;BioGrid&quot;: &quot;physical&quot;, &quot;BioGrid_PubMed&quot;: &quot;19840948&quot;, &quot;BioGrid_Type&quot;: &quot;Affinity Capture-RNA&quot;, &quot;String_Score_Physical&quot;: 315, &quot;String_Score_Combined&quot;: 315}"/>
  </edge>
  <edge label="851004 (pp) 853475" source="158" target="754">
    <att type="string" name="canonicalName" value="851004 (pp) 853475"/>
    <att type="string" name="interaction" value="pp"/>
    <att type="int" name="SCORE" value="288"/>
    <att type="string" name="support" value="{&quot;StringDB&quot;: &quot;physical&quot;, &quot;StringEvidence&quot;: &quot;experiments:0.259&quot;, &quot;BioGrid&quot;: &quot;genetic&quot;, &quot;BioGrid_PubMed&quot;: &quot;24470217&quot;, &quot;BioGrid_Type&quot;: &quot;Synthetic Growth Defect&quot;, &quot;BioGrid_Score&quot;: &quot;0.53&quot;, &quot;String_Score_Physical&quot;: 288, &quot;String_Score_Combined&quot;: 288}"/>
  </edge>
  <edge label="851004 (pp) 853817" source="158" target="843">
    <att type="string" name="canonicalName" value="851004 (pp) 853817"/>
    <att type="string" name="interaction" value="pp"/>
    <att type="int" name="SCORE" value="288"/>
    <att type="string" name="support" value="{&quot;StringDB&quot;: &quot;physical&quot;, &quot;StringEvidence&quot;: &quot;experiments:0.259&quot;, &quot;BioGrid&quot;: &quot;genetic&quot;, &quot;BioGrid_PubMed&quot;: &quot;30012561&quot;, &quot;BioGrid_Type&quot;: &quot;Negative Genetic&quot;, &quot;BioGrid_Score&quot;: &quot;-0.253&quot;, &quot;String_Score_Physical&quot;: 288, &quot;String_Score_Combined&quot;: 288}"/>
  </edge>
  <edge label="851006 (pp) 851237" source="159" target="208">
    <att type="string" name="canonicalName" value="851006 (pp) 851237"/>
    <att type="string" name="interaction" value="pp"/>
    <att type="int" name="SCORE" value="800"/>
    <att type="string" name="support" value="{&quot;StringDB&quot;: &quot;physical&quot;, &quot;StringEvidence&quot;: &quot;database:0.791,textmining:0.468&quot;, &quot;String_Score_Physical&quot;: 800, &quot;String_Score_Combined&quot;: 893}"/>
  </edge>
  <edge label="851006 (pp) 851311" source="159" target="225">
    <att type="string" name="canonicalName" value="851006 (pp) 851311"/>
    <att type="string" name="interaction" value="pp"/>
    <att type="int" name="SCORE" value="800"/>
    <att type="string" name="support" value="{&quot;StringDB&quot;: &quot;physical&quot;, &quot;StringEvidence&quot;: &quot;database:0.791,textmining:0.447&quot;, &quot;String_Score_Physical&quot;: 800, &quot;String_Score_Combined&quot;: 889}"/>
  </edge>
  <edge label="851006 (pp) 852215" source="159" target="466">
    <att type="string" name="canonicalName" value="851006 (pp) 852215"/>
    <att type="string" name="interaction" value="pp"/>
    <att type="int" name="SCORE" value="900"/>
    <att type="string" name="support" value="{&quot;StringDB&quot;: &quot;physical&quot;, &quot;StringEvidence&quot;: &quot;database:0.896,textmining:0.237,neighborhood:0.064,coexpression:0.060&quot;, &quot;String_Score_Physical&quot;: 900, &quot;String_Score_Combined&quot;: 932}"/>
  </edge>
  <edge label="851006 (pp) 852875" source="159" target="615">
    <att type="string" name="canonicalName" value="851006 (pp) 852875"/>
    <att type="string" name="interaction" value="pp"/>
    <att type="int" name="SCORE" value="437"/>
    <att type="string" name="support" value="{&quot;StringDB&quot;: &quot;physical&quot;, &quot;StringEvidence&quot;: &quot;experiments:0.413,textmining:0.033,neighborhood:0.002&quot;, &quot;BioGrid&quot;: &quot;genetic&quot;, &quot;BioGrid_PubMed&quot;: &quot;27708008&quot;, &quot;BioGrid_Type&quot;: &quot;Negative Genetic&quot;, &quot;BioGrid_Score&quot;: &quot;-0.2011&quot;, &quot;String_Score_Physical&quot;: 437, &quot;String_Score_Combined&quot;: 456}"/>
  </edge>
  <edge label="851006 (pp) 853344" source="159" target="723">
    <att type="string" name="canonicalName" value="851006 (pp) 853344"/>
    <att type="string" name="interaction" value="pp"/>
    <att type="int" name="SCORE" value="900"/>
    <att type="string" name="support" value="{&quot;StringDB&quot;: &quot;physical&quot;, &quot;StringEvidence&quot;: &quot;database:0.896,textmining:0.862,coexpression:0.009&quot;, &quot;String_Score_Physical&quot;: 900, &quot;String_Score_Combined&quot;: 986}"/>
  </edge>
  <edge label="851006 (pp) 854641" source="159" target="1040">
    <att type="string" name="canonicalName" value="851006 (pp) 854641"/>
    <att type="string" name="interaction" value="pp"/>
    <att type="int" name="SCORE" value="188"/>
    <att type="string" name="support" value="{&quot;StringDB&quot;: &quot;physical&quot;, &quot;StringEvidence&quot;: &quot;experiments:0.153,textmining:0.015&quot;, &quot;String_Score_Physical&quot;: 188, &quot;String_Score_Combined&quot;: 199}"/>
  </edge>
  <edge label="851006 (pp) 854642" source="159" target="1041">
    <att type="string" name="canonicalName" value="851006 (pp) 854642"/>
    <att type="string" name="interaction" value="pp"/>
    <att type="int" name="SCORE" value="188"/>
    <att type="string" name="support" value="{&quot;StringDB&quot;: &quot;physical&quot;, &quot;StringEvidence&quot;: &quot;experiments:0.153,textmining:0.015&quot;, &quot;String_Score_Physical&quot;: 188, &quot;String_Score_Combined&quot;: 199}"/>
  </edge>
  <edge label="851006 (pp) 854856" source="159" target="1096">
    <att type="string" name="canonicalName" value="851006 (pp) 854856"/>
    <att type="string" name="interaction" value="pp"/>
    <att type="int" name="SCORE" value="900"/>
    <att type="string" name="support" value="{&quot;StringDB&quot;: &quot;physical&quot;, &quot;StringEvidence&quot;: &quot;database:0.896,textmining:0.045&quot;, &quot;String_Score_Physical&quot;: 900, &quot;String_Score_Combined&quot;: 904}"/>
  </edge>
  <edge label="851006 (pp) 855291" source="159" target="1211">
    <att type="string" name="canonicalName" value="851006 (pp) 855291"/>
    <att type="string" name="interaction" value="pp"/>
    <att type="int" name="SCORE" value="900"/>
    <att type="string" name="support" value="{&quot;StringDB&quot;: &quot;physical&quot;, &quot;StringEvidence&quot;: &quot;database:0.896,coexpression:0.087,textmining:0.019,neighborhood:0.006&quot;, &quot;String_Score_Physical&quot;: 900, &quot;String_Score_Combined&quot;: 911}"/>
  </edge>
  <edge label="851006 (pp) 856014" source="159" target="1397">
    <att type="string" name="canonicalName" value="851006 (pp) 856014"/>
    <att type="string" name="interaction" value="pp"/>
    <att type="int" name="SCORE" value="900"/>
    <att type="string" name="support" value="{&quot;StringDB&quot;: &quot;physical&quot;, &quot;StringEvidence&quot;: &quot;database:0.896,textmining:0.709,neighborhood:0.018,coexpression:0.001&quot;, &quot;String_Score_Physical&quot;: 900, &quot;String_Score_Combined&quot;: 971}"/>
  </edge>
  <edge label="851006 (pp) 856432" source="159" target="1492">
    <att type="string" name="canonicalName" value="851006 (pp) 856432"/>
    <att type="string" name="interaction" value="pp"/>
    <att type="int" name="SCORE" value="800"/>
    <att type="string" name="support" value="{&quot;StringDB&quot;: &quot;physical&quot;, &quot;StringEvidence&quot;: &quot;database:0.791,textmining:0.034,coexpression:0.007&quot;, &quot;String_Score_Physical&quot;: 800, &quot;String_Score_Combined&quot;: 808}"/>
  </edge>
  <edge label="851006 (pp) 856910" source="159" target="1617">
    <att type="string" name="canonicalName" value="851006 (pp) 856910"/>
    <att type="string" name="interaction" value="pp"/>
    <att type="int" name="SCORE" value="900"/>
    <att type="string" name="support" value="{&quot;StringDB&quot;: &quot;physical&quot;, &quot;StringEvidence&quot;: &quot;database:0.896,textmining:0.176,coexpression:0.009&quot;, &quot;String_Score_Physical&quot;: 900, &quot;String_Score_Combined&quot;: 918}"/>
  </edge>
  <edge label="851021 (pp) 852200" source="160" target="461">
    <att type="string" name="canonicalName" value="851021 (pp) 852200"/>
    <att type="string" name="interaction" value="pp"/>
    <att type="int" name="SCORE" value="463"/>
    <att type="string" name="support" value="{&quot;StringDB&quot;: &quot;physical&quot;, &quot;StringEvidence&quot;: &quot;textmining:0.853,experiments:0.441,coexpression:0.138&quot;, &quot;BioGrid&quot;: &quot;physical&quot;, &quot;BioGrid_PubMed&quot;: &quot;32453403,26040717&quot;, &quot;BioGrid_Type&quot;: &quot;Two-hybrid,Affinity Capture-Western,Affinity Capture-MS&quot;, &quot;String_Score_Physical&quot;: 463, &quot;String_Score_Combined&quot;: 932}"/>
  </edge>
  <edge label="851021 (pp) 854323" source="160" target="974">
    <att type="string" name="canonicalName" value="851021 (pp) 854323"/>
    <att type="string" name="interaction" value="pp"/>
    <att type="int" name="SCORE" value="288"/>
    <att type="string" name="support" value="{&quot;StringDB&quot;: &quot;physical&quot;, &quot;StringEvidence&quot;: &quot;textmining:0.943,experiments:0.259,coexpression:0.137&quot;, &quot;BioGrid&quot;: &quot;genetic,physical&quot;, &quot;BioGrid_PubMed&quot;: &quot;35101986,32986716,26040717&quot;, &quot;BioGrid_Type&quot;: &quot;Affinity Capture-Western,Phenotypic Enhancement&quot;, &quot;String_Score_Physical&quot;: 288, &quot;String_Score_Combined&quot;: 964}"/>
  </edge>
  <edge label="851021 (pp) 856162" source="160" target="1433">
    <att type="string" name="canonicalName" value="851021 (pp) 856162"/>
    <att type="string" name="interaction" value="pp"/>
    <att type="int" name="SCORE" value="315"/>
    <att type="string" name="support" value="{&quot;StringDB&quot;: &quot;physical&quot;, &quot;StringEvidence&quot;: &quot;textmining:0.930,experiments:0.286&quot;, &quot;BioGrid&quot;: &quot;physical&quot;, &quot;BioGrid_PubMed&quot;: &quot;34714326,26040717&quot;, &quot;BioGrid_Type&quot;: &quot;Co-localization,Two-hybrid&quot;, &quot;String_Score_Physical&quot;: 315, &quot;String_Score_Combined&quot;: 952}"/>
  </edge>
  <edge label="851033 (pp) 851968" source="161" target="404">
    <att type="string" name="canonicalName" value="851033 (pp) 851968"/>
    <att type="string" name="interaction" value="pp"/>
    <att type="int" name="SCORE" value="993"/>
    <att type="string" name="support" value="{&quot;StringDB&quot;: &quot;physical&quot;, &quot;StringEvidence&quot;: &quot;experiments:0.993,textmining:0.621,coexpression:0.005&quot;, &quot;String_Score_Physical&quot;: 993, &quot;String_Score_Combined&quot;: 997}"/>
  </edge>
  <edge label="851033 (pp) 852255" source="161" target="477">
    <att type="string" name="canonicalName" value="851033 (pp) 852255"/>
    <att type="string" name="interaction" value="pp"/>
    <att type="int" name="SCORE" value="193"/>
    <att type="string" name="support" value="{&quot;StringDB&quot;: &quot;physical&quot;, &quot;StringEvidence&quot;: &quot;experiments:0.159,textmining:0.041,coexpression:0.002&quot;, &quot;BioGrid&quot;: &quot;genetic&quot;, &quot;BioGrid_PubMed&quot;: &quot;27708008&quot;, &quot;BioGrid_Type&quot;: &quot;Negative Genetic&quot;, &quot;BioGrid_Score&quot;: &quot;-0.2963&quot;, &quot;String_Score_Physical&quot;: 193, &quot;String_Score_Combined&quot;: 227}"/>
  </edge>
  <edge label="851033 (pp) 852357" source="161" target="501">
    <att type="string" name="canonicalName" value="851033 (pp) 852357"/>
    <att type="string" name="interaction" value="pp"/>
    <att type="int" name="SCORE" value="876"/>
    <att type="string" name="support" value="{&quot;StringDB&quot;: &quot;physical&quot;, &quot;StringEvidence&quot;: &quot;experiments:0.872,textmining:0.836&quot;, &quot;String_Score_Physical&quot;: 876, &quot;String_Score_Combined&quot;: 979}"/>
  </edge>
  <edge label="851033 (pp) 852695" source="161" target="580">
    <att type="string" name="canonicalName" value="851033 (pp) 852695"/>
    <att type="string" name="interaction" value="pp"/>
    <att type="int" name="SCORE" value="208"/>
    <att type="string" name="support" value="{&quot;BioGrid&quot;: &quot;physical&quot;, &quot;BioGrid_PubMed&quot;: &quot;16319894&quot;, &quot;BioGrid_Type&quot;: &quot;Biochemical Activity&quot;}"/>
  </edge>
  <edge label="851033 (pp) 853509" source="161" target="762">
    <att type="string" name="canonicalName" value="851033 (pp) 853509"/>
    <att type="string" name="interaction" value="pp"/>
    <att type="int" name="SCORE" value="379"/>
    <att type="string" name="support" value="{&quot;StringDB&quot;: &quot;physical&quot;, &quot;StringEvidence&quot;: &quot;textmining:0.681,experiments:0.353&quot;, &quot;BioGrid&quot;: &quot;genetic&quot;, &quot;BioGrid_PubMed&quot;: &quot;27708008&quot;, &quot;BioGrid_Type&quot;: &quot;Negative Genetic&quot;, &quot;BioGrid_Score&quot;: &quot;-0.4027&quot;, &quot;String_Score_Physical&quot;: 379, &quot;String_Score_Combined&quot;: 802}"/>
  </edge>
  <edge label="851033 (pp) 854497" source="161" target="1010">
    <att type="string" name="canonicalName" value="851033 (pp) 854497"/>
    <att type="string" name="interaction" value="pp"/>
    <att type="int" name="SCORE" value="876"/>
    <att type="string" name="support" value="{&quot;StringDB&quot;: &quot;physical&quot;, &quot;StringEvidence&quot;: &quot;experiments:0.872,textmining:0.465,coexpression:0.063&quot;, &quot;String_Score_Physical&quot;: 876, &quot;String_Score_Combined&quot;: 938}"/>
  </edge>
  <edge label="851033 (pp) 855253" source="161" target="1208">
    <att type="string" name="canonicalName" value="851033 (pp) 855253"/>
    <att type="string" name="interaction" value="pp"/>
    <att type="int" name="SCORE" value="999"/>
    <att type="string" name="support" value="{&quot;StringDB&quot;: &quot;physical&quot;, &quot;StringEvidence&quot;: &quot;experiments:0.999,textmining:0.952,coexpression:0.085&quot;, &quot;BioGrid&quot;: &quot;genetic,physical&quot;, &quot;BioGrid_PubMed&quot;: &quot;27708008,17974558&quot;, &quot;BioGrid_Type&quot;: &quot;Negative Genetic,Affinity Capture-Western&quot;, &quot;BioGrid_Score&quot;: &quot;-0.5993&quot;, &quot;String_Score_Physical&quot;: 999, &quot;String_Score_Combined&quot;: 999}"/>
  </edge>
  <edge label="851033 (pp) 855952" source="161" target="1383">
    <att type="string" name="canonicalName" value="851033 (pp) 855952"/>
    <att type="string" name="interaction" value="pp"/>
    <att type="int" name="SCORE" value="876"/>
    <att type="string" name="support" value="{&quot;StringDB&quot;: &quot;physical&quot;, &quot;StringEvidence&quot;: &quot;experiments:0.872,textmining:0.362,coexpression:0.081&quot;, &quot;String_Score_Physical&quot;: 876, &quot;String_Score_Combined&quot;: 927}"/>
  </edge>
  <edge label="851033 (pp) 856715" source="161" target="1561">
    <att type="string" name="canonicalName" value="851033 (pp) 856715"/>
    <att type="string" name="interaction" value="pp"/>
    <att type="int" name="SCORE" value="189"/>
    <att type="string" name="support" value="{&quot;StringDB&quot;: &quot;physical&quot;, &quot;StringEvidence&quot;: &quot;experiments:0.154,coexpression:0.009&quot;, &quot;String_Score_Physical&quot;: 189, &quot;String_Score_Combined&quot;: 196}"/>
  </edge>
  <edge label="851033 (pp) 9164888" source="161" target="1652">
    <att type="string" name="canonicalName" value="851033 (pp) 9164888"/>
    <att type="string" name="interaction" value="pp"/>
    <att type="int" name="SCORE" value="208"/>
    <att type="string" name="support" value="{&quot;BioGrid&quot;: &quot;physical&quot;, &quot;BioGrid_PubMed&quot;: &quot;23029180&quot;, &quot;BioGrid_Type&quot;: &quot;Protein-RNA&quot;}"/>
  </edge>
  <edge label="851034 (pp) 851245" source="162" target="213">
    <att type="string" name="canonicalName" value="851034 (pp) 851245"/>
    <att type="string" name="interaction" value="pp"/>
    <att type="int" name="SCORE" value="315"/>
    <att type="string" name="support" value="{&quot;StringDB&quot;: &quot;physical&quot;, &quot;StringEvidence&quot;: &quot;experiments:0.286,coexpression:0.009&quot;, &quot;BioGrid&quot;: &quot;physical&quot;, &quot;BioGrid_PubMed&quot;: &quot;27129769&quot;, &quot;BioGrid_Type&quot;: &quot;Affinity Capture-MS&quot;, &quot;String_Score_Physical&quot;: 315, &quot;String_Score_Combined&quot;: 321}"/>
  </edge>
  <edge label="851034 (pp) 851458" source="162" target="266">
    <att type="string" name="canonicalName" value="851034 (pp) 851458"/>
    <att type="string" name="interaction" value="pp"/>
    <att type="int" name="SCORE" value="340"/>
    <att type="string" name="support" value="{&quot;StringDB&quot;: &quot;physical&quot;, &quot;StringEvidence&quot;: &quot;experiments:0.312,textmining:0.089&quot;, &quot;BioGrid&quot;: &quot;genetic&quot;, &quot;BioGrid_PubMed&quot;: &quot;34358317,27708008,20093466&quot;, &quot;BioGrid_Type&quot;: &quot;Negative Genetic&quot;, &quot;BioGrid_Score&quot;: &quot;-0.4859,-0.5238&quot;, &quot;String_Score_Physical&quot;: 340, &quot;String_Score_Combined&quot;: 399}"/>
  </edge>
  <edge label="851034 (pp) 851469" source="162" target="270">
    <att type="string" name="canonicalName" value="851034 (pp) 851469"/>
    <att type="string" name="interaction" value="pp"/>
    <att type="int" name="SCORE" value="402"/>
    <att type="string" name="support" value="{&quot;StringDB&quot;: &quot;physical&quot;, &quot;StringEvidence&quot;: &quot;experiments:0.377&quot;, &quot;BioGrid&quot;: &quot;physical&quot;, &quot;BioGrid_PubMed&quot;: &quot;11283351,10688190&quot;, &quot;BioGrid_Type&quot;: &quot;Two-hybrid&quot;, &quot;String_Score_Physical&quot;: 402, &quot;String_Score_Combined&quot;: 403}"/>
  </edge>
  <edge label="851034 (pp) 851494" source="162" target="279">
    <att type="string" name="canonicalName" value="851034 (pp) 851494"/>
    <att type="string" name="interaction" value="pp"/>
    <att type="int" name="SCORE" value="286"/>
    <att type="string" name="support" value="{&quot;StringDB&quot;: &quot;physical&quot;, &quot;StringEvidence&quot;: &quot;textmining:0.737,experiments:0.257&quot;, &quot;BioGrid&quot;: &quot;physical&quot;, &quot;BioGrid_PubMed&quot;: &quot;16551610&quot;, &quot;BioGrid_Type&quot;: &quot;Two-hybrid&quot;, &quot;String_Score_Physical&quot;: 286, &quot;String_Score_Combined&quot;: 812}"/>
  </edge>
  <edge label="851034 (pp) 851507" source="162" target="282">
    <att type="string" name="canonicalName" value="851034 (pp) 851507"/>
    <att type="string" name="interaction" value="pp"/>
    <att type="int" name="SCORE" value="315"/>
    <att type="string" name="support" value="{&quot;StringDB&quot;: &quot;physical&quot;, &quot;StringEvidence&quot;: &quot;experiments:0.286&quot;, &quot;BioGrid&quot;: &quot;physical&quot;, &quot;BioGrid_PubMed&quot;: &quot;27129769&quot;, &quot;BioGrid_Type&quot;: &quot;Affinity Capture-MS&quot;, &quot;String_Score_Physical&quot;: 315, &quot;String_Score_Combined&quot;: 315}"/>
  </edge>
  <edge label="851034 (pp) 852090" source="162" target="432">
    <att type="string" name="canonicalName" value="851034 (pp) 852090"/>
    <att type="string" name="interaction" value="pp"/>
    <att type="int" name="SCORE" value="542"/>
    <att type="string" name="support" value="{&quot;StringDB&quot;: &quot;physical&quot;, &quot;StringEvidence&quot;: &quot;textmining:0.913,experiments:0.522&quot;, &quot;BioGrid&quot;: &quot;physical&quot;, &quot;BioGrid_PubMed&quot;: &quot;34402813,27129769,14617799,11283351&quot;, &quot;BioGrid_Type&quot;: &quot;Two-hybrid,Affinity Capture-Western,Affinity Capture-MS&quot;, &quot;String_Score_Physical&quot;: 542, &quot;String_Score_Combined&quot;: 960}"/>
  </edge>
  <edge label="851034 (pp) 852755" source="162" target="593">
    <att type="string" name="canonicalName" value="851034 (pp) 852755"/>
    <att type="string" name="interaction" value="pp"/>
    <att type="int" name="SCORE" value="315"/>
    <att type="string" name="support" value="{&quot;StringDB&quot;: &quot;physical&quot;, &quot;StringEvidence&quot;: &quot;experiments:0.286&quot;, &quot;BioGrid&quot;: &quot;physical&quot;, &quot;BioGrid_PubMed&quot;: &quot;19840948&quot;, &quot;BioGrid_Type&quot;: &quot;Affinity Capture-RNA&quot;, &quot;String_Score_Physical&quot;: 315, &quot;String_Score_Combined&quot;: 315}"/>
  </edge>
  <edge label="851034 (pp) 852870" source="162" target="612">
    <att type="string" name="canonicalName" value="851034 (pp) 852870"/>
    <att type="string" name="interaction" value="pp"/>
    <att type="int" name="SCORE" value="315"/>
    <att type="string" name="support" value="{&quot;StringDB&quot;: &quot;physical&quot;, &quot;StringEvidence&quot;: &quot;experiments:0.286,coexpression:0.002&quot;, &quot;BioGrid&quot;: &quot;physical&quot;, &quot;BioGrid_PubMed&quot;: &quot;27129769&quot;, &quot;BioGrid_Type&quot;: &quot;Affinity Capture-MS&quot;, &quot;String_Score_Physical&quot;: 315, &quot;String_Score_Combined&quot;: 316}"/>
  </edge>
  <edge label="851034 (pp) 853340" source="162" target="720">
    <att type="string" name="canonicalName" value="851034 (pp) 853340"/>
    <att type="string" name="interaction" value="pp"/>
    <att type="int" name="SCORE" value="351"/>
    <att type="string" name="support" value="{&quot;StringDB&quot;: &quot;physical&quot;, &quot;StringEvidence&quot;: &quot;experiments:0.324,textmining:0.135&quot;, &quot;BioGrid&quot;: &quot;genetic&quot;, &quot;BioGrid_PubMed&quot;: &quot;27708008,22808036&quot;, &quot;BioGrid_Type&quot;: &quot;Negative Genetic,Synthetic Growth Defect&quot;, &quot;BioGrid_Score&quot;: &quot;-0.1912&quot;, &quot;String_Score_Physical&quot;: 351, &quot;String_Score_Combined&quot;: 439}"/>
  </edge>
  <edge label="851034 (pp) 853475" source="162" target="754">
    <att type="string" name="canonicalName" value="851034 (pp) 853475"/>
    <att type="string" name="interaction" value="pp"/>
    <att type="int" name="SCORE" value="288"/>
    <att type="string" name="support" value="{&quot;StringDB&quot;: &quot;physical&quot;, &quot;StringEvidence&quot;: &quot;experiments:0.259&quot;, &quot;BioGrid&quot;: &quot;genetic&quot;, &quot;BioGrid_PubMed&quot;: &quot;24470217&quot;, &quot;BioGrid_Type&quot;: &quot;Synthetic Growth Defect&quot;, &quot;BioGrid_Score&quot;: &quot;0.48&quot;, &quot;String_Score_Physical&quot;: 288, &quot;String_Score_Combined&quot;: 288}"/>
  </edge>
  <edge label="851034 (pp) 853585" source="162" target="787">
    <att type="string" name="canonicalName" value="851034 (pp) 853585"/>
    <att type="string" name="interaction" value="pp"/>
    <att type="int" name="SCORE" value="223"/>
    <att type="string" name="support" value="{&quot;StringDB&quot;: &quot;physical&quot;, &quot;StringEvidence&quot;: &quot;experiments:0.190&quot;, &quot;BioGrid&quot;: &quot;genetic&quot;, &quot;BioGrid_PubMed&quot;: &quot;27708008&quot;, &quot;BioGrid_Type&quot;: &quot;Negative Genetic&quot;, &quot;BioGrid_Score&quot;: &quot;-0.2092&quot;, &quot;String_Score_Physical&quot;: 223, &quot;String_Score_Combined&quot;: 223}"/>
  </edge>
  <edge label="851034 (pp) 853805" source="162" target="837">
    <att type="string" name="canonicalName" value="851034 (pp) 853805"/>
    <att type="string" name="interaction" value="pp"/>
    <att type="int" name="SCORE" value="315"/>
    <att type="string" name="support" value="{&quot;StringDB&quot;: &quot;physical&quot;, &quot;StringEvidence&quot;: &quot;experiments:0.286&quot;, &quot;BioGrid&quot;: &quot;physical&quot;, &quot;BioGrid_PubMed&quot;: &quot;27129769&quot;, &quot;BioGrid_Type&quot;: &quot;Affinity Capture-MS&quot;, &quot;String_Score_Physical&quot;: 315, &quot;String_Score_Combined&quot;: 315}"/>
  </edge>
  <edge label="851034 (pp) 854168" source="162" target="930">
    <att type="string" name="canonicalName" value="851034 (pp) 854168"/>
    <att type="string" name="interaction" value="pp"/>
    <att type="int" name="SCORE" value="222"/>
    <att type="string" name="support" value="{&quot;StringDB&quot;: &quot;physical&quot;, &quot;StringEvidence&quot;: &quot;experiments:0.189,coexpression:0.002&quot;, &quot;BioGrid&quot;: &quot;genetic&quot;, &quot;BioGrid_PubMed&quot;: &quot;27708008&quot;, &quot;BioGrid_Type&quot;: &quot;Negative Genetic&quot;, &quot;BioGrid_Score&quot;: &quot;-0.2401&quot;, &quot;String_Score_Physical&quot;: 222, &quot;String_Score_Combined&quot;: 223}"/>
  </edge>
  <edge label="851034 (pp) 854309" source="162" target="970">
    <att type="string" name="canonicalName" value="851034 (pp) 854309"/>
    <att type="string" name="interaction" value="pp"/>
    <att type="int" name="SCORE" value="288"/>
    <att type="string" name="support" value="{&quot;StringDB&quot;: &quot;physical&quot;, &quot;StringEvidence&quot;: &quot;experiments:0.259&quot;, &quot;BioGrid&quot;: &quot;genetic&quot;, &quot;BioGrid_PubMed&quot;: &quot;20041197&quot;, &quot;BioGrid_Type&quot;: &quot;Negative Genetic&quot;, &quot;String_Score_Physical&quot;: 288, &quot;String_Score_Combined&quot;: 288}"/>
  </edge>
  <edge label="851034 (pp) 854419" source="162" target="1001">
    <att type="string" name="canonicalName" value="851034 (pp) 854419"/>
    <att type="string" name="interaction" value="pp"/>
    <att type="int" name="SCORE" value="288"/>
    <att type="string" name="support" value="{&quot;StringDB&quot;: &quot;physical&quot;, &quot;StringEvidence&quot;: &quot;textmining:0.458,experiments:0.259&quot;, &quot;BioGrid&quot;: &quot;genetic&quot;, &quot;BioGrid_PubMed&quot;: &quot;30054465&quot;, &quot;BioGrid_Type&quot;: &quot;Synthetic Rescue&quot;, &quot;String_Score_Physical&quot;: 288, &quot;String_Score_Combined&quot;: 614}"/>
  </edge>
  <edge label="851034 (pp) 855552" source="162" target="1271">
    <att type="string" name="canonicalName" value="851034 (pp) 855552"/>
    <att type="string" name="interaction" value="pp"/>
    <att type="int" name="SCORE" value="309"/>
    <att type="string" name="support" value="{&quot;StringDB&quot;: &quot;physical&quot;, &quot;StringEvidence&quot;: &quot;experiments:0.279,coexpression:0.036&quot;, &quot;BioGrid&quot;: &quot;genetic&quot;, &quot;BioGrid_PubMed&quot;: &quot;27708008,21306442,20093466&quot;, &quot;BioGrid_Type&quot;: &quot;Negative Genetic,Synthetic Growth Defect&quot;, &quot;BioGrid_Score&quot;: &quot;-0.1935,-0.1953&quot;, &quot;String_Score_Physical&quot;: 309, &quot;String_Score_Combined&quot;: 334}"/>
  </edge>
  <edge label="851034 (pp) 855949" source="162" target="1381">
    <att type="string" name="canonicalName" value="851034 (pp) 855949"/>
    <att type="string" name="interaction" value="pp"/>
    <att type="int" name="SCORE" value="315"/>
    <att type="string" name="support" value="{&quot;StringDB&quot;: &quot;physical&quot;, &quot;StringEvidence&quot;: &quot;experiments:0.286&quot;, &quot;BioGrid&quot;: &quot;physical&quot;, &quot;BioGrid_PubMed&quot;: &quot;27129769&quot;, &quot;BioGrid_Type&quot;: &quot;Affinity Capture-MS&quot;, &quot;String_Score_Physical&quot;: 315, &quot;String_Score_Combined&quot;: 315}"/>
  </edge>
  <edge label="851034 (pp) 856140" source="162" target="1426">
    <att type="string" name="canonicalName" value="851034 (pp) 856140"/>
    <att type="string" name="interaction" value="pp"/>
    <att type="int" name="SCORE" value="353"/>
    <att type="string" name="support" value="{&quot;StringDB&quot;: &quot;physical&quot;, &quot;StringEvidence&quot;: &quot;textmining:0.750,experiments:0.326&quot;, &quot;BioGrid&quot;: &quot;physical&quot;, &quot;BioGrid_PubMed&quot;: &quot;27129769,11283351&quot;, &quot;BioGrid_Type&quot;: &quot;Two-hybrid,Affinity Capture-Western,Affinity Capture-MS&quot;, &quot;String_Score_Physical&quot;: 353, &quot;String_Score_Combined&quot;: 838}"/>
  </edge>
  <edge label="851034 (pp) 856203" source="162" target="1441">
    <att type="string" name="canonicalName" value="851034 (pp) 856203"/>
    <att type="string" name="interaction" value="pp"/>
    <att type="int" name="SCORE" value="564"/>
    <att type="string" name="support" value="{&quot;StringDB&quot;: &quot;physical&quot;, &quot;StringEvidence&quot;: &quot;experiments:0.545,textmining:0.043&quot;, &quot;BioGrid&quot;: &quot;genetic,physical&quot;, &quot;BioGrid_PubMed&quot;: &quot;27708008,27129769&quot;, &quot;BioGrid_Type&quot;: &quot;Negative Genetic,Affinity Capture-MS&quot;, &quot;BioGrid_Score&quot;: &quot;-0.1522&quot;, &quot;String_Score_Physical&quot;: 564, &quot;String_Score_Combined&quot;: 582}"/>
  </edge>
  <edge label="851034 (pp) 856555" source="162" target="1525">
    <att type="string" name="canonicalName" value="851034 (pp) 856555"/>
    <att type="string" name="interaction" value="pp"/>
    <att type="int" name="SCORE" value="315"/>
    <att type="string" name="support" value="{&quot;StringDB&quot;: &quot;physical&quot;, &quot;StringEvidence&quot;: &quot;textmining:0.844,experiments:0.286&quot;, &quot;BioGrid&quot;: &quot;physical&quot;, &quot;BioGrid_PubMed&quot;: &quot;34402813,27129769&quot;, &quot;BioGrid_Type&quot;: &quot;Affinity Capture-MS,Affinity Capture-Western&quot;, &quot;String_Score_Physical&quot;: 315, &quot;String_Score_Combined&quot;: 892}"/>
  </edge>
  <edge label="851037 (pp) 852755" source="163" target="593">
    <att type="string" name="canonicalName" value="851037 (pp) 852755"/>
    <att type="string" name="interaction" value="pp"/>
    <att type="int" name="SCORE" value="315"/>
    <att type="string" name="support" value="{&quot;StringDB&quot;: &quot;physical&quot;, &quot;StringEvidence&quot;: &quot;experiments:0.286&quot;, &quot;BioGrid&quot;: &quot;physical&quot;, &quot;BioGrid_PubMed&quot;: &quot;19840948&quot;, &quot;BioGrid_Type&quot;: &quot;Affinity Capture-RNA&quot;, &quot;String_Score_Physical&quot;: 315, &quot;String_Score_Combined&quot;: 315}"/>
  </edge>
  <edge label="851037 (pp) 853503" source="163" target="758">
    <att type="string" name="canonicalName" value="851037 (pp) 853503"/>
    <att type="string" name="interaction" value="pp"/>
    <att type="int" name="SCORE" value="208"/>
    <att type="string" name="support" value="{&quot;BioGrid&quot;: &quot;physical&quot;, &quot;BioGrid_PubMed&quot;: &quot;25792736&quot;, &quot;BioGrid_Type&quot;: &quot;Affinity Capture-MS&quot;}"/>
  </edge>
  <edge label="851037 (pp) 853700" source="163" target="808">
    <att type="string" name="canonicalName" value="851037 (pp) 853700"/>
    <att type="string" name="interaction" value="pp"/>
    <att type="int" name="SCORE" value="208"/>
    <att type="string" name="support" value="{&quot;BioGrid&quot;: &quot;physical&quot;, &quot;BioGrid_PubMed&quot;: &quot;31062022&quot;, &quot;BioGrid_Type&quot;: &quot;Affinity Capture-MS&quot;}"/>
  </edge>
  <edge label="851037 (pp) 856024" source="163" target="1400">
    <att type="string" name="canonicalName" value="851037 (pp) 856024"/>
    <att type="string" name="interaction" value="pp"/>
    <att type="int" name="SCORE" value="208"/>
    <att type="string" name="support" value="{&quot;StringDB&quot;: &quot;functional&quot;, &quot;StringEvidence&quot;: &quot;textmining:0.250&quot;, &quot;BioGrid&quot;: &quot;physical&quot;, &quot;BioGrid_PubMed&quot;: &quot;31062022&quot;, &quot;BioGrid_Type&quot;: &quot;Affinity Capture-MS&quot;, &quot;String_Score_Combined&quot;: 281, &quot;String_Score_Physical&quot;: 208}"/>
  </edge>
  <edge label="851042 (pp) 851055" source="164" target="168">
    <att type="string" name="canonicalName" value="851042 (pp) 851055"/>
    <att type="string" name="interaction" value="pp"/>
    <att type="int" name="SCORE" value="586"/>
    <att type="string" name="support" value="{&quot;StringDB&quot;: &quot;physical&quot;, &quot;StringEvidence&quot;: &quot;textmining:0.736,experiments:0.568,coexpression:0.060&quot;, &quot;BioGrid&quot;: &quot;genetic&quot;, &quot;BioGrid_PubMed&quot;: &quot;15166135,14764870,12949174,10348843&quot;, &quot;BioGrid_Type&quot;: &quot;Synthetic Lethality&quot;, &quot;String_Score_Physical&quot;: 586, &quot;String_Score_Combined&quot;: 897}"/>
  </edge>
  <edge label="851042 (pp) 851064" source="164" target="170">
    <att type="string" name="canonicalName" value="851042 (pp) 851064"/>
    <att type="string" name="interaction" value="pp"/>
    <att type="int" name="SCORE" value="288"/>
    <att type="string" name="support" value="{&quot;StringDB&quot;: &quot;physical&quot;, &quot;StringEvidence&quot;: &quot;experiments:0.259,textmining:0.040,coexpression:0.016&quot;, &quot;BioGrid&quot;: &quot;genetic&quot;, &quot;BioGrid_PubMed&quot;: &quot;22328531&quot;, &quot;BioGrid_Type&quot;: &quot;Phenotypic Suppression&quot;, &quot;String_Score_Physical&quot;: 288, &quot;String_Score_Combined&quot;: 327}"/>
  </edge>
  <edge label="851042 (pp) 851304" source="164" target="224">
    <att type="string" name="canonicalName" value="851042 (pp) 851304"/>
    <att type="string" name="interaction" value="pp"/>
    <att type="int" name="SCORE" value="208"/>
    <att type="string" name="support" value="{&quot;BioGrid&quot;: &quot;physical&quot;, &quot;BioGrid_PubMed&quot;: &quot;18467557&quot;, &quot;BioGrid_Type&quot;: &quot;PCA&quot;}"/>
  </edge>
  <edge label="851042 (pp) 851323" source="164" target="228">
    <att type="string" name="canonicalName" value="851042 (pp) 851323"/>
    <att type="string" name="interaction" value="pp"/>
    <att type="int" name="SCORE" value="286"/>
    <att type="string" name="support" value="{&quot;StringDB&quot;: &quot;physical&quot;, &quot;StringEvidence&quot;: &quot;experiments:0.257&quot;, &quot;String_Score_Physical&quot;: 286, &quot;String_Score_Combined&quot;: 286}"/>
  </edge>
  <edge label="851042 (pp) 851324" source="164" target="229">
    <att type="string" name="canonicalName" value="851042 (pp) 851324"/>
    <att type="string" name="interaction" value="pp"/>
    <att type="int" name="SCORE" value="657"/>
    <att type="string" name="support" value="{&quot;StringDB&quot;: &quot;physical&quot;, &quot;StringEvidence&quot;: &quot;experiments:0.642,coexpression:0.011&quot;, &quot;BioGrid&quot;: &quot;genetic&quot;, &quot;BioGrid_PubMed&quot;: &quot;27708008,20093466&quot;, &quot;BioGrid_Type&quot;: &quot;Negative Genetic&quot;, &quot;BioGrid_Score&quot;: &quot;-0.3837,-0.1989,-0.3494&quot;, &quot;String_Score_Physical&quot;: 657, &quot;String_Score_Combined&quot;: 660}"/>
  </edge>
  <edge label="851042 (pp) 851667" source="164" target="324">
    <att type="string" name="canonicalName" value="851042 (pp) 851667"/>
    <att type="string" name="interaction" value="pp"/>
    <att type="int" name="SCORE" value="290"/>
    <att type="string" name="support" value="{&quot;StringDB&quot;: &quot;physical&quot;, &quot;StringEvidence&quot;: &quot;experiments:0.260&quot;, &quot;BioGrid&quot;: &quot;physical&quot;, &quot;BioGrid_PubMed&quot;: &quot;18467557&quot;, &quot;BioGrid_Type&quot;: &quot;PCA&quot;, &quot;String_Score_Physical&quot;: 290, &quot;String_Score_Combined&quot;: 290}"/>
  </edge>
  <edge label="851042 (pp) 851707" source="164" target="333">
    <att type="string" name="canonicalName" value="851042 (pp) 851707"/>
    <att type="string" name="interaction" value="pp"/>
    <att type="int" name="SCORE" value="400"/>
    <att type="string" name="support" value="{&quot;StringDB&quot;: &quot;physical&quot;, &quot;StringEvidence&quot;: &quot;experiments:0.375,textmining:0.113&quot;, &quot;BioGrid&quot;: &quot;genetic&quot;, &quot;BioGrid_PubMed&quot;: &quot;27708008,14764870,12949174&quot;, &quot;BioGrid_Type&quot;: &quot;Negative Genetic,Synthetic Lethality,Synthetic Growth Defect&quot;, &quot;BioGrid_Score&quot;: &quot;-0.2955&quot;, &quot;String_Score_Physical&quot;: 400, &quot;String_Score_Combined&quot;: 468}"/>
  </edge>
  <edge label="851042 (pp) 852044" source="164" target="420">
    <att type="string" name="canonicalName" value="851042 (pp) 852044"/>
    <att type="string" name="interaction" value="pp"/>
    <att type="int" name="SCORE" value="290"/>
    <att type="string" name="support" value="{&quot;StringDB&quot;: &quot;physical&quot;, &quot;StringEvidence&quot;: &quot;experiments:0.260&quot;, &quot;BioGrid&quot;: &quot;genetic&quot;, &quot;BioGrid_PubMed&quot;: &quot;27708008,23891562&quot;, &quot;BioGrid_Type&quot;: &quot;Negative Genetic&quot;, &quot;BioGrid_Score&quot;: &quot;-0.4406,-3.482931,-0.1388&quot;, &quot;String_Score_Physical&quot;: 290, &quot;String_Score_Combined&quot;: 290}"/>
  </edge>
  <edge label="851042 (pp) 852506" source="164" target="541">
    <att type="string" name="canonicalName" value="851042 (pp) 852506"/>
    <att type="string" name="interaction" value="pp"/>
    <att type="int" name="SCORE" value="286"/>
    <att type="string" name="support" value="{&quot;StringDB&quot;: &quot;physical&quot;, &quot;StringEvidence&quot;: &quot;experiments:0.257&quot;, &quot;String_Score_Physical&quot;: 286, &quot;String_Score_Combined&quot;: 286}"/>
  </edge>
  <edge label="851042 (pp) 852563" source="164" target="551">
    <att type="string" name="canonicalName" value="851042 (pp) 852563"/>
    <att type="string" name="interaction" value="pp"/>
    <att type="int" name="SCORE" value="757"/>
    <att type="string" name="support" value="{&quot;StringDB&quot;: &quot;physical&quot;, &quot;StringEvidence&quot;: &quot;experiments:0.747,textmining:0.678&quot;, &quot;BioGrid&quot;: &quot;genetic&quot;, &quot;BioGrid_PubMed&quot;: &quot;27708008,20093466,16087742,11779787,10590461&quot;, &quot;BioGrid_Type&quot;: &quot;Negative Genetic,Synthetic Lethality,Phenotypic Enhancement&quot;, &quot;BioGrid_Score&quot;: &quot;-0.1243,-0.1322&quot;, &quot;String_Score_Physical&quot;: 757, &quot;String_Score_Combined&quot;: 921}"/>
  </edge>
  <edge label="851042 (pp) 852755" source="164" target="593">
    <att type="string" name="canonicalName" value="851042 (pp) 852755"/>
    <att type="string" name="interaction" value="pp"/>
    <att type="int" name="SCORE" value="315"/>
    <att type="string" name="support" value="{&quot;StringDB&quot;: &quot;physical&quot;, &quot;StringEvidence&quot;: &quot;experiments:0.286&quot;, &quot;BioGrid&quot;: &quot;physical&quot;, &quot;BioGrid_PubMed&quot;: &quot;19840948&quot;, &quot;BioGrid_Type&quot;: &quot;Affinity Capture-RNA&quot;, &quot;String_Score_Physical&quot;: 315, &quot;String_Score_Combined&quot;: 315}"/>
  </edge>
  <edge label="851042 (pp) 852806" source="164" target="604">
    <att type="string" name="canonicalName" value="851042 (pp) 852806"/>
    <att type="string" name="interaction" value="pp"/>
    <att type="int" name="SCORE" value="288"/>
    <att type="string" name="support" value="{&quot;StringDB&quot;: &quot;physical&quot;, &quot;StringEvidence&quot;: &quot;experiments:0.259,textmining:0.095&quot;, &quot;BioGrid&quot;: &quot;genetic&quot;, &quot;BioGrid_PubMed&quot;: &quot;15947197&quot;, &quot;BioGrid_Type&quot;: &quot;Dosage Rescue&quot;, &quot;String_Score_Physical&quot;: 288, &quot;String_Score_Combined&quot;: 356}"/>
  </edge>
  <edge label="851042 (pp) 852905" source="164" target="626">
    <att type="string" name="canonicalName" value="851042 (pp) 852905"/>
    <att type="string" name="interaction" value="pp"/>
    <att type="int" name="SCORE" value="928"/>
    <att type="string" name="support" value="{&quot;StringDB&quot;: &quot;physical&quot;, &quot;StringEvidence&quot;: &quot;textmining:0.937,database:0.791,experiments:0.644,coexpression:0.046&quot;, &quot;BioGrid&quot;: &quot;genetic&quot;, &quot;BioGrid_PubMed&quot;: &quot;24260614,11779787,10348843,10330137&quot;, &quot;BioGrid_Type&quot;: &quot;Dosage Rescue,Synthetic Growth Defect,Phenotypic Suppression,Phenotypic Enhancement&quot;, &quot;String_Score_Physical&quot;: 928, &quot;String_Score_Combined&quot;: 939}"/>
  </edge>
  <edge label="851042 (pp) 852961" source="164" target="639">
    <att type="string" name="canonicalName" value="851042 (pp) 852961"/>
    <att type="string" name="interaction" value="pp"/>
    <att type="int" name="SCORE" value="813"/>
    <att type="string" name="support" value="{&quot;StringDB&quot;: &quot;physical&quot;, &quot;StringEvidence&quot;: &quot;textmining:0.811,database:0.791,experiments:0.070&quot;, &quot;String_Score_Physical&quot;: 813, &quot;String_Score_Combined&quot;: 964}"/>
  </edge>
  <edge label="851042 (pp) 853198" source="164" target="692">
    <att type="string" name="canonicalName" value="851042 (pp) 853198"/>
    <att type="string" name="interaction" value="pp"/>
    <att type="int" name="SCORE" value="321"/>
    <att type="string" name="support" value="{&quot;StringDB&quot;: &quot;physical&quot;, &quot;StringEvidence&quot;: &quot;experiments:0.293,textmining:0.041&quot;, &quot;BioGrid&quot;: &quot;physical&quot;, &quot;BioGrid_PubMed&quot;: &quot;18467557&quot;, &quot;BioGrid_Type&quot;: &quot;PCA&quot;, &quot;String_Score_Physical&quot;: 321, &quot;String_Score_Combined&quot;: 349}"/>
  </edge>
  <edge label="851042 (pp) 853265" source="164" target="702">
    <att type="string" name="canonicalName" value="851042 (pp) 853265"/>
    <att type="string" name="interaction" value="pp"/>
    <att type="int" name="SCORE" value="288"/>
    <att type="string" name="support" value="{&quot;StringDB&quot;: &quot;physical&quot;, &quot;StringEvidence&quot;: &quot;experiments:0.259,textmining:0.034&quot;, &quot;BioGrid&quot;: &quot;genetic&quot;, &quot;BioGrid_PubMed&quot;: &quot;10348843&quot;, &quot;BioGrid_Type&quot;: &quot;Synthetic Rescue&quot;, &quot;String_Score_Physical&quot;: 288, &quot;String_Score_Combined&quot;: 313}"/>
  </edge>
  <edge label="851042 (pp) 853290" source="164" target="711">
    <att type="string" name="canonicalName" value="851042 (pp) 853290"/>
    <att type="string" name="interaction" value="pp"/>
    <att type="int" name="SCORE" value="286"/>
    <att type="string" name="support" value="{&quot;StringDB&quot;: &quot;physical&quot;, &quot;StringEvidence&quot;: &quot;experiments:0.257&quot;, &quot;String_Score_Physical&quot;: 286, &quot;String_Score_Combined&quot;: 286}"/>
  </edge>
  <edge label="851042 (pp) 853433" source="164" target="746">
    <att type="string" name="canonicalName" value="851042 (pp) 853433"/>
    <att type="string" name="interaction" value="pp"/>
    <att type="int" name="SCORE" value="288"/>
    <att type="string" name="support" value="{&quot;StringDB&quot;: &quot;physical&quot;, &quot;StringEvidence&quot;: &quot;experiments:0.258&quot;, &quot;BioGrid&quot;: &quot;physical&quot;, &quot;BioGrid_PubMed&quot;: &quot;18467557&quot;, &quot;BioGrid_Type&quot;: &quot;PCA&quot;, &quot;String_Score_Physical&quot;: 288, &quot;String_Score_Combined&quot;: 288}"/>
  </edge>
  <edge label="851042 (pp) 853805" source="164" target="837">
    <att type="string" name="canonicalName" value="851042 (pp) 853805"/>
    <att type="string" name="interaction" value="pp"/>
    <att type="int" name="SCORE" value="286"/>
    <att type="string" name="support" value="{&quot;StringDB&quot;: &quot;physical&quot;, &quot;StringEvidence&quot;: &quot;experiments:0.257&quot;, &quot;BioGrid&quot;: &quot;physical&quot;, &quot;BioGrid_PubMed&quot;: &quot;30733383&quot;, &quot;BioGrid_Type&quot;: &quot;Two-hybrid&quot;, &quot;String_Score_Physical&quot;: 286, &quot;String_Score_Combined&quot;: 286}"/>
  </edge>
  <edge label="851042 (pp) 853815" source="164" target="841">
    <att type="string" name="canonicalName" value="851042 (pp) 853815"/>
    <att type="string" name="interaction" value="pp"/>
    <att type="int" name="SCORE" value="208"/>
    <att type="string" name="support" value="{&quot;BioGrid&quot;: &quot;physical&quot;, &quot;BioGrid_PubMed&quot;: &quot;18467557&quot;, &quot;BioGrid_Type&quot;: &quot;PCA&quot;}"/>
  </edge>
  <edge label="851042 (pp) 854179" source="164" target="932">
    <att type="string" name="canonicalName" value="851042 (pp) 854179"/>
    <att type="string" name="interaction" value="pp"/>
    <att type="int" name="SCORE" value="315"/>
    <att type="string" name="support" value="{&quot;StringDB&quot;: &quot;physical&quot;, &quot;StringEvidence&quot;: &quot;experiments:0.287&quot;, &quot;BioGrid&quot;: &quot;physical&quot;, &quot;BioGrid_PubMed&quot;: &quot;18467557&quot;, &quot;BioGrid_Type&quot;: &quot;PCA&quot;, &quot;String_Score_Physical&quot;: 315, &quot;String_Score_Combined&quot;: 315}"/>
  </edge>
  <edge label="851042 (pp) 854201" source="164" target="941">
    <att type="string" name="canonicalName" value="851042 (pp) 854201"/>
    <att type="string" name="interaction" value="pp"/>
    <att type="int" name="SCORE" value="315"/>
    <att type="string" name="support" value="{&quot;StringDB&quot;: &quot;physical&quot;, &quot;StringEvidence&quot;: &quot;experiments:0.287&quot;, &quot;BioGrid&quot;: &quot;physical&quot;, &quot;BioGrid_PubMed&quot;: &quot;21575114&quot;, &quot;BioGrid_Type&quot;: &quot;Co-purification&quot;, &quot;String_Score_Physical&quot;: 315, &quot;String_Score_Combined&quot;: 315}"/>
  </edge>
  <edge label="851042 (pp) 854406" source="164" target="998">
    <att type="string" name="canonicalName" value="851042 (pp) 854406"/>
    <att type="string" name="interaction" value="pp"/>
    <att type="int" name="SCORE" value="288"/>
    <att type="string" name="support" value="{&quot;StringDB&quot;: &quot;physical&quot;, &quot;StringEvidence&quot;: &quot;textmining:0.842,experiments:0.259&quot;, &quot;BioGrid&quot;: &quot;genetic&quot;, &quot;BioGrid_PubMed&quot;: &quot;11779787&quot;, &quot;BioGrid_Type&quot;: &quot;Dosage Rescue&quot;, &quot;String_Score_Physical&quot;: 288, &quot;String_Score_Combined&quot;: 887}"/>
  </edge>
  <edge label="851042 (pp) 854533" source="164" target="1016">
    <att type="string" name="canonicalName" value="851042 (pp) 854533"/>
    <att type="string" name="interaction" value="pp"/>
    <att type="int" name="SCORE" value="286"/>
    <att type="string" name="support" value="{&quot;StringDB&quot;: &quot;physical&quot;, &quot;StringEvidence&quot;: &quot;experiments:0.257&quot;, &quot;BioGrid&quot;: &quot;physical&quot;, &quot;BioGrid_PubMed&quot;: &quot;30733383&quot;, &quot;BioGrid_Type&quot;: &quot;Two-hybrid&quot;, &quot;String_Score_Physical&quot;: 286, &quot;String_Score_Combined&quot;: 286}"/>
  </edge>
  <edge label="851042 (pp) 854701" source="164" target="1058">
    <att type="string" name="canonicalName" value="851042 (pp) 854701"/>
    <att type="string" name="interaction" value="pp"/>
    <att type="int" name="SCORE" value="307"/>
    <att type="string" name="support" value="{&quot;StringDB&quot;: &quot;physical&quot;, &quot;StringEvidence&quot;: &quot;experiments:0.278,textmining:0.034&quot;, &quot;BioGrid&quot;: &quot;physical&quot;, &quot;BioGrid_PubMed&quot;: &quot;18467557&quot;, &quot;BioGrid_Type&quot;: &quot;PCA&quot;, &quot;String_Score_Physical&quot;: 307, &quot;String_Score_Combined&quot;: 331}"/>
  </edge>
  <edge label="851042 (pp) 854740" source="164" target="1068">
    <att type="string" name="canonicalName" value="851042 (pp) 854740"/>
    <att type="string" name="interaction" value="pp"/>
    <att type="int" name="SCORE" value="208"/>
    <att type="string" name="support" value="{&quot;BioGrid&quot;: &quot;physical&quot;, &quot;BioGrid_PubMed&quot;: &quot;18467557&quot;, &quot;BioGrid_Type&quot;: &quot;PCA&quot;}"/>
  </edge>
  <edge label="851042 (pp) 854856" source="164" target="1096">
    <att type="string" name="canonicalName" value="851042 (pp) 854856"/>
    <att type="string" name="interaction" value="pp"/>
    <att type="int" name="SCORE" value="286"/>
    <att type="string" name="support" value="{&quot;StringDB&quot;: &quot;physical&quot;, &quot;StringEvidence&quot;: &quot;experiments:0.257,textmining:0.067&quot;, &quot;BioGrid&quot;: &quot;physical&quot;, &quot;BioGrid_PubMed&quot;: &quot;30733383&quot;, &quot;BioGrid_Type&quot;: &quot;Two-hybrid&quot;, &quot;String_Score_Physical&quot;: 286, &quot;String_Score_Combined&quot;: 334}"/>
  </edge>
  <edge label="851042 (pp) 854914" source="164" target="1111">
    <att type="string" name="canonicalName" value="851042 (pp) 854914"/>
    <att type="string" name="interaction" value="pp"/>
    <att type="int" name="SCORE" value="315"/>
    <att type="string" name="support" value="{&quot;StringDB&quot;: &quot;physical&quot;, &quot;StringEvidence&quot;: &quot;experiments:0.286&quot;, &quot;BioGrid&quot;: &quot;physical&quot;, &quot;BioGrid_PubMed&quot;: &quot;30733383&quot;, &quot;BioGrid_Type&quot;: &quot;Affinity Capture-MS&quot;, &quot;String_Score_Physical&quot;: 315, &quot;String_Score_Combined&quot;: 315}"/>
  </edge>
  <edge label="851042 (pp) 855272" source="164" target="1209">
    <att type="string" name="canonicalName" value="851042 (pp) 855272"/>
    <att type="string" name="interaction" value="pp"/>
    <att type="int" name="SCORE" value="288"/>
    <att type="string" name="support" value="{&quot;StringDB&quot;: &quot;physical&quot;, &quot;StringEvidence&quot;: &quot;experiments:0.259,textmining:0.056&quot;, &quot;BioGrid&quot;: &quot;genetic&quot;, &quot;BioGrid_PubMed&quot;: &quot;30586320&quot;, &quot;BioGrid_Type&quot;: &quot;Synthetic Rescue,Phenotypic Suppression&quot;, &quot;String_Score_Physical&quot;: 288, &quot;String_Score_Combined&quot;: 329}"/>
  </edge>
  <edge label="851042 (pp) 855308" source="164" target="1218">
    <att type="string" name="canonicalName" value="851042 (pp) 855308"/>
    <att type="string" name="interaction" value="pp"/>
    <att type="int" name="SCORE" value="290"/>
    <att type="string" name="support" value="{&quot;StringDB&quot;: &quot;physical&quot;, &quot;StringEvidence&quot;: &quot;experiments:0.260&quot;, &quot;BioGrid&quot;: &quot;physical&quot;, &quot;BioGrid_PubMed&quot;: &quot;18467557&quot;, &quot;BioGrid_Type&quot;: &quot;PCA&quot;, &quot;String_Score_Physical&quot;: 290, &quot;String_Score_Combined&quot;: 290}"/>
  </edge>
  <edge label="851042 (pp) 855450" source="164" target="1249">
    <att type="string" name="canonicalName" value="851042 (pp) 855450"/>
    <att type="string" name="interaction" value="pp"/>
    <att type="int" name="SCORE" value="288"/>
    <att type="string" name="support" value="{&quot;StringDB&quot;: &quot;physical&quot;, &quot;StringEvidence&quot;: &quot;textmining:0.548,experiments:0.259&quot;, &quot;BioGrid&quot;: &quot;genetic&quot;, &quot;BioGrid_PubMed&quot;: &quot;29196524&quot;, &quot;BioGrid_Type&quot;: &quot;Phenotypic Suppression&quot;, &quot;String_Score_Physical&quot;: 288, &quot;String_Score_Combined&quot;: 678}"/>
  </edge>
  <edge label="851042 (pp) 855593" source="164" target="1283">
    <att type="string" name="canonicalName" value="851042 (pp) 855593"/>
    <att type="string" name="interaction" value="pp"/>
    <att type="int" name="SCORE" value="286"/>
    <att type="string" name="support" value="{&quot;StringDB&quot;: &quot;physical&quot;, &quot;StringEvidence&quot;: &quot;experiments:0.257&quot;, &quot;String_Score_Physical&quot;: 286, &quot;String_Score_Combined&quot;: 286}"/>
  </edge>
  <edge label="851042 (pp) 855625" source="164" target="1294">
    <att type="string" name="canonicalName" value="851042 (pp) 855625"/>
    <att type="string" name="interaction" value="pp"/>
    <att type="int" name="SCORE" value="342"/>
    <att type="string" name="support" value="{&quot;StringDB&quot;: &quot;physical&quot;, &quot;StringEvidence&quot;: &quot;experiments:0.314,textmining:0.251&quot;, &quot;BioGrid&quot;: &quot;genetic,physical&quot;, &quot;BioGrid_PubMed&quot;: &quot;30733383&quot;, &quot;BioGrid_Type&quot;: &quot;Synthetic Growth Defect,Two-hybrid,Affinity Capture-MS&quot;, &quot;String_Score_Physical&quot;: 342, &quot;String_Score_Combined&quot;: 507}"/>
  </edge>
  <edge label="851042 (pp) 855661" source="164" target="1305">
    <att type="string" name="canonicalName" value="851042 (pp) 855661"/>
    <att type="string" name="interaction" value="pp"/>
    <att type="int" name="SCORE" value="288"/>
    <att type="string" name="support" value="{&quot;StringDB&quot;: &quot;physical&quot;, &quot;StringEvidence&quot;: &quot;experiments:0.259,textmining:0.040,coexpression:0.003&quot;, &quot;BioGrid&quot;: &quot;genetic&quot;, &quot;BioGrid_PubMed&quot;: &quot;17237519&quot;, &quot;BioGrid_Type&quot;: &quot;Dosage Rescue&quot;, &quot;String_Score_Physical&quot;: 288, &quot;String_Score_Combined&quot;: 319}"/>
  </edge>
  <edge label="851042 (pp) 856049" source="164" target="1403">
    <att type="string" name="canonicalName" value="851042 (pp) 856049"/>
    <att type="string" name="interaction" value="pp"/>
    <att type="int" name="SCORE" value="208"/>
    <att type="string" name="support" value="{&quot;BioGrid&quot;: &quot;physical&quot;, &quot;BioGrid_PubMed&quot;: &quot;18467557&quot;, &quot;BioGrid_Type&quot;: &quot;PCA&quot;}"/>
  </edge>
  <edge label="851042 (pp) 856103" source="164" target="1418">
    <att type="string" name="canonicalName" value="851042 (pp) 856103"/>
    <att type="string" name="interaction" value="pp"/>
    <att type="int" name="SCORE" value="208"/>
    <att type="string" name="support" value="{&quot;BioGrid&quot;: &quot;physical&quot;, &quot;BioGrid_PubMed&quot;: &quot;18467557&quot;, &quot;BioGrid_Type&quot;: &quot;PCA&quot;}"/>
  </edge>
  <edge label="851042 (pp) 856494" source="164" target="1506">
    <att type="string" name="canonicalName" value="851042 (pp) 856494"/>
    <att type="string" name="interaction" value="pp"/>
    <att type="int" name="SCORE" value="208"/>
    <att type="string" name="support" value="{&quot;BioGrid&quot;: &quot;physical&quot;, &quot;BioGrid_PubMed&quot;: &quot;18467557&quot;, &quot;BioGrid_Type&quot;: &quot;PCA&quot;}"/>
  </edge>
  <edge label="851042 (pp) 856870" source="164" target="1604">
    <att type="string" name="canonicalName" value="851042 (pp) 856870"/>
    <att type="string" name="interaction" value="pp"/>
    <att type="int" name="SCORE" value="288"/>
    <att type="string" name="support" value="{&quot;StringDB&quot;: &quot;physical&quot;, &quot;StringEvidence&quot;: &quot;experiments:0.259,textmining:0.064&quot;, &quot;BioGrid&quot;: &quot;genetic&quot;, &quot;BioGrid_PubMed&quot;: &quot;10639337&quot;, &quot;BioGrid_Type&quot;: &quot;Dosage Rescue&quot;, &quot;String_Score_Physical&quot;: 288, &quot;String_Score_Combined&quot;: 334}"/>
  </edge>
  <edge label="851043 (pp) 851545" source="165" target="289">
    <att type="string" name="canonicalName" value="851043 (pp) 851545"/>
    <att type="string" name="interaction" value="pp"/>
    <att type="int" name="SCORE" value="222"/>
    <att type="string" name="support" value="{&quot;StringDB&quot;: &quot;physical&quot;, &quot;StringEvidence&quot;: &quot;experiments:0.189&quot;, &quot;String_Score_Physical&quot;: 222, &quot;String_Score_Combined&quot;: 222}"/>
  </edge>
  <edge label="851045 (pp) 851611" source="166" target="310">
    <att type="string" name="canonicalName" value="851045 (pp) 851611"/>
    <att type="string" name="interaction" value="pp"/>
    <att type="int" name="SCORE" value="505"/>
    <att type="string" name="support" value="{&quot;StringDB&quot;: &quot;physical&quot;, &quot;StringEvidence&quot;: &quot;coexpression:0.628,experiments:0.484,textmining:0.233&quot;, &quot;String_Score_Physical&quot;: 505, &quot;String_Score_Combined&quot;: 858}"/>
  </edge>
  <edge label="851045 (pp) 852068" source="166" target="425">
    <att type="string" name="canonicalName" value="851045 (pp) 852068"/>
    <att type="string" name="interaction" value="pp"/>
    <att type="int" name="SCORE" value="369"/>
    <att type="string" name="support" value="{&quot;StringDB&quot;: &quot;physical&quot;, &quot;StringEvidence&quot;: &quot;experiments:0.342&quot;, &quot;BioGrid&quot;: &quot;physical&quot;, &quot;BioGrid_PubMed&quot;: &quot;27552055&quot;, &quot;BioGrid_Type&quot;: &quot;Affinity Capture-MS&quot;, &quot;String_Score_Physical&quot;: 369, &quot;String_Score_Combined&quot;: 369}"/>
  </edge>
  <edge label="851045 (pp) 852111" source="166" target="442">
    <att type="string" name="canonicalName" value="851045 (pp) 852111"/>
    <att type="string" name="interaction" value="pp"/>
    <att type="int" name="SCORE" value="883"/>
    <att type="string" name="support" value="{&quot;StringDB&quot;: &quot;physical&quot;, &quot;StringEvidence&quot;: &quot;coexpression:0.987,experiments:0.878,textmining:0.363&quot;, &quot;String_Score_Physical&quot;: 883, &quot;String_Score_Combined&quot;: 999}"/>
  </edge>
  <edge label="851045 (pp) 852242" source="166" target="474">
    <att type="string" name="canonicalName" value="851045 (pp) 852242"/>
    <att type="string" name="interaction" value="pp"/>
    <att type="int" name="SCORE" value="360"/>
    <att type="string" name="support" value="{&quot;StringDB&quot;: &quot;physical&quot;, &quot;StringEvidence&quot;: &quot;experiments:0.333,coexpression:0.282,textmining:0.049&quot;, &quot;String_Score_Physical&quot;: 360, &quot;String_Score_Combined&quot;: 562}"/>
  </edge>
  <edge label="851045 (pp) 852397" source="166" target="508">
    <att type="string" name="canonicalName" value="851045 (pp) 852397"/>
    <att type="string" name="interaction" value="pp"/>
    <att type="int" name="SCORE" value="360"/>
    <att type="string" name="support" value="{&quot;StringDB&quot;: &quot;physical&quot;, &quot;StringEvidence&quot;: &quot;experiments:0.333,coexpression:0.282,textmining:0.049&quot;, &quot;String_Score_Physical&quot;: 360, &quot;String_Score_Combined&quot;: 562}"/>
  </edge>
  <edge label="851045 (pp) 852408" source="166" target="511">
    <att type="string" name="canonicalName" value="851045 (pp) 852408"/>
    <att type="string" name="interaction" value="pp"/>
    <att type="int" name="SCORE" value="206"/>
    <att type="string" name="support" value="{&quot;StringDB&quot;: &quot;physical&quot;, &quot;StringEvidence&quot;: &quot;experiments:0.172,coexpression:0.009&quot;, &quot;String_Score_Physical&quot;: 206, &quot;String_Score_Combined&quot;: 213}"/>
  </edge>
  <edge label="851045 (pp) 852684" source="166" target="574">
    <att type="string" name="canonicalName" value="851045 (pp) 852684"/>
    <att type="string" name="interaction" value="pp"/>
    <att type="int" name="SCORE" value="191"/>
    <att type="string" name="support" value="{&quot;StringDB&quot;: &quot;physical&quot;, &quot;StringEvidence&quot;: &quot;coexpression:0.634,experiments:0.156&quot;, &quot;String_Score_Physical&quot;: 191, &quot;String_Score_Combined&quot;: 703}"/>
  </edge>
  <edge label="851045 (pp) 852755" source="166" target="593">
    <att type="string" name="canonicalName" value="851045 (pp) 852755"/>
    <att type="string" name="interaction" value="pp"/>
    <att type="int" name="SCORE" value="315"/>
    <att type="string" name="support" value="{&quot;StringDB&quot;: &quot;physical&quot;, &quot;StringEvidence&quot;: &quot;experiments:0.286&quot;, &quot;BioGrid&quot;: &quot;physical&quot;, &quot;BioGrid_PubMed&quot;: &quot;19840948&quot;, &quot;BioGrid_Type&quot;: &quot;Affinity Capture-RNA&quot;, &quot;String_Score_Physical&quot;: 315, &quot;String_Score_Combined&quot;: 315}"/>
  </edge>
  <edge label="851045 (pp) 853135" source="166" target="671">
    <att type="string" name="canonicalName" value="851045 (pp) 853135"/>
    <att type="string" name="interaction" value="pp"/>
    <att type="int" name="SCORE" value="505"/>
    <att type="string" name="support" value="{&quot;StringDB&quot;: &quot;physical&quot;, &quot;StringEvidence&quot;: &quot;coexpression:0.614,experiments:0.484,textmining:0.084&quot;, &quot;String_Score_Physical&quot;: 505, &quot;String_Score_Combined&quot;: 825}"/>
  </edge>
  <edge label="851045 (pp) 853248" source="166" target="700">
    <att type="string" name="canonicalName" value="851045 (pp) 853248"/>
    <att type="string" name="interaction" value="pp"/>
    <att type="int" name="SCORE" value="988"/>
    <att type="string" name="support" value="{&quot;StringDB&quot;: &quot;physical&quot;, &quot;StringEvidence&quot;: &quot;coexpression:0.981,database:0.896,experiments:0.883,textmining:0.851&quot;, &quot;String_Score_Physical&quot;: 988, &quot;String_Score_Combined&quot;: 999}"/>
  </edge>
  <edge label="851045 (pp) 853342" source="166" target="722">
    <att type="string" name="canonicalName" value="851045 (pp) 853342"/>
    <att type="string" name="interaction" value="pp"/>
    <att type="int" name="SCORE" value="279"/>
    <att type="string" name="support" value="{&quot;StringDB&quot;: &quot;physical&quot;, &quot;StringEvidence&quot;: &quot;experiments:0.248,coexpression:0.081,textmining:0.017&quot;, &quot;String_Score_Physical&quot;: 279, &quot;String_Score_Combined&quot;: 348}"/>
  </edge>
  <edge label="851045 (pp) 853537" source="166" target="770">
    <att type="string" name="canonicalName" value="851045 (pp) 853537"/>
    <att type="string" name="interaction" value="pp"/>
    <att type="int" name="SCORE" value="315"/>
    <att type="string" name="support" value="{&quot;StringDB&quot;: &quot;physical&quot;, &quot;StringEvidence&quot;: &quot;experiments:0.286&quot;, &quot;BioGrid&quot;: &quot;physical&quot;, &quot;BioGrid_PubMed&quot;: &quot;30249596&quot;, &quot;BioGrid_Type&quot;: &quot;Affinity Capture-MS&quot;, &quot;String_Score_Physical&quot;: 315, &quot;String_Score_Combined&quot;: 315}"/>
  </edge>
  <edge label="851045 (pp) 853578" source="166" target="783">
    <att type="string" name="canonicalName" value="851045 (pp) 853578"/>
    <att type="string" name="interaction" value="pp"/>
    <att type="int" name="SCORE" value="839"/>
    <att type="string" name="support" value="{&quot;StringDB&quot;: &quot;physical&quot;, &quot;StringEvidence&quot;: &quot;experiments:0.832,coexpression:0.707,textmining:0.547&quot;, &quot;String_Score_Physical&quot;: 839, &quot;String_Score_Combined&quot;: 978}"/>
  </edge>
  <edge label="851045 (pp) 853700" source="166" target="808">
    <att type="string" name="canonicalName" value="851045 (pp) 853700"/>
    <att type="string" name="interaction" value="pp"/>
    <att type="int" name="SCORE" value="997"/>
    <att type="string" name="support" value="{&quot;StringDB&quot;: &quot;physical&quot;, &quot;StringEvidence&quot;: &quot;experiments:0.976,coexpression:0.972,database:0.896,textmining:0.853&quot;, &quot;String_Score_Physical&quot;: 997, &quot;String_Score_Combined&quot;: 999}"/>
  </edge>
  <edge label="851045 (pp) 854135" source="166" target="927">
    <att type="string" name="canonicalName" value="851045 (pp) 854135"/>
    <att type="string" name="interaction" value="pp"/>
    <att type="int" name="SCORE" value="188"/>
    <att type="string" name="support" value="{&quot;StringDB&quot;: &quot;physical&quot;, &quot;StringEvidence&quot;: &quot;experiments:0.153,textmining:0.035,coexpression:0.014&quot;, &quot;String_Score_Physical&quot;: 188, &quot;String_Score_Combined&quot;: 227}"/>
  </edge>
  <edge label="851045 (pp) 854223" source="166" target="950">
    <att type="string" name="canonicalName" value="851045 (pp) 854223"/>
    <att type="string" name="interaction" value="pp"/>
    <att type="int" name="SCORE" value="400"/>
    <att type="string" name="support" value="{&quot;StringDB&quot;: &quot;physical&quot;, &quot;StringEvidence&quot;: &quot;experiments:0.375&quot;, &quot;String_Score_Physical&quot;: 400, &quot;String_Score_Combined&quot;: 400}"/>
  </edge>
  <edge label="851045 (pp) 854286" source="166" target="965">
    <att type="string" name="canonicalName" value="851045 (pp) 854286"/>
    <att type="string" name="interaction" value="pp"/>
    <att type="int" name="SCORE" value="412"/>
    <att type="string" name="support" value="{&quot;StringDB&quot;: &quot;physical&quot;, &quot;StringEvidence&quot;: &quot;experiments:0.388,textmining:0.036&quot;, &quot;String_Score_Physical&quot;: 412, &quot;String_Score_Combined&quot;: 434}"/>
  </edge>
  <edge label="851045 (pp) 854317" source="166" target="972">
    <att type="string" name="canonicalName" value="851045 (pp) 854317"/>
    <att type="string" name="interaction" value="pp"/>
    <att type="int" name="SCORE" value="410"/>
    <att type="string" name="support" value="{&quot;StringDB&quot;: &quot;physical&quot;, &quot;StringEvidence&quot;: &quot;experiments:0.386,coexpression:0.131,textmining:0.013&quot;, &quot;String_Score_Physical&quot;: 410, &quot;String_Score_Combined&quot;: 494}"/>
  </edge>
  <edge label="851045 (pp) 854334" source="166" target="976">
    <att type="string" name="canonicalName" value="851045 (pp) 854334"/>
    <att type="string" name="interaction" value="pp"/>
    <att type="int" name="SCORE" value="582"/>
    <att type="string" name="support" value="{&quot;StringDB&quot;: &quot;physical&quot;, &quot;StringEvidence&quot;: &quot;experiments:0.564,coexpression:0.016&quot;, &quot;String_Score_Physical&quot;: 582, &quot;String_Score_Combined&quot;: 588}"/>
  </edge>
  <edge label="851045 (pp) 854354" source="166" target="981">
    <att type="string" name="canonicalName" value="851045 (pp) 854354"/>
    <att type="string" name="interaction" value="pp"/>
    <att type="int" name="SCORE" value="997"/>
    <att type="string" name="support" value="{&quot;StringDB&quot;: &quot;physical&quot;, &quot;StringEvidence&quot;: &quot;coexpression:0.988,experiments:0.976,database:0.896,textmining:0.607&quot;, &quot;String_Score_Physical&quot;: 997, &quot;String_Score_Combined&quot;: 999}"/>
  </edge>
  <edge label="851045 (pp) 854435" source="166" target="1004">
    <att type="string" name="canonicalName" value="851045 (pp) 854435"/>
    <att type="string" name="interaction" value="pp"/>
    <att type="int" name="SCORE" value="199"/>
    <att type="string" name="support" value="{&quot;StringDB&quot;: &quot;physical&quot;, &quot;StringEvidence&quot;: &quot;experiments:0.165,coexpression:0.077&quot;, &quot;String_Score_Physical&quot;: 199, &quot;String_Score_Combined&quot;: 260}"/>
  </edge>
  <edge label="851045 (pp) 854474" source="166" target="1008">
    <att type="string" name="canonicalName" value="851045 (pp) 854474"/>
    <att type="string" name="interaction" value="pp"/>
    <att type="int" name="SCORE" value="412"/>
    <att type="string" name="support" value="{&quot;StringDB&quot;: &quot;physical&quot;, &quot;StringEvidence&quot;: &quot;experiments:0.388,coexpression:0.036&quot;, &quot;String_Score_Physical&quot;: 412, &quot;String_Score_Combined&quot;: 434}"/>
  </edge>
  <edge label="851045 (pp) 854983" source="166" target="1127">
    <att type="string" name="canonicalName" value="851045 (pp) 854983"/>
    <att type="string" name="interaction" value="pp"/>
    <att type="int" name="SCORE" value="317"/>
    <att type="string" name="support" value="{&quot;StringDB&quot;: &quot;physical&quot;, &quot;StringEvidence&quot;: &quot;coexpression:0.373,experiments:0.288,textmining:0.167&quot;, &quot;String_Score_Physical&quot;: 317, &quot;String_Score_Combined&quot;: 643}"/>
  </edge>
  <edge label="851045 (pp) 855190" source="166" target="1184">
    <att type="string" name="canonicalName" value="851045 (pp) 855190"/>
    <att type="string" name="interaction" value="pp"/>
    <att type="int" name="SCORE" value="715"/>
    <att type="string" name="support" value="{&quot;StringDB&quot;: &quot;physical&quot;, &quot;StringEvidence&quot;: &quot;coexpression:0.554,database:0.520,experiments:0.382,textmining:0.056&quot;, &quot;String_Score_Physical&quot;: 715, &quot;String_Score_Combined&quot;: 880}"/>
  </edge>
  <edge label="851045 (pp) 855226" source="166" target="1199">
    <att type="string" name="canonicalName" value="851045 (pp) 855226"/>
    <att type="string" name="interaction" value="pp"/>
    <att type="int" name="SCORE" value="715"/>
    <att type="string" name="support" value="{&quot;StringDB&quot;: &quot;physical&quot;, &quot;StringEvidence&quot;: &quot;coexpression:0.554,database:0.520,experiments:0.382,textmining:0.121&quot;, &quot;String_Score_Physical&quot;: 715, &quot;String_Score_Combined&quot;: 888}"/>
  </edge>
  <edge label="851045 (pp) 855319" source="166" target="1221">
    <att type="string" name="canonicalName" value="851045 (pp) 855319"/>
    <att type="string" name="interaction" value="pp"/>
    <att type="int" name="SCORE" value="282"/>
    <att type="string" name="support" value="{&quot;StringDB&quot;: &quot;physical&quot;, &quot;StringEvidence&quot;: &quot;experiments:0.252,coexpression:0.219,textmining:0.046&quot;, &quot;String_Score_Physical&quot;: 282, &quot;String_Score_Combined&quot;: 465}"/>
  </edge>
  <edge label="851045 (pp) 855330" source="166" target="1224">
    <att type="string" name="canonicalName" value="851045 (pp) 855330"/>
    <att type="string" name="interaction" value="pp"/>
    <att type="int" name="SCORE" value="360"/>
    <att type="string" name="support" value="{&quot;StringDB&quot;: &quot;physical&quot;, &quot;StringEvidence&quot;: &quot;coexpression:0.483,experiments:0.333,textmining:0.152&quot;, &quot;String_Score_Physical&quot;: 360, &quot;String_Score_Combined&quot;: 719}"/>
  </edge>
  <edge label="851045 (pp) 855410" source="166" target="1240">
    <att type="string" name="canonicalName" value="851045 (pp) 855410"/>
    <att type="string" name="interaction" value="pp"/>
    <att type="int" name="SCORE" value="407"/>
    <att type="string" name="support" value="{&quot;StringDB&quot;: &quot;physical&quot;, &quot;StringEvidence&quot;: &quot;coexpression:0.547,experiments:0.382,textmining:0.179&quot;, &quot;String_Score_Physical&quot;: 407, &quot;String_Score_Combined&quot;: 779}"/>
  </edge>
  <edge label="851045 (pp) 855436" source="166" target="1246">
    <att type="string" name="canonicalName" value="851045 (pp) 855436"/>
    <att type="string" name="interaction" value="pp"/>
    <att type="int" name="SCORE" value="505"/>
    <att type="string" name="support" value="{&quot;StringDB&quot;: &quot;physical&quot;, &quot;StringEvidence&quot;: &quot;coexpression:0.628,experiments:0.484,textmining:0.450&quot;, &quot;String_Score_Physical&quot;: 505, &quot;String_Score_Combined&quot;: 898}"/>
  </edge>
  <edge label="851045 (pp) 855477" source="166" target="1253">
    <att type="string" name="canonicalName" value="851045 (pp) 855477"/>
    <att type="string" name="interaction" value="pp"/>
    <att type="int" name="SCORE" value="867"/>
    <att type="string" name="support" value="{&quot;StringDB&quot;: &quot;physical&quot;, &quot;StringEvidence&quot;: &quot;experiments:0.861,coexpression:0.623,textmining:0.449&quot;, &quot;String_Score_Physical&quot;: 867, &quot;String_Score_Combined&quot;: 972}"/>
  </edge>
  <edge label="851045 (pp) 855585" source="166" target="1280">
    <att type="string" name="canonicalName" value="851045 (pp) 855585"/>
    <att type="string" name="interaction" value="pp"/>
    <att type="int" name="SCORE" value="360"/>
    <att type="string" name="support" value="{&quot;StringDB&quot;: &quot;physical&quot;, &quot;StringEvidence&quot;: &quot;coexpression:0.478,experiments:0.333,textmining:0.072&quot;, &quot;String_Score_Physical&quot;: 360, &quot;String_Score_Combined&quot;: 689}"/>
  </edge>
  <edge label="851045 (pp) 855731" source="166" target="1323">
    <att type="string" name="canonicalName" value="851045 (pp) 855731"/>
    <att type="string" name="interaction" value="pp"/>
    <att type="int" name="SCORE" value="410"/>
    <att type="string" name="support" value="{&quot;StringDB&quot;: &quot;physical&quot;, &quot;StringEvidence&quot;: &quot;experiments:0.386,textmining:0.065&quot;, &quot;String_Score_Physical&quot;: 410, &quot;String_Score_Combined&quot;: 449}"/>
  </edge>
  <edge label="851045 (pp) 855772" source="166" target="1333">
    <att type="string" name="canonicalName" value="851045 (pp) 855772"/>
    <att type="string" name="interaction" value="pp"/>
    <att type="int" name="SCORE" value="407"/>
    <att type="string" name="support" value="{&quot;StringDB&quot;: &quot;physical&quot;, &quot;StringEvidence&quot;: &quot;coexpression:0.553,experiments:0.382,textmining:0.166&quot;, &quot;String_Score_Physical&quot;: 407, &quot;String_Score_Combined&quot;: 778}"/>
  </edge>
  <edge label="851045 (pp) 856024" source="166" target="1400">
    <att type="string" name="canonicalName" value="851045 (pp) 856024"/>
    <att type="string" name="interaction" value="pp"/>
    <att type="int" name="SCORE" value="997"/>
    <att type="string" name="support" value="{&quot;StringDB&quot;: &quot;physical&quot;, &quot;StringEvidence&quot;: &quot;experiments:0.976,coexpression:0.954,database:0.896,textmining:0.450&quot;, &quot;String_Score_Physical&quot;: 997, &quot;String_Score_Combined&quot;: 999}"/>
  </edge>
  <edge label="851045 (pp) 856103" source="166" target="1418">
    <att type="string" name="canonicalName" value="851045 (pp) 856103"/>
    <att type="string" name="interaction" value="pp"/>
    <att type="int" name="SCORE" value="342"/>
    <att type="string" name="support" value="{&quot;StringDB&quot;: &quot;physical&quot;, &quot;StringEvidence&quot;: &quot;experiments:0.314&quot;, &quot;BioGrid&quot;: &quot;physical&quot;, &quot;BioGrid_PubMed&quot;: &quot;18719252&quot;, &quot;BioGrid_Type&quot;: &quot;Two-hybrid&quot;, &quot;String_Score_Physical&quot;: 342, &quot;String_Score_Combined&quot;: 342}"/>
  </edge>
  <edge label="851045 (pp) 856154" source="166" target="1431">
    <att type="string" name="canonicalName" value="851045 (pp) 856154"/>
    <att type="string" name="interaction" value="pp"/>
    <att type="int" name="SCORE" value="765"/>
    <att type="string" name="support" value="{&quot;StringDB&quot;: &quot;physical&quot;, &quot;StringEvidence&quot;: &quot;database:0.708,coexpression:0.213,experiments:0.164,textmining:0.153&quot;, &quot;String_Score_Physical&quot;: 765, &quot;String_Score_Combined&quot;: 844}"/>
  </edge>
  <edge label="851045 (pp) 856203" source="166" target="1441">
    <att type="string" name="canonicalName" value="851045 (pp) 856203"/>
    <att type="string" name="interaction" value="pp"/>
    <att type="int" name="SCORE" value="412"/>
    <att type="string" name="support" value="{&quot;StringDB&quot;: &quot;physical&quot;, &quot;StringEvidence&quot;: &quot;experiments:0.388,coexpression:0.006&quot;, &quot;String_Score_Physical&quot;: 412, &quot;String_Score_Combined&quot;: 416}"/>
  </edge>
  <edge label="851045 (pp) 856660" source="166" target="1549">
    <att type="string" name="canonicalName" value="851045 (pp) 856660"/>
    <att type="string" name="interaction" value="pp"/>
    <att type="int" name="SCORE" value="407"/>
    <att type="string" name="support" value="{&quot;StringDB&quot;: &quot;physical&quot;, &quot;StringEvidence&quot;: &quot;coexpression:0.550,experiments:0.382,textmining:0.112&quot;, &quot;String_Score_Physical&quot;: 407, &quot;String_Score_Combined&quot;: 762}"/>
  </edge>
  <edge label="851045 (pp) 856674" source="166" target="1555">
    <att type="string" name="canonicalName" value="851045 (pp) 856674"/>
    <att type="string" name="interaction" value="pp"/>
    <att type="int" name="SCORE" value="282"/>
    <att type="string" name="support" value="{&quot;StringDB&quot;: &quot;physical&quot;, &quot;StringEvidence&quot;: &quot;experiments:0.252,coexpression:0.219,textmining:0.046&quot;, &quot;String_Score_Physical&quot;: 282, &quot;String_Score_Combined&quot;: 465}"/>
  </edge>
  <edge label="851045 (pp) 856776" source="166" target="1575">
    <att type="string" name="canonicalName" value="851045 (pp) 856776"/>
    <att type="string" name="interaction" value="pp"/>
    <att type="int" name="SCORE" value="540"/>
    <att type="string" name="support" value="{&quot;StringDB&quot;: &quot;physical&quot;, &quot;StringEvidence&quot;: &quot;database:0.520,textmining:0.041,coexpression:0.038&quot;, &quot;String_Score_Physical&quot;: 540, &quot;String_Score_Combined&quot;: 575}"/>
  </edge>
  <edge label="851048 (pp) 851084" source="167" target="176">
    <att type="string" name="canonicalName" value="851048 (pp) 851084"/>
    <att type="string" name="interaction" value="pp"/>
    <att type="int" name="SCORE" value="908"/>
    <att type="string" name="support" value="{&quot;StringDB&quot;: &quot;physical&quot;, &quot;StringEvidence&quot;: &quot;database:0.896,experiments:0.080,coexpression:0.009&quot;, &quot;String_Score_Physical&quot;: 908, &quot;String_Score_Combined&quot;: 908}"/>
  </edge>
  <edge label="851048 (pp) 851199" source="167" target="200">
    <att type="string" name="canonicalName" value="851048 (pp) 851199"/>
    <att type="string" name="interaction" value="pp"/>
    <att type="int" name="SCORE" value="428"/>
    <att type="string" name="support" value="{&quot;StringDB&quot;: &quot;physical&quot;, &quot;StringEvidence&quot;: &quot;experiments:0.405&quot;, &quot;String_Score_Physical&quot;: 428, &quot;String_Score_Combined&quot;: 429}"/>
  </edge>
  <edge label="851048 (pp) 851213" source="167" target="203">
    <att type="string" name="canonicalName" value="851048 (pp) 851213"/>
    <att type="string" name="interaction" value="pp"/>
    <att type="int" name="SCORE" value="221"/>
    <att type="string" name="support" value="{&quot;StringDB&quot;: &quot;physical&quot;, &quot;StringEvidence&quot;: &quot;textmining:0.456,experiments:0.188,coexpression:0.036&quot;, &quot;String_Score_Physical&quot;: 221, &quot;String_Score_Combined&quot;: 591}"/>
  </edge>
  <edge label="851048 (pp) 851470" source="167" target="271">
    <att type="string" name="canonicalName" value="851048 (pp) 851470"/>
    <att type="string" name="interaction" value="pp"/>
    <att type="int" name="SCORE" value="600"/>
    <att type="string" name="support" value="{&quot;StringDB&quot;: &quot;physical&quot;, &quot;StringEvidence&quot;: &quot;textmining:0.770,database:0.583&quot;, &quot;String_Score_Physical&quot;: 600, &quot;String_Score_Combined&quot;: 907}"/>
  </edge>
  <edge label="851048 (pp) 851495" source="167" target="280">
    <att type="string" name="canonicalName" value="851048 (pp) 851495"/>
    <att type="string" name="interaction" value="pp"/>
    <att type="int" name="SCORE" value="990"/>
    <att type="string" name="support" value="{&quot;StringDB&quot;: &quot;physical&quot;, &quot;StringEvidence&quot;: &quot;database:0.961,textmining:0.772,experiments:0.748,coexpression:0.045&quot;, &quot;String_Score_Physical&quot;: 990, &quot;String_Score_Combined&quot;: 997}"/>
  </edge>
  <edge label="851048 (pp) 851624" source="167" target="312">
    <att type="string" name="canonicalName" value="851048 (pp) 851624"/>
    <att type="string" name="interaction" value="pp"/>
    <att type="int" name="SCORE" value="489"/>
    <att type="string" name="support" value="{&quot;StringDB&quot;: &quot;physical&quot;, &quot;StringEvidence&quot;: &quot;coexpression:0.599,database:0.379,experiments:0.144,textmining:0.074&quot;, &quot;String_Score_Physical&quot;: 489, &quot;String_Score_Combined&quot;: 810}"/>
  </edge>
  <edge label="851048 (pp) 851631" source="167" target="313">
    <att type="string" name="canonicalName" value="851048 (pp) 851631"/>
    <att type="string" name="interaction" value="pp"/>
    <att type="int" name="SCORE" value="489"/>
    <att type="string" name="support" value="{&quot;StringDB&quot;: &quot;physical&quot;, &quot;StringEvidence&quot;: &quot;database:0.379,textmining:0.257,experiments:0.144,coexpression:0.045&quot;, &quot;String_Score_Physical&quot;: 489, &quot;String_Score_Combined&quot;: 638}"/>
  </edge>
  <edge label="851048 (pp) 851666" source="167" target="323">
    <att type="string" name="canonicalName" value="851048 (pp) 851666"/>
    <att type="string" name="interaction" value="pp"/>
    <att type="int" name="SCORE" value="489"/>
    <att type="string" name="support" value="{&quot;StringDB&quot;: &quot;physical&quot;, &quot;StringEvidence&quot;: &quot;database:0.379,experiments:0.144,textmining:0.054,coexpression:0.045&quot;, &quot;String_Score_Physical&quot;: 489, &quot;String_Score_Combined&quot;: 539}"/>
  </edge>
  <edge label="851048 (pp) 851699" source="167" target="330">
    <att type="string" name="canonicalName" value="851048 (pp) 851699"/>
    <att type="string" name="interaction" value="pp"/>
    <att type="int" name="SCORE" value="446"/>
    <att type="string" name="support" value="{&quot;StringDB&quot;: &quot;physical&quot;, &quot;StringEvidence&quot;: &quot;experiments:0.422&quot;, &quot;BioGrid&quot;: &quot;genetic&quot;, &quot;BioGrid_PubMed&quot;: &quot;27708008,20093466&quot;, &quot;BioGrid_Type&quot;: &quot;Negative Genetic&quot;, &quot;BioGrid_Score&quot;: &quot;-0.1982,-0.1786&quot;, &quot;String_Score_Physical&quot;: 446, &quot;String_Score_Combined&quot;: 446}"/>
  </edge>
  <edge label="851048 (pp) 851935" source="167" target="394">
    <att type="string" name="canonicalName" value="851048 (pp) 851935"/>
    <att type="string" name="interaction" value="pp"/>
    <att type="int" name="SCORE" value="789"/>
    <att type="string" name="support" value="{&quot;StringDB&quot;: &quot;physical&quot;, &quot;StringEvidence&quot;: &quot;textmining:0.853,database:0.629,experiments:0.408,coexpression:0.175&quot;, &quot;BioGrid&quot;: &quot;physical&quot;, &quot;BioGrid_PubMed&quot;: &quot;10678175&quot;, &quot;BioGrid_Type&quot;: &quot;FRET&quot;, &quot;String_Score_Physical&quot;: 789, &quot;String_Score_Combined&quot;: 974}"/>
  </edge>
  <edge label="851048 (pp) 852068" source="167" target="425">
    <att type="string" name="canonicalName" value="851048 (pp) 852068"/>
    <att type="string" name="interaction" value="pp"/>
    <att type="int" name="SCORE" value="327"/>
    <att type="string" name="support" value="{&quot;StringDB&quot;: &quot;physical&quot;, &quot;StringEvidence&quot;: &quot;experiments:0.298,textmining:0.044,coexpression:0.013&quot;, &quot;BioGrid&quot;: &quot;physical&quot;, &quot;BioGrid_PubMed&quot;: &quot;27552055&quot;, &quot;BioGrid_Type&quot;: &quot;Affinity Capture-MS&quot;, &quot;String_Score_Physical&quot;: 327, &quot;String_Score_Combined&quot;: 364}"/>
  </edge>
  <edge label="851048 (pp) 852200" source="167" target="461">
    <att type="string" name="canonicalName" value="851048 (pp) 852200"/>
    <att type="string" name="interaction" value="pp"/>
    <att type="int" name="SCORE" value="315"/>
    <att type="string" name="support" value="{&quot;StringDB&quot;: &quot;physical&quot;, &quot;StringEvidence&quot;: &quot;experiments:0.286,textmining:0.103&quot;, &quot;BioGrid&quot;: &quot;physical&quot;, &quot;BioGrid_PubMed&quot;: &quot;32453403&quot;, &quot;BioGrid_Type&quot;: &quot;Affinity Capture-MS&quot;, &quot;String_Score_Physical&quot;: 315, &quot;String_Score_Combined&quot;: 385}"/>
  </edge>
  <edge label="851048 (pp) 852376" source="167" target="505">
    <att type="string" name="canonicalName" value="851048 (pp) 852376"/>
    <att type="string" name="interaction" value="pp"/>
    <att type="int" name="SCORE" value="489"/>
    <att type="string" name="support" value="{&quot;StringDB&quot;: &quot;physical&quot;, &quot;StringEvidence&quot;: &quot;database:0.379,experiments:0.144,textmining:0.103,coexpression:0.045&quot;, &quot;String_Score_Physical&quot;: 489, &quot;String_Score_Combined&quot;: 562}"/>
  </edge>
  <edge label="851048 (pp) 852416" source="167" target="514">
    <att type="string" name="canonicalName" value="851048 (pp) 852416"/>
    <att type="string" name="interaction" value="pp"/>
    <att type="int" name="SCORE" value="189"/>
    <att type="string" name="support" value="{&quot;StringDB&quot;: &quot;physical&quot;, &quot;StringEvidence&quot;: &quot;experiments:0.154,coexpression:0.016,textmining:0.001&quot;, &quot;String_Score_Physical&quot;: 189, &quot;String_Score_Combined&quot;: 202}"/>
  </edge>
  <edge label="851048 (pp) 852467" source="167" target="528">
    <att type="string" name="canonicalName" value="851048 (pp) 852467"/>
    <att type="string" name="interaction" value="pp"/>
    <att type="int" name="SCORE" value="909"/>
    <att type="string" name="support" value="{&quot;StringDB&quot;: &quot;physical&quot;, &quot;StringEvidence&quot;: &quot;database:0.896,experiments:0.093,coexpression:0.093&quot;, &quot;String_Score_Physical&quot;: 909, &quot;String_Score_Combined&quot;: 917}"/>
  </edge>
  <edge label="851048 (pp) 852513" source="167" target="542">
    <att type="string" name="canonicalName" value="851048 (pp) 852513"/>
    <att type="string" name="interaction" value="pp"/>
    <att type="int" name="SCORE" value="189"/>
    <att type="string" name="support" value="{&quot;StringDB&quot;: &quot;physical&quot;, &quot;StringEvidence&quot;: &quot;experiments:0.154,coexpression:0.016,textmining:0.001&quot;, &quot;String_Score_Physical&quot;: 189, &quot;String_Score_Combined&quot;: 202}"/>
  </edge>
  <edge label="851048 (pp) 852684" source="167" target="574">
    <att type="string" name="canonicalName" value="851048 (pp) 852684"/>
    <att type="string" name="interaction" value="pp"/>
    <att type="int" name="SCORE" value="447"/>
    <att type="string" name="support" value="{&quot;StringDB&quot;: &quot;physical&quot;, &quot;StringEvidence&quot;: &quot;experiments:0.423&quot;, &quot;String_Score_Physical&quot;: 447, &quot;String_Score_Combined&quot;: 447}"/>
  </edge>
  <edge label="851048 (pp) 852703" source="167" target="582">
    <att type="string" name="canonicalName" value="851048 (pp) 852703"/>
    <att type="string" name="interaction" value="pp"/>
    <att type="int" name="SCORE" value="673"/>
    <att type="string" name="support" value="{&quot;StringDB&quot;: &quot;physical&quot;, &quot;StringEvidence&quot;: &quot;textmining:0.936,experiments:0.659,coexpression:0.090&quot;, &quot;BioGrid&quot;: &quot;physical&quot;, &quot;BioGrid_PubMed&quot;: &quot;18467557,11387327&quot;, &quot;BioGrid_Type&quot;: &quot;PCA,Affinity Capture-MS&quot;, &quot;String_Score_Physical&quot;: 673, &quot;String_Score_Combined&quot;: 981}"/>
  </edge>
  <edge label="851048 (pp) 852755" source="167" target="593">
    <att type="string" name="canonicalName" value="851048 (pp) 852755"/>
    <att type="string" name="interaction" value="pp"/>
    <att type="int" name="SCORE" value="463"/>
    <att type="string" name="support" value="{&quot;StringDB&quot;: &quot;physical&quot;, &quot;StringEvidence&quot;: &quot;experiments:0.441,textmining:0.343,coexpression:0.032&quot;, &quot;BioGrid&quot;: &quot;physical&quot;, &quot;BioGrid_PubMed&quot;: &quot;33137177,20823268,19840948&quot;, &quot;BioGrid_Type&quot;: &quot;Affinity Capture-RNA,Affinity Capture-MS&quot;, &quot;String_Score_Physical&quot;: 463, &quot;String_Score_Combined&quot;: 659}"/>
  </edge>
  <edge label="851048 (pp) 852787" source="167" target="600">
    <att type="string" name="canonicalName" value="851048 (pp) 852787"/>
    <att type="string" name="interaction" value="pp"/>
    <att type="int" name="SCORE" value="290"/>
    <att type="string" name="support" value="{&quot;StringDB&quot;: &quot;physical&quot;, &quot;StringEvidence&quot;: &quot;experiments:0.260&quot;, &quot;BioGrid&quot;: &quot;genetic&quot;, &quot;BioGrid_PubMed&quot;: &quot;29674565,27708008&quot;, &quot;BioGrid_Type&quot;: &quot;Negative Genetic&quot;, &quot;BioGrid_Score&quot;: &quot;-0.1398,-0.176721,-0.6274&quot;, &quot;String_Score_Physical&quot;: 290, &quot;String_Score_Combined&quot;: 290}"/>
  </edge>
  <edge label="851048 (pp) 852822" source="167" target="607">
    <att type="string" name="canonicalName" value="851048 (pp) 852822"/>
    <att type="string" name="interaction" value="pp"/>
    <att type="int" name="SCORE" value="489"/>
    <att type="string" name="support" value="{&quot;StringDB&quot;: &quot;physical&quot;, &quot;StringEvidence&quot;: &quot;database:0.379,experiments:0.144,textmining:0.088,coexpression:0.045&quot;, &quot;String_Score_Physical&quot;: 489, &quot;String_Score_Combined&quot;: 555}"/>
  </edge>
  <edge label="851048 (pp) 853034" source="167" target="651">
    <att type="string" name="canonicalName" value="851048 (pp) 853034"/>
    <att type="string" name="interaction" value="pp"/>
    <att type="int" name="SCORE" value="489"/>
    <att type="string" name="support" value="{&quot;StringDB&quot;: &quot;physical&quot;, &quot;StringEvidence&quot;: &quot;database:0.379,experiments:0.144,textmining:0.054,coexpression:0.045&quot;, &quot;String_Score_Physical&quot;: 489, &quot;String_Score_Combined&quot;: 539}"/>
  </edge>
  <edge label="851048 (pp) 853133" source="167" target="670">
    <att type="string" name="canonicalName" value="851048 (pp) 853133"/>
    <att type="string" name="interaction" value="pp"/>
    <att type="int" name="SCORE" value="713"/>
    <att type="string" name="support" value="{&quot;StringDB&quot;: &quot;physical&quot;, &quot;StringEvidence&quot;: &quot;textmining:0.893,database:0.629,experiments:0.195,coexpression:0.175&quot;, &quot;String_Score_Physical&quot;: 713, &quot;String_Score_Combined&quot;: 974}"/>
  </edge>
  <edge label="851048 (pp) 853418" source="167" target="744">
    <att type="string" name="canonicalName" value="851048 (pp) 853418"/>
    <att type="string" name="interaction" value="pp"/>
    <att type="int" name="SCORE" value="910"/>
    <att type="string" name="support" value="{&quot;StringDB&quot;: &quot;physical&quot;, &quot;StringEvidence&quot;: &quot;database:0.896,experiments:0.108,coexpression:0.019&quot;, &quot;String_Score_Physical&quot;: 910, &quot;String_Score_Combined&quot;: 912}"/>
  </edge>
  <edge label="851048 (pp) 853452" source="167" target="748">
    <att type="string" name="canonicalName" value="851048 (pp) 853452"/>
    <att type="string" name="interaction" value="pp"/>
    <att type="int" name="SCORE" value="196"/>
    <att type="string" name="support" value="{&quot;StringDB&quot;: &quot;physical&quot;, &quot;StringEvidence&quot;: &quot;experiments:0.162&quot;, &quot;String_Score_Physical&quot;: 196, &quot;String_Score_Combined&quot;: 196}"/>
  </edge>
  <edge label="851048 (pp) 853503" source="167" target="758">
    <att type="string" name="canonicalName" value="851048 (pp) 853503"/>
    <att type="string" name="interaction" value="pp"/>
    <att type="int" name="SCORE" value="908"/>
    <att type="string" name="support" value="{&quot;StringDB&quot;: &quot;physical&quot;, &quot;StringEvidence&quot;: &quot;database:0.896,experiments:0.089,coexpression:0.009&quot;, &quot;String_Score_Physical&quot;: 908, &quot;String_Score_Combined&quot;: 909}"/>
  </edge>
  <edge label="851048 (pp) 853537" source="167" target="770">
    <att type="string" name="canonicalName" value="851048 (pp) 853537"/>
    <att type="string" name="interaction" value="pp"/>
    <att type="int" name="SCORE" value="803"/>
    <att type="string" name="support" value="{&quot;StringDB&quot;: &quot;physical&quot;, &quot;StringEvidence&quot;: &quot;experiments:0.795,textmining:0.635,coexpression:0.001&quot;, &quot;BioGrid&quot;: &quot;genetic,physical&quot;, &quot;BioGrid_PubMed&quot;: &quot;30249596,29674565,27708008,20093466,19061648&quot;, &quot;BioGrid_Type&quot;: &quot;Negative Genetic,Affinity Capture-MS&quot;, &quot;BioGrid_Score&quot;: &quot;-0.876879,-0.2545,-0.1813,-0.1746,-6.567083&quot;, &quot;String_Score_Physical&quot;: 803, &quot;String_Score_Combined&quot;: 928}"/>
  </edge>
  <edge label="851048 (pp) 853649" source="167" target="798">
    <att type="string" name="canonicalName" value="851048 (pp) 853649"/>
    <att type="string" name="interaction" value="pp"/>
    <att type="int" name="SCORE" value="223"/>
    <att type="string" name="support" value="{&quot;StringDB&quot;: &quot;physical&quot;, &quot;StringEvidence&quot;: &quot;experiments:0.190,textmining:0.041&quot;, &quot;BioGrid&quot;: &quot;genetic&quot;, &quot;BioGrid_PubMed&quot;: &quot;27708008&quot;, &quot;BioGrid_Type&quot;: &quot;Negative Genetic&quot;, &quot;BioGrid_Score&quot;: &quot;-0.1235&quot;, &quot;String_Score_Physical&quot;: 223, &quot;String_Score_Combined&quot;: 254}"/>
  </edge>
  <edge label="851048 (pp) 854185" source="167" target="936">
    <att type="string" name="canonicalName" value="851048 (pp) 854185"/>
    <att type="string" name="interaction" value="pp"/>
    <att type="int" name="SCORE" value="288"/>
    <att type="string" name="support" value="{&quot;StringDB&quot;: &quot;physical&quot;, &quot;StringEvidence&quot;: &quot;experiments:0.258,coexpression:0.054&quot;, &quot;BioGrid&quot;: &quot;physical&quot;, &quot;BioGrid_PubMed&quot;: &quot;10688190&quot;, &quot;BioGrid_Type&quot;: &quot;Two-hybrid&quot;, &quot;String_Score_Physical&quot;: 288, &quot;String_Score_Combined&quot;: 326}"/>
  </edge>
  <edge label="851048 (pp) 854357" source="167" target="982">
    <att type="string" name="canonicalName" value="851048 (pp) 854357"/>
    <att type="string" name="interaction" value="pp"/>
    <att type="int" name="SCORE" value="996"/>
    <att type="string" name="support" value="{&quot;StringDB&quot;: &quot;physical&quot;, &quot;StringEvidence&quot;: &quot;experiments:0.971,database:0.877,textmining:0.588,coexpression:0.470&quot;, &quot;String_Score_Physical&quot;: 996, &quot;String_Score_Combined&quot;: 999}"/>
  </edge>
  <edge label="851048 (pp) 854922" source="167" target="1115">
    <att type="string" name="canonicalName" value="851048 (pp) 854922"/>
    <att type="string" name="interaction" value="pp"/>
    <att type="int" name="SCORE" value="189"/>
    <att type="string" name="support" value="{&quot;StringDB&quot;: &quot;physical&quot;, &quot;StringEvidence&quot;: &quot;experiments:0.154,coexpression:0.016,textmining:0.001&quot;, &quot;String_Score_Physical&quot;: 189, &quot;String_Score_Combined&quot;: 202}"/>
  </edge>
  <edge label="851048 (pp) 855208" source="167" target="1191">
    <att type="string" name="canonicalName" value="851048 (pp) 855208"/>
    <att type="string" name="interaction" value="pp"/>
    <att type="int" name="SCORE" value="315"/>
    <att type="string" name="support" value="{&quot;StringDB&quot;: &quot;physical&quot;, &quot;StringEvidence&quot;: &quot;textmining:0.316,experiments:0.286&quot;, &quot;BioGrid&quot;: &quot;physical&quot;, &quot;BioGrid_PubMed&quot;: &quot;27480106&quot;, &quot;BioGrid_Type&quot;: &quot;Affinity Capture-MS&quot;, &quot;String_Score_Physical&quot;: 315, &quot;String_Score_Combined&quot;: 531}"/>
  </edge>
  <edge label="851048 (pp) 855710" source="167" target="1315">
    <att type="string" name="canonicalName" value="851048 (pp) 855710"/>
    <att type="string" name="interaction" value="pp"/>
    <att type="int" name="SCORE" value="976"/>
    <att type="string" name="support" value="{&quot;StringDB&quot;: &quot;physical&quot;, &quot;StringEvidence&quot;: &quot;database:0.974,textmining:0.174,coexpression:0.062,experiments:0.054&quot;, &quot;String_Score_Physical&quot;: 976, &quot;String_Score_Combined&quot;: 981}"/>
  </edge>
  <edge label="851048 (pp) 855901" source="167" target="1367">
    <att type="string" name="canonicalName" value="851048 (pp) 855901"/>
    <att type="string" name="interaction" value="pp"/>
    <att type="int" name="SCORE" value="288"/>
    <att type="string" name="support" value="{&quot;StringDB&quot;: &quot;physical&quot;, &quot;StringEvidence&quot;: &quot;experiments:0.259&quot;, &quot;BioGrid&quot;: &quot;genetic&quot;, &quot;BioGrid_PubMed&quot;: &quot;35302609,28455351&quot;, &quot;BioGrid_Type&quot;: &quot;Phenotypic Enhancement&quot;, &quot;String_Score_Physical&quot;: 288, &quot;String_Score_Combined&quot;: 288}"/>
  </edge>
  <edge label="851048 (pp) 855911" source="167" target="1369">
    <att type="string" name="canonicalName" value="851048 (pp) 855911"/>
    <att type="string" name="interaction" value="pp"/>
    <att type="int" name="SCORE" value="915"/>
    <att type="string" name="support" value="{&quot;StringDB&quot;: &quot;physical&quot;, &quot;StringEvidence&quot;: &quot;database:0.896,experiments:0.154,coexpression:0.016,textmining:0.001&quot;, &quot;String_Score_Physical&quot;: 915, &quot;String_Score_Combined&quot;: 916}"/>
  </edge>
  <edge label="851048 (pp) 855998" source="167" target="1394">
    <att type="string" name="canonicalName" value="851048 (pp) 855998"/>
    <att type="string" name="interaction" value="pp"/>
    <att type="int" name="SCORE" value="910"/>
    <att type="string" name="support" value="{&quot;StringDB&quot;: &quot;physical&quot;, &quot;StringEvidence&quot;: &quot;database:0.896,experiments:0.105,coexpression:0.093&quot;, &quot;String_Score_Physical&quot;: 910, &quot;String_Score_Combined&quot;: 918}"/>
  </edge>
  <edge label="851048 (pp) 856289" source="167" target="1463">
    <att type="string" name="canonicalName" value="851048 (pp) 856289"/>
    <att type="string" name="interaction" value="pp"/>
    <att type="int" name="SCORE" value="279"/>
    <att type="string" name="support" value="{&quot;StringDB&quot;: &quot;physical&quot;, &quot;StringEvidence&quot;: &quot;experiments:0.249,textmining:0.015,coexpression:0.009&quot;, &quot;BioGrid&quot;: &quot;genetic&quot;, &quot;BioGrid_PubMed&quot;: &quot;29674565&quot;, &quot;BioGrid_Type&quot;: &quot;Negative Genetic&quot;, &quot;BioGrid_Score&quot;: &quot;-0.379318&quot;, &quot;String_Score_Physical&quot;: 279, &quot;String_Score_Combined&quot;: 296}"/>
  </edge>
  <edge label="851048 (pp) 856364" source="167" target="1475">
    <att type="string" name="canonicalName" value="851048 (pp) 856364"/>
    <att type="string" name="interaction" value="pp"/>
    <att type="int" name="SCORE" value="288"/>
    <att type="string" name="support" value="{&quot;StringDB&quot;: &quot;physical&quot;, &quot;StringEvidence&quot;: &quot;experiments:0.259,coexpression:0.020&quot;, &quot;BioGrid&quot;: &quot;genetic&quot;, &quot;BioGrid_PubMed&quot;: &quot;28455351&quot;, &quot;BioGrid_Type&quot;: &quot;Phenotypic Suppression,Phenotypic Enhancement&quot;, &quot;String_Score_Physical&quot;: 288, &quot;String_Score_Combined&quot;: 303}"/>
  </edge>
  <edge label="851048 (pp) 856454" source="167" target="1497">
    <att type="string" name="canonicalName" value="851048 (pp) 856454"/>
    <att type="string" name="interaction" value="pp"/>
    <att type="int" name="SCORE" value="503"/>
    <att type="string" name="support" value="{&quot;StringDB&quot;: &quot;physical&quot;, &quot;StringEvidence&quot;: &quot;database:0.434,experiments:0.086,textmining:0.034,coexpression:0.016&quot;, &quot;String_Score_Physical&quot;: 503, &quot;String_Score_Combined&quot;: 528}"/>
  </edge>
  <edge label="851048 (pp) 856490" source="167" target="1505">
    <att type="string" name="canonicalName" value="851048 (pp) 856490"/>
    <att type="string" name="interaction" value="pp"/>
    <att type="int" name="SCORE" value="288"/>
    <att type="string" name="support" value="{&quot;StringDB&quot;: &quot;physical&quot;, &quot;StringEvidence&quot;: &quot;experiments:0.259,coexpression:0.016,textmining:0.015&quot;, &quot;BioGrid&quot;: &quot;genetic&quot;, &quot;BioGrid_PubMed&quot;: &quot;27550811&quot;, &quot;BioGrid_Type&quot;: &quot;Positive Genetic&quot;, &quot;String_Score_Physical&quot;: 288, &quot;String_Score_Combined&quot;: 310}"/>
  </edge>
  <edge label="851048 (pp) 856840" source="167" target="1596">
    <att type="string" name="canonicalName" value="851048 (pp) 856840"/>
    <att type="string" name="interaction" value="pp"/>
    <att type="int" name="SCORE" value="908"/>
    <att type="string" name="support" value="{&quot;StringDB&quot;: &quot;physical&quot;, &quot;StringEvidence&quot;: &quot;database:0.896,experiments:0.080,textmining:0.065,coexpression:0.036&quot;, &quot;String_Score_Physical&quot;: 908, &quot;String_Score_Combined&quot;: 917}"/>
  </edge>
  <edge label="851055 (pp) 851324" source="168" target="229">
    <att type="string" name="canonicalName" value="851055 (pp) 851324"/>
    <att type="string" name="interaction" value="pp"/>
    <att type="int" name="SCORE" value="284"/>
    <att type="string" name="support" value="{&quot;StringDB&quot;: &quot;physical&quot;, &quot;StringEvidence&quot;: &quot;experiments:0.254&quot;, &quot;BioGrid&quot;: &quot;genetic&quot;, &quot;BioGrid_PubMed&quot;: &quot;29674565,27708008&quot;, &quot;BioGrid_Type&quot;: &quot;Negative Genetic&quot;, &quot;BioGrid_Score&quot;: &quot;-0.1924,-0.159485,-0.2011&quot;, &quot;String_Score_Physical&quot;: 284, &quot;String_Score_Combined&quot;: 284}"/>
  </edge>
  <edge label="851055 (pp) 851368" source="168" target="242">
    <att type="string" name="canonicalName" value="851055 (pp) 851368"/>
    <att type="string" name="interaction" value="pp"/>
    <att type="int" name="SCORE" value="227"/>
    <att type="string" name="support" value="{&quot;StringDB&quot;: &quot;physical&quot;, &quot;StringEvidence&quot;: &quot;experiments:0.194&quot;, &quot;BioGrid&quot;: &quot;physical&quot;, &quot;BioGrid_PubMed&quot;: &quot;20489023&quot;, &quot;BioGrid_Type&quot;: &quot;Affinity Capture-MS&quot;, &quot;BioGrid_Score&quot;: &quot;1.0&quot;, &quot;String_Score_Physical&quot;: 227, &quot;String_Score_Combined&quot;: 227}"/>
  </edge>
  <edge label="851055 (pp) 851406" source="168" target="252">
    <att type="string" name="canonicalName" value="851055 (pp) 851406"/>
    <att type="string" name="interaction" value="pp"/>
    <att type="int" name="SCORE" value="208"/>
    <att type="string" name="support" value="{&quot;BioGrid&quot;: &quot;physical&quot;, &quot;BioGrid_PubMed&quot;: &quot;23904270&quot;, &quot;BioGrid_Type&quot;: &quot;Affinity Capture-MS&quot;}"/>
  </edge>
  <edge label="851055 (pp) 851558" source="168" target="293">
    <att type="string" name="canonicalName" value="851055 (pp) 851558"/>
    <att type="string" name="interaction" value="pp"/>
    <att type="int" name="SCORE" value="307"/>
    <att type="string" name="support" value="{&quot;StringDB&quot;: &quot;physical&quot;, &quot;StringEvidence&quot;: &quot;experiments:0.278,textmining:0.075,coexpression:0.002&quot;, &quot;BioGrid&quot;: &quot;genetic&quot;, &quot;BioGrid_PubMed&quot;: &quot;15166135,14764870&quot;, &quot;BioGrid_Type&quot;: &quot;Synthetic Lethality&quot;, &quot;String_Score_Physical&quot;: 307, &quot;String_Score_Combined&quot;: 361}"/>
  </edge>
  <edge label="851055 (pp) 851646" source="168" target="318">
    <att type="string" name="canonicalName" value="851055 (pp) 851646"/>
    <att type="string" name="interaction" value="pp"/>
    <att type="int" name="SCORE" value="650"/>
    <att type="string" name="support" value="{&quot;StringDB&quot;: &quot;physical&quot;, &quot;StringEvidence&quot;: &quot;database:0.635,textmining:0.057,coexpression:0.006&quot;, &quot;String_Score_Physical&quot;: 650, &quot;String_Score_Combined&quot;: 672}"/>
  </edge>
  <edge label="851055 (pp) 851935" source="168" target="394">
    <att type="string" name="canonicalName" value="851055 (pp) 851935"/>
    <att type="string" name="interaction" value="pp"/>
    <att type="int" name="SCORE" value="290"/>
    <att type="string" name="support" value="{&quot;StringDB&quot;: &quot;physical&quot;, &quot;StringEvidence&quot;: &quot;experiments:0.260,coexpression:0.008&quot;, &quot;BioGrid&quot;: &quot;genetic&quot;, &quot;BioGrid_PubMed&quot;: &quot;27708008,20093466&quot;, &quot;BioGrid_Type&quot;: &quot;Negative Genetic&quot;, &quot;BioGrid_Score&quot;: &quot;-0.2965,-0.3012,-0.1794&quot;, &quot;String_Score_Physical&quot;: 290, &quot;String_Score_Combined&quot;: 295}"/>
  </edge>
  <edge label="851055 (pp) 852068" source="168" target="425">
    <att type="string" name="canonicalName" value="851055 (pp) 852068"/>
    <att type="string" name="interaction" value="pp"/>
    <att type="int" name="SCORE" value="315"/>
    <att type="string" name="support" value="{&quot;StringDB&quot;: &quot;physical&quot;, &quot;StringEvidence&quot;: &quot;experiments:0.286,coexpression:0.098&quot;, &quot;BioGrid&quot;: &quot;physical&quot;, &quot;BioGrid_PubMed&quot;: &quot;27552055&quot;, &quot;BioGrid_Type&quot;: &quot;Affinity Capture-MS&quot;, &quot;String_Score_Physical&quot;: 315, &quot;String_Score_Combined&quot;: 382}"/>
  </edge>
  <edge label="851055 (pp) 852101" source="168" target="437">
    <att type="string" name="canonicalName" value="851055 (pp) 852101"/>
    <att type="string" name="interaction" value="pp"/>
    <att type="int" name="SCORE" value="288"/>
    <att type="string" name="support" value="{&quot;StringDB&quot;: &quot;physical&quot;, &quot;StringEvidence&quot;: &quot;experiments:0.259,textmining:0.065&quot;, &quot;BioGrid&quot;: &quot;genetic&quot;, &quot;BioGrid_PubMed&quot;: &quot;21163942&quot;, &quot;BioGrid_Type&quot;: &quot;Synthetic Growth Defect&quot;, &quot;String_Score_Physical&quot;: 288, &quot;String_Score_Combined&quot;: 334}"/>
  </edge>
  <edge label="851055 (pp) 852200" source="168" target="461">
    <att type="string" name="canonicalName" value="851055 (pp) 852200"/>
    <att type="string" name="interaction" value="pp"/>
    <att type="int" name="SCORE" value="208"/>
    <att type="string" name="support" value="{&quot;BioGrid&quot;: &quot;physical&quot;, &quot;BioGrid_PubMed&quot;: &quot;23904270&quot;, &quot;BioGrid_Type&quot;: &quot;Affinity Capture-MS&quot;}"/>
  </edge>
  <edge label="851055 (pp) 852376" source="168" target="505">
    <att type="string" name="canonicalName" value="851055 (pp) 852376"/>
    <att type="string" name="interaction" value="pp"/>
    <att type="int" name="SCORE" value="329"/>
    <att type="string" name="support" value="{&quot;StringDB&quot;: &quot;physical&quot;, &quot;StringEvidence&quot;: &quot;experiments:0.301,textmining:0.034&quot;, &quot;BioGrid&quot;: &quot;genetic&quot;, &quot;BioGrid_PubMed&quot;: &quot;15166135,14764870&quot;, &quot;BioGrid_Type&quot;: &quot;Synthetic Lethality,Synthetic Growth Defect&quot;, &quot;String_Score_Physical&quot;: 329, &quot;String_Score_Combined&quot;: 353}"/>
  </edge>
  <edge label="851055 (pp) 852423" source="168" target="518">
    <att type="string" name="canonicalName" value="851055 (pp) 852423"/>
    <att type="string" name="interaction" value="pp"/>
    <att type="int" name="SCORE" value="650"/>
    <att type="string" name="support" value="{&quot;StringDB&quot;: &quot;physical&quot;, &quot;StringEvidence&quot;: &quot;database:0.635&quot;, &quot;String_Score_Physical&quot;: 650, &quot;String_Score_Combined&quot;: 650}"/>
  </edge>
  <edge label="851055 (pp) 852499" source="168" target="537">
    <att type="string" name="canonicalName" value="851055 (pp) 852499"/>
    <att type="string" name="interaction" value="pp"/>
    <att type="int" name="SCORE" value="208"/>
    <att type="string" name="support" value="{&quot;StringDB&quot;: &quot;functional&quot;, &quot;StringEvidence&quot;: &quot;textmining:0.207&quot;, &quot;BioGrid&quot;: &quot;physical&quot;, &quot;BioGrid_PubMed&quot;: &quot;32737079&quot;, &quot;BioGrid_Type&quot;: &quot;PCA&quot;, &quot;String_Score_Combined&quot;: 239, &quot;String_Score_Physical&quot;: 208}"/>
  </edge>
  <edge label="851055 (pp) 852506" source="168" target="541">
    <att type="string" name="canonicalName" value="851055 (pp) 852506"/>
    <att type="string" name="interaction" value="pp"/>
    <att type="int" name="SCORE" value="465"/>
    <att type="string" name="support" value="{&quot;StringDB&quot;: &quot;physical&quot;, &quot;StringEvidence&quot;: &quot;experiments:0.443&quot;, &quot;BioGrid&quot;: &quot;physical&quot;, &quot;BioGrid_PubMed&quot;: &quot;11805826&quot;, &quot;BioGrid_Type&quot;: &quot;Affinity Capture-MS&quot;, &quot;String_Score_Physical&quot;: 465, &quot;String_Score_Combined&quot;: 465}"/>
  </edge>
  <edge label="851055 (pp) 852611" source="168" target="558">
    <att type="string" name="canonicalName" value="851055 (pp) 852611"/>
    <att type="string" name="interaction" value="pp"/>
    <att type="int" name="SCORE" value="329"/>
    <att type="string" name="support" value="{&quot;StringDB&quot;: &quot;physical&quot;, &quot;StringEvidence&quot;: &quot;experiments:0.301&quot;, &quot;BioGrid&quot;: &quot;genetic&quot;, &quot;BioGrid_PubMed&quot;: &quot;15166135,14764870&quot;, &quot;BioGrid_Type&quot;: &quot;Synthetic Lethality,Synthetic Growth Defect&quot;, &quot;String_Score_Physical&quot;: 329, &quot;String_Score_Combined&quot;: 330}"/>
  </edge>
  <edge label="851055 (pp) 852654" source="168" target="566">
    <att type="string" name="canonicalName" value="851055 (pp) 852654"/>
    <att type="string" name="interaction" value="pp"/>
    <att type="int" name="SCORE" value="315"/>
    <att type="string" name="support" value="{&quot;StringDB&quot;: &quot;physical&quot;, &quot;StringEvidence&quot;: &quot;experiments:0.286&quot;, &quot;BioGrid&quot;: &quot;physical&quot;, &quot;BioGrid_PubMed&quot;: &quot;25987606&quot;, &quot;BioGrid_Type&quot;: &quot;Affinity Capture-MS&quot;, &quot;String_Score_Physical&quot;: 315, &quot;String_Score_Combined&quot;: 315}"/>
  </edge>
  <edge label="851055 (pp) 852679" source="168" target="572">
    <att type="string" name="canonicalName" value="851055 (pp) 852679"/>
    <att type="string" name="interaction" value="pp"/>
    <att type="int" name="SCORE" value="353"/>
    <att type="string" name="support" value="{&quot;StringDB&quot;: &quot;physical&quot;, &quot;StringEvidence&quot;: &quot;experiments:0.326&quot;, &quot;BioGrid&quot;: &quot;genetic&quot;, &quot;BioGrid_PubMed&quot;: &quot;15166135,14764870&quot;, &quot;BioGrid_Type&quot;: &quot;Synthetic Lethality,Synthetic Growth Defect&quot;, &quot;String_Score_Physical&quot;: 353, &quot;String_Score_Combined&quot;: 354}"/>
  </edge>
  <edge label="851055 (pp) 852695" source="168" target="580">
    <att type="string" name="canonicalName" value="851055 (pp) 852695"/>
    <att type="string" name="interaction" value="pp"/>
    <att type="int" name="SCORE" value="208"/>
    <att type="string" name="support" value="{&quot;BioGrid&quot;: &quot;physical&quot;, &quot;BioGrid_PubMed&quot;: &quot;23904270&quot;, &quot;BioGrid_Type&quot;: &quot;Affinity Capture-MS&quot;}"/>
  </edge>
  <edge label="851055 (pp) 852755" source="168" target="593">
    <att type="string" name="canonicalName" value="851055 (pp) 852755"/>
    <att type="string" name="interaction" value="pp"/>
    <att type="int" name="SCORE" value="315"/>
    <att type="string" name="support" value="{&quot;StringDB&quot;: &quot;physical&quot;, &quot;StringEvidence&quot;: &quot;experiments:0.286&quot;, &quot;BioGrid&quot;: &quot;physical&quot;, &quot;BioGrid_PubMed&quot;: &quot;33137177,19840948&quot;, &quot;BioGrid_Type&quot;: &quot;Affinity Capture-RNA,Affinity Capture-MS&quot;, &quot;String_Score_Physical&quot;: 315, &quot;String_Score_Combined&quot;: 315}"/>
  </edge>
  <edge label="851055 (pp) 852905" source="168" target="626">
    <att type="string" name="canonicalName" value="851055 (pp) 852905"/>
    <att type="string" name="interaction" value="pp"/>
    <att type="int" name="SCORE" value="288"/>
    <att type="string" name="support" value="{&quot;StringDB&quot;: &quot;physical&quot;, &quot;StringEvidence&quot;: &quot;textmining:0.297,experiments:0.259&quot;, &quot;BioGrid&quot;: &quot;genetic&quot;, &quot;BioGrid_PubMed&quot;: &quot;12399379&quot;, &quot;BioGrid_Type&quot;: &quot;Dosage Rescue&quot;, &quot;String_Score_Physical&quot;: 288, &quot;String_Score_Combined&quot;: 500}"/>
  </edge>
  <edge label="851055 (pp) 852920" source="168" target="629">
    <att type="string" name="canonicalName" value="851055 (pp) 852920"/>
    <att type="string" name="interaction" value="pp"/>
    <att type="int" name="SCORE" value="999"/>
    <att type="string" name="support" value="{&quot;StringDB&quot;: &quot;physical&quot;, &quot;StringEvidence&quot;: &quot;experiments:0.999,textmining:0.956,database:0.896&quot;, &quot;BioGrid&quot;: &quot;genetic&quot;, &quot;BioGrid_PubMed&quot;: &quot;9447998,7649185,7565718,34358317,29040859,27708008,20093466,18408719,17158736,16941010,15166135,14764870,12185837&quot;, &quot;BioGrid_Type&quot;: &quot;Dosage Rescue,Synthetic Rescue,Synthetic Lethality,Synthetic Growth Defect,Phenotypic Enhancement,Negative Genetic&quot;, &quot;BioGrid_Score&quot;: &quot;-0.3335,-0.1605,-0.3787&quot;, &quot;String_Score_Physical&quot;: 999, &quot;String_Score_Combined&quot;: 999}"/>
  </edge>
  <edge label="851055 (pp) 853034" source="168" target="651">
    <att type="string" name="canonicalName" value="851055 (pp) 853034"/>
    <att type="string" name="interaction" value="pp"/>
    <att type="int" name="SCORE" value="329"/>
    <att type="string" name="support" value="{&quot;StringDB&quot;: &quot;physical&quot;, &quot;StringEvidence&quot;: &quot;experiments:0.301&quot;, &quot;BioGrid&quot;: &quot;genetic&quot;, &quot;BioGrid_PubMed&quot;: &quot;15166135,14764870&quot;, &quot;BioGrid_Type&quot;: &quot;Synthetic Lethality,Synthetic Growth Defect&quot;, &quot;String_Score_Physical&quot;: 329, &quot;String_Score_Combined&quot;: 330}"/>
  </edge>
  <edge label="851055 (pp) 853146" source="168" target="674">
    <att type="string" name="canonicalName" value="851055 (pp) 853146"/>
    <att type="string" name="interaction" value="pp"/>
    <att type="int" name="SCORE" value="208"/>
    <att type="string" name="support" value="{&quot;BioGrid&quot;: &quot;physical&quot;, &quot;BioGrid_PubMed&quot;: &quot;16429126&quot;, &quot;BioGrid_Type&quot;: &quot;Affinity Capture-MS&quot;}"/>
  </edge>
  <edge label="851055 (pp) 853304" source="168" target="716">
    <att type="string" name="canonicalName" value="851055 (pp) 853304"/>
    <att type="string" name="interaction" value="pp"/>
    <att type="int" name="SCORE" value="650"/>
    <att type="string" name="support" value="{&quot;StringDB&quot;: &quot;physical&quot;, &quot;StringEvidence&quot;: &quot;database:0.635,textmining:0.026&quot;, &quot;String_Score_Physical&quot;: 650, &quot;String_Score_Combined&quot;: 659}"/>
  </edge>
  <edge label="851055 (pp) 853461" source="168" target="750">
    <att type="string" name="canonicalName" value="851055 (pp) 853461"/>
    <att type="string" name="interaction" value="pp"/>
    <att type="int" name="SCORE" value="315"/>
    <att type="string" name="support" value="{&quot;StringDB&quot;: &quot;physical&quot;, &quot;StringEvidence&quot;: &quot;experiments:0.286&quot;, &quot;BioGrid&quot;: &quot;physical&quot;, &quot;BioGrid_PubMed&quot;: &quot;19822444&quot;, &quot;BioGrid_Type&quot;: &quot;Affinity Capture-MS&quot;, &quot;String_Score_Physical&quot;: 315, &quot;String_Score_Combined&quot;: 315}"/>
  </edge>
  <edge label="851055 (pp) 853516" source="168" target="763">
    <att type="string" name="canonicalName" value="851055 (pp) 853516"/>
    <att type="string" name="interaction" value="pp"/>
    <att type="int" name="SCORE" value="353"/>
    <att type="string" name="support" value="{&quot;StringDB&quot;: &quot;physical&quot;, &quot;StringEvidence&quot;: &quot;experiments:0.326&quot;, &quot;BioGrid&quot;: &quot;genetic&quot;, &quot;BioGrid_PubMed&quot;: &quot;15166135,14764870&quot;, &quot;BioGrid_Type&quot;: &quot;Synthetic Lethality,Synthetic Growth Defect&quot;, &quot;String_Score_Physical&quot;: 353, &quot;String_Score_Combined&quot;: 354}"/>
  </edge>
  <edge label="851055 (pp) 853700" source="168" target="808">
    <att type="string" name="canonicalName" value="851055 (pp) 853700"/>
    <att type="string" name="interaction" value="pp"/>
    <att type="int" name="SCORE" value="208"/>
    <att type="string" name="support" value="{&quot;BioGrid&quot;: &quot;physical&quot;, &quot;BioGrid_PubMed&quot;: &quot;31062022&quot;, &quot;BioGrid_Type&quot;: &quot;Affinity Capture-MS&quot;}"/>
  </edge>
  <edge label="851055 (pp) 853785" source="168" target="830">
    <att type="string" name="canonicalName" value="851055 (pp) 853785"/>
    <att type="string" name="interaction" value="pp"/>
    <att type="int" name="SCORE" value="315"/>
    <att type="string" name="support" value="{&quot;StringDB&quot;: &quot;physical&quot;, &quot;StringEvidence&quot;: &quot;experiments:0.286&quot;, &quot;BioGrid&quot;: &quot;physical&quot;, &quot;BioGrid_PubMed&quot;: &quot;28727280&quot;, &quot;BioGrid_Type&quot;: &quot;Affinity Capture-MS&quot;, &quot;String_Score_Physical&quot;: 315, &quot;String_Score_Combined&quot;: 315}"/>
  </edge>
  <edge label="851055 (pp) 853817" source="168" target="843">
    <att type="string" name="canonicalName" value="851055 (pp) 853817"/>
    <att type="string" name="interaction" value="pp"/>
    <att type="int" name="SCORE" value="448"/>
    <att type="string" name="support" value="{&quot;StringDB&quot;: &quot;physical&quot;, &quot;StringEvidence&quot;: &quot;experiments:0.424,coexpression:0.009&quot;, &quot;BioGrid&quot;: &quot;genetic,physical&quot;, &quot;BioGrid_PubMed&quot;: &quot;30012561,21070971&quot;, &quot;BioGrid_Type&quot;: &quot;Positive Genetic,Affinity Capture-MS&quot;, &quot;BioGrid_Score&quot;: &quot;0.173&quot;, &quot;String_Score_Physical&quot;: 448, &quot;String_Score_Combined&quot;: 453}"/>
  </edge>
  <edge label="851055 (pp) 853830" source="168" target="847">
    <att type="string" name="canonicalName" value="851055 (pp) 853830"/>
    <att type="string" name="interaction" value="pp"/>
    <att type="int" name="SCORE" value="900"/>
    <att type="string" name="support" value="{&quot;StringDB&quot;: &quot;physical&quot;, &quot;StringEvidence&quot;: &quot;database:0.896,textmining:0.431,coexpression:0.002&quot;, &quot;String_Score_Physical&quot;: 900, &quot;String_Score_Combined&quot;: 943}"/>
  </edge>
  <edge label="851055 (pp) 853932" source="168" target="873">
    <att type="string" name="canonicalName" value="851055 (pp) 853932"/>
    <att type="string" name="interaction" value="pp"/>
    <att type="int" name="SCORE" value="650"/>
    <att type="string" name="support" value="{&quot;StringDB&quot;: &quot;physical&quot;, &quot;StringEvidence&quot;: &quot;database:0.635,textmining:0.026&quot;, &quot;String_Score_Physical&quot;: 650, &quot;String_Score_Combined&quot;: 659}"/>
  </edge>
  <edge label="851055 (pp) 854053" source="168" target="904">
    <att type="string" name="canonicalName" value="851055 (pp) 854053"/>
    <att type="string" name="interaction" value="pp"/>
    <att type="int" name="SCORE" value="288"/>
    <att type="string" name="support" value="{&quot;StringDB&quot;: &quot;physical&quot;, &quot;StringEvidence&quot;: &quot;experiments:0.259,textmining:0.072&quot;, &quot;BioGrid&quot;: &quot;genetic&quot;, &quot;BioGrid_PubMed&quot;: &quot;21163942&quot;, &quot;BioGrid_Type&quot;: &quot;Synthetic Growth Defect&quot;, &quot;String_Score_Physical&quot;: 288, &quot;String_Score_Combined&quot;: 340}"/>
  </edge>
  <edge label="851055 (pp) 854406" source="168" target="998">
    <att type="string" name="canonicalName" value="851055 (pp) 854406"/>
    <att type="string" name="interaction" value="pp"/>
    <att type="int" name="SCORE" value="288"/>
    <att type="string" name="support" value="{&quot;StringDB&quot;: &quot;physical&quot;, &quot;StringEvidence&quot;: &quot;textmining:0.701,experiments:0.259,coexpression:0.001&quot;, &quot;BioGrid&quot;: &quot;genetic&quot;, &quot;BioGrid_PubMed&quot;: &quot;9447998&quot;, &quot;BioGrid_Type&quot;: &quot;Dosage Rescue&quot;, &quot;String_Score_Physical&quot;: 288, &quot;String_Score_Combined&quot;: 787}"/>
  </edge>
  <edge label="851055 (pp) 854418" source="168" target="1000">
    <att type="string" name="canonicalName" value="851055 (pp) 854418"/>
    <att type="string" name="interaction" value="pp"/>
    <att type="int" name="SCORE" value="315"/>
    <att type="string" name="support" value="{&quot;StringDB&quot;: &quot;physical&quot;, &quot;StringEvidence&quot;: &quot;experiments:0.286&quot;, &quot;BioGrid&quot;: &quot;physical&quot;, &quot;BioGrid_PubMed&quot;: &quot;23572591&quot;, &quot;BioGrid_Type&quot;: &quot;Affinity Capture-MS&quot;, &quot;String_Score_Physical&quot;: 315, &quot;String_Score_Combined&quot;: 315}"/>
  </edge>
  <edge label="851055 (pp) 854768" source="168" target="1079">
    <att type="string" name="canonicalName" value="851055 (pp) 854768"/>
    <att type="string" name="interaction" value="pp"/>
    <att type="int" name="SCORE" value="295"/>
    <att type="string" name="support" value="{&quot;StringDB&quot;: &quot;physical&quot;, &quot;StringEvidence&quot;: &quot;experiments:0.265&quot;, &quot;BioGrid&quot;: &quot;physical&quot;, &quot;BioGrid_PubMed&quot;: &quot;16554755&quot;, &quot;BioGrid_Type&quot;: &quot;Affinity Capture-MS&quot;, &quot;String_Score_Physical&quot;: 295, &quot;String_Score_Combined&quot;: 295}"/>
  </edge>
  <edge label="851055 (pp) 854778" source="168" target="1081">
    <att type="string" name="canonicalName" value="851055 (pp) 854778"/>
    <att type="string" name="interaction" value="pp"/>
    <att type="int" name="SCORE" value="315"/>
    <att type="string" name="support" value="{&quot;StringDB&quot;: &quot;physical&quot;, &quot;StringEvidence&quot;: &quot;experiments:0.286&quot;, &quot;BioGrid&quot;: &quot;physical&quot;, &quot;BioGrid_PubMed&quot;: &quot;25065647&quot;, &quot;BioGrid_Type&quot;: &quot;Affinity Capture-MS&quot;, &quot;String_Score_Physical&quot;: 315, &quot;String_Score_Combined&quot;: 315}"/>
  </edge>
  <edge label="851055 (pp) 854872" source="168" target="1098">
    <att type="string" name="canonicalName" value="851055 (pp) 854872"/>
    <att type="string" name="interaction" value="pp"/>
    <att type="int" name="SCORE" value="650"/>
    <att type="string" name="support" value="{&quot;StringDB&quot;: &quot;physical&quot;, &quot;StringEvidence&quot;: &quot;database:0.635,coexpression:0.006&quot;, &quot;String_Score_Physical&quot;: 650, &quot;String_Score_Combined&quot;: 652}"/>
  </edge>
  <edge label="851055 (pp) 854909" source="168" target="1108">
    <att type="string" name="canonicalName" value="851055 (pp) 854909"/>
    <att type="string" name="interaction" value="pp"/>
    <att type="int" name="SCORE" value="430"/>
    <att type="string" name="support" value="{&quot;StringDB&quot;: &quot;physical&quot;, &quot;StringEvidence&quot;: &quot;experiments:0.407,textmining:0.038&quot;, &quot;BioGrid&quot;: &quot;physical&quot;, &quot;BioGrid_PubMed&quot;: &quot;16429126,11805826&quot;, &quot;BioGrid_Type&quot;: &quot;Affinity Capture-MS&quot;, &quot;String_Score_Physical&quot;: 430, &quot;String_Score_Combined&quot;: 452}"/>
  </edge>
  <edge label="851055 (pp) 855095" source="168" target="1157">
    <att type="string" name="canonicalName" value="851055 (pp) 855095"/>
    <att type="string" name="interaction" value="pp"/>
    <att type="int" name="SCORE" value="294"/>
    <att type="string" name="support" value="{&quot;StringDB&quot;: &quot;physical&quot;, &quot;StringEvidence&quot;: &quot;experiments:0.264&quot;, &quot;BioGrid&quot;: &quot;genetic&quot;, &quot;BioGrid_PubMed&quot;: &quot;15166135,14764870&quot;, &quot;BioGrid_Type&quot;: &quot;Synthetic Lethality,Synthetic Growth Defect&quot;, &quot;String_Score_Physical&quot;: 294, &quot;String_Score_Combined&quot;: 294}"/>
  </edge>
  <edge label="851055 (pp) 855353" source="168" target="1230">
    <att type="string" name="canonicalName" value="851055 (pp) 855353"/>
    <att type="string" name="interaction" value="pp"/>
    <att type="int" name="SCORE" value="999"/>
    <att type="string" name="support" value="{&quot;StringDB&quot;: &quot;physical&quot;, &quot;StringEvidence&quot;: &quot;experiments:0.999,textmining:0.905,database:0.791&quot;, &quot;BioGrid&quot;: &quot;genetic&quot;, &quot;BioGrid_PubMed&quot;: &quot;29040859,17158736,16941010&quot;, &quot;BioGrid_Type&quot;: &quot;Synthetic Rescue,Dosage Rescue,Synthetic Lethality&quot;, &quot;String_Score_Physical&quot;: 999, &quot;String_Score_Combined&quot;: 999}"/>
  </edge>
  <edge label="851055 (pp) 855450" source="168" target="1249">
    <att type="string" name="canonicalName" value="851055 (pp) 855450"/>
    <att type="string" name="interaction" value="pp"/>
    <att type="int" name="SCORE" value="357"/>
    <att type="string" name="support" value="{&quot;StringDB&quot;: &quot;physical&quot;, &quot;StringEvidence&quot;: &quot;textmining:0.756,experiments:0.330,coexpression:0.096&quot;, &quot;BioGrid&quot;: &quot;genetic&quot;, &quot;BioGrid_PubMed&quot;: &quot;15166135,14764870&quot;, &quot;BioGrid_Type&quot;: &quot;Synthetic Lethality,Synthetic Growth Defect&quot;, &quot;String_Score_Physical&quot;: 357, &quot;String_Score_Combined&quot;: 857}"/>
  </edge>
  <edge label="851055 (pp) 855647" source="168" target="1300">
    <att type="string" name="canonicalName" value="851055 (pp) 855647"/>
    <att type="string" name="interaction" value="pp"/>
    <att type="int" name="SCORE" value="208"/>
    <att type="string" name="support" value="{&quot;BioGrid&quot;: &quot;physical&quot;, &quot;BioGrid_PubMed&quot;: &quot;32492414&quot;, &quot;BioGrid_Type&quot;: &quot;Affinity Capture-MS&quot;}"/>
  </edge>
  <edge label="851055 (pp) 855661" source="168" target="1305">
    <att type="string" name="canonicalName" value="851055 (pp) 855661"/>
    <att type="string" name="interaction" value="pp"/>
    <att type="int" name="SCORE" value="307"/>
    <att type="string" name="support" value="{&quot;StringDB&quot;: &quot;physical&quot;, &quot;StringEvidence&quot;: &quot;experiments:0.278&quot;, &quot;BioGrid&quot;: &quot;genetic&quot;, &quot;BioGrid_PubMed&quot;: &quot;15166135,14764870&quot;, &quot;BioGrid_Type&quot;: &quot;Synthetic Lethality,Synthetic Growth Defect&quot;, &quot;String_Score_Physical&quot;: 307, &quot;String_Score_Combined&quot;: 307}"/>
  </edge>
  <edge label="851055 (pp) 855726" source="168" target="1321">
    <att type="string" name="canonicalName" value="851055 (pp) 855726"/>
    <att type="string" name="interaction" value="pp"/>
    <att type="int" name="SCORE" value="286"/>
    <att type="string" name="support" value="{&quot;StringDB&quot;: &quot;physical&quot;, &quot;StringEvidence&quot;: &quot;experiments:0.255,textmining:0.109&quot;, &quot;BioGrid&quot;: &quot;genetic&quot;, &quot;BioGrid_PubMed&quot;: &quot;27708008,12719473&quot;, &quot;BioGrid_Type&quot;: &quot;Positive Genetic,Synthetic Rescue&quot;, &quot;BioGrid_Score&quot;: &quot;0.1698&quot;, &quot;String_Score_Physical&quot;: 286, &quot;String_Score_Combined&quot;: 364}"/>
  </edge>
  <edge label="851055 (pp) 855860" source="168" target="1351">
    <att type="string" name="canonicalName" value="851055 (pp) 855860"/>
    <att type="string" name="interaction" value="pp"/>
    <att type="int" name="SCORE" value="288"/>
    <att type="string" name="support" value="{&quot;StringDB&quot;: &quot;physical&quot;, &quot;StringEvidence&quot;: &quot;experiments:0.259,textmining:0.161&quot;, &quot;BioGrid&quot;: &quot;genetic&quot;, &quot;BioGrid_PubMed&quot;: &quot;16352614&quot;, &quot;BioGrid_Type&quot;: &quot;Phenotypic Suppression&quot;, &quot;String_Score_Physical&quot;: 288, &quot;String_Score_Combined&quot;: 403}"/>
  </edge>
  <edge label="851055 (pp) 856024" source="168" target="1400">
    <att type="string" name="canonicalName" value="851055 (pp) 856024"/>
    <att type="string" name="interaction" value="pp"/>
    <att type="int" name="SCORE" value="208"/>
    <att type="string" name="support" value="{&quot;BioGrid&quot;: &quot;physical&quot;, &quot;BioGrid_PubMed&quot;: &quot;31062022&quot;, &quot;BioGrid_Type&quot;: &quot;Affinity Capture-MS&quot;}"/>
  </edge>
  <edge label="851055 (pp) 856076" source="168" target="1409">
    <att type="string" name="canonicalName" value="851055 (pp) 856076"/>
    <att type="string" name="interaction" value="pp"/>
    <att type="int" name="SCORE" value="521"/>
    <att type="string" name="support" value="{&quot;StringDB&quot;: &quot;physical&quot;, &quot;StringEvidence&quot;: &quot;experiments:0.501,textmining:0.132&quot;, &quot;BioGrid&quot;: &quot;genetic&quot;, &quot;BioGrid_PubMed&quot;: &quot;15166135,14764870,12077337&quot;, &quot;BioGrid_Type&quot;: &quot;Synthetic Lethality&quot;, &quot;String_Score_Physical&quot;: 521, &quot;String_Score_Combined&quot;: 585}"/>
  </edge>
  <edge label="851055 (pp) 856142" source="168" target="1427">
    <att type="string" name="canonicalName" value="851055 (pp) 856142"/>
    <att type="string" name="interaction" value="pp"/>
    <att type="int" name="SCORE" value="294"/>
    <att type="string" name="support" value="{&quot;StringDB&quot;: &quot;physical&quot;, &quot;StringEvidence&quot;: &quot;experiments:0.264,textmining:0.046&quot;, &quot;BioGrid&quot;: &quot;genetic&quot;, &quot;BioGrid_PubMed&quot;: &quot;15166135,14764870&quot;, &quot;BioGrid_Type&quot;: &quot;Synthetic Lethality,Synthetic Growth Defect&quot;, &quot;String_Score_Physical&quot;: 294, &quot;String_Score_Combined&quot;: 326}"/>
  </edge>
  <edge label="851055 (pp) 856162" source="168" target="1433">
    <att type="string" name="canonicalName" value="851055 (pp) 856162"/>
    <att type="string" name="interaction" value="pp"/>
    <att type="int" name="SCORE" value="457"/>
    <att type="string" name="support" value="{&quot;StringDB&quot;: &quot;physical&quot;, &quot;StringEvidence&quot;: &quot;experiments:0.435,coexpression:0.009&quot;, &quot;BioGrid&quot;: &quot;physical&quot;, &quot;BioGrid_PubMed&quot;: &quot;23904270&quot;, &quot;BioGrid_Type&quot;: &quot;Affinity Capture-MS&quot;, &quot;String_Score_Physical&quot;: 457, &quot;String_Score_Combined&quot;: 463}"/>
  </edge>
  <edge label="851055 (pp) 856200" source="168" target="1439">
    <att type="string" name="canonicalName" value="851055 (pp) 856200"/>
    <att type="string" name="interaction" value="pp"/>
    <att type="int" name="SCORE" value="288"/>
    <att type="string" name="support" value="{&quot;StringDB&quot;: &quot;physical&quot;, &quot;StringEvidence&quot;: &quot;experiments:0.259&quot;, &quot;BioGrid&quot;: &quot;genetic&quot;, &quot;BioGrid_PubMed&quot;: &quot;21552543&quot;, &quot;BioGrid_Type&quot;: &quot;Negative Genetic&quot;, &quot;BioGrid_Score&quot;: &quot;-0.672415778&quot;, &quot;String_Score_Physical&quot;: 288, &quot;String_Score_Combined&quot;: 288}"/>
  </edge>
  <edge label="851055 (pp) 856275" source="168" target="1456">
    <att type="string" name="canonicalName" value="851055 (pp) 856275"/>
    <att type="string" name="interaction" value="pp"/>
    <att type="int" name="SCORE" value="315"/>
    <att type="string" name="support" value="{&quot;StringDB&quot;: &quot;physical&quot;, &quot;StringEvidence&quot;: &quot;experiments:0.286&quot;, &quot;BioGrid&quot;: &quot;physical&quot;, &quot;BioGrid_PubMed&quot;: &quot;21386897&quot;, &quot;BioGrid_Type&quot;: &quot;Affinity Capture-MS&quot;, &quot;String_Score_Physical&quot;: 315, &quot;String_Score_Combined&quot;: 315}"/>
  </edge>
  <edge label="851055 (pp) 856315" source="168" target="1467">
    <att type="string" name="canonicalName" value="851055 (pp) 856315"/>
    <att type="string" name="interaction" value="pp"/>
    <att type="int" name="SCORE" value="491"/>
    <att type="string" name="support" value="{&quot;StringDB&quot;: &quot;physical&quot;, &quot;StringEvidence&quot;: &quot;experiments:0.470&quot;, &quot;BioGrid&quot;: &quot;physical&quot;, &quot;BioGrid_PubMed&quot;: &quot;23904270&quot;, &quot;BioGrid_Type&quot;: &quot;Affinity Capture-MS&quot;, &quot;String_Score_Physical&quot;: 491, &quot;String_Score_Combined&quot;: 491}"/>
  </edge>
  <edge label="851055 (pp) 856435" source="168" target="1493">
    <att type="string" name="canonicalName" value="851055 (pp) 856435"/>
    <att type="string" name="interaction" value="pp"/>
    <att type="int" name="SCORE" value="208"/>
    <att type="string" name="support" value="{&quot;BioGrid&quot;: &quot;physical&quot;, &quot;BioGrid_PubMed&quot;: &quot;34918374&quot;, &quot;BioGrid_Type&quot;: &quot;Affinity Capture-MS&quot;}"/>
  </edge>
  <edge label="851055 (pp) 856502" source="168" target="1510">
    <att type="string" name="canonicalName" value="851055 (pp) 856502"/>
    <att type="string" name="interaction" value="pp"/>
    <att type="int" name="SCORE" value="288"/>
    <att type="string" name="support" value="{&quot;StringDB&quot;: &quot;physical&quot;, &quot;StringEvidence&quot;: &quot;experiments:0.259,textmining:0.044&quot;, &quot;BioGrid&quot;: &quot;genetic&quot;, &quot;BioGrid_PubMed&quot;: &quot;12480907&quot;, &quot;BioGrid_Type&quot;: &quot;Synthetic Growth Defect&quot;, &quot;String_Score_Physical&quot;: 288, &quot;String_Score_Combined&quot;: 320}"/>
  </edge>
  <edge label="851055 (pp) 856850" source="168" target="1598">
    <att type="string" name="canonicalName" value="851055 (pp) 856850"/>
    <att type="string" name="interaction" value="pp"/>
    <att type="int" name="SCORE" value="286"/>
    <att type="string" name="support" value="{&quot;StringDB&quot;: &quot;physical&quot;, &quot;StringEvidence&quot;: &quot;experiments:0.257&quot;, &quot;BioGrid&quot;: &quot;physical&quot;, &quot;BioGrid_PubMed&quot;: &quot;28751498&quot;, &quot;BioGrid_Type&quot;: &quot;Two-hybrid&quot;, &quot;String_Score_Physical&quot;: 286, &quot;String_Score_Combined&quot;: 286}"/>
  </edge>
  <edge label="851055 (pp) 856862" source="168" target="1602">
    <att type="string" name="canonicalName" value="851055 (pp) 856862"/>
    <att type="string" name="interaction" value="pp"/>
    <att type="int" name="SCORE" value="198"/>
    <att type="string" name="support" value="{&quot;StringDB&quot;: &quot;physical&quot;, &quot;StringEvidence&quot;: &quot;coexpression:0.184,experiments:0.164,textmining:0.064&quot;, &quot;BioGrid&quot;: &quot;genetic,physical&quot;, &quot;BioGrid_PubMed&quot;: &quot;27708008,20489023,20093466&quot;, &quot;BioGrid_Type&quot;: &quot;Negative Genetic,Affinity Capture-MS&quot;, &quot;BioGrid_Score&quot;: &quot;-0.168,1.0,-0.2604&quot;, &quot;String_Score_Physical&quot;: 198, &quot;String_Score_Combined&quot;: 386}"/>
  </edge>
  <edge label="851059 (pp) 852128" source="169" target="447">
    <att type="string" name="canonicalName" value="851059 (pp) 852128"/>
    <att type="string" name="interaction" value="pp"/>
    <att type="int" name="SCORE" value="662"/>
    <att type="string" name="support" value="{&quot;StringDB&quot;: &quot;physical&quot;, &quot;StringEvidence&quot;: &quot;database:0.635,coexpression:0.509,textmining:0.044,experiments:0.034&quot;, &quot;String_Score_Physical&quot;: 662, &quot;String_Score_Combined&quot;: 841}"/>
  </edge>
  <edge label="851059 (pp) 852755" source="169" target="593">
    <att type="string" name="canonicalName" value="851059 (pp) 852755"/>
    <att type="string" name="interaction" value="pp"/>
    <att type="int" name="SCORE" value="315"/>
    <att type="string" name="support" value="{&quot;StringDB&quot;: &quot;physical&quot;, &quot;StringEvidence&quot;: &quot;experiments:0.286&quot;, &quot;BioGrid&quot;: &quot;physical&quot;, &quot;BioGrid_PubMed&quot;: &quot;19840948&quot;, &quot;BioGrid_Type&quot;: &quot;Affinity Capture-RNA&quot;, &quot;String_Score_Physical&quot;: 315, &quot;String_Score_Combined&quot;: 315}"/>
  </edge>
  <edge label="851059 (pp) 853077" source="169" target="661">
    <att type="string" name="canonicalName" value="851059 (pp) 853077"/>
    <att type="string" name="interaction" value="pp"/>
    <att type="int" name="SCORE" value="288"/>
    <att type="string" name="support" value="{&quot;StringDB&quot;: &quot;physical&quot;, &quot;StringEvidence&quot;: &quot;experiments:0.259&quot;, &quot;BioGrid&quot;: &quot;genetic&quot;, &quot;BioGrid_PubMed&quot;: &quot;21849475&quot;, &quot;BioGrid_Type&quot;: &quot;Positive Genetic&quot;, &quot;BioGrid_Score&quot;: &quot;0.1835&quot;, &quot;String_Score_Physical&quot;: 288, &quot;String_Score_Combined&quot;: 288}"/>
  </edge>
  <edge label="851059 (pp) 853155" source="169" target="679">
    <att type="string" name="canonicalName" value="851059 (pp) 853155"/>
    <att type="string" name="interaction" value="pp"/>
    <att type="int" name="SCORE" value="900"/>
    <att type="string" name="support" value="{&quot;StringDB&quot;: &quot;physical&quot;, &quot;StringEvidence&quot;: &quot;database:0.896,textmining:0.568,coexpression:0.054&quot;, &quot;String_Score_Physical&quot;: 900, &quot;String_Score_Combined&quot;: 959}"/>
  </edge>
  <edge label="851059 (pp) 853275" source="169" target="705">
    <att type="string" name="canonicalName" value="851059 (pp) 853275"/>
    <att type="string" name="interaction" value="pp"/>
    <att type="int" name="SCORE" value="539"/>
    <att type="string" name="support" value="{&quot;StringDB&quot;: &quot;physical&quot;, &quot;StringEvidence&quot;: &quot;coexpression:0.845,experiments:0.520&quot;, &quot;BioGrid&quot;: &quot;physical&quot;, &quot;BioGrid_PubMed&quot;: &quot;16319894&quot;, &quot;BioGrid_Type&quot;: &quot;Biochemical Activity&quot;, &quot;String_Score_Physical&quot;: 539, &quot;String_Score_Combined&quot;: 928}"/>
  </edge>
  <edge label="851059 (pp) 853286" source="169" target="708">
    <att type="string" name="canonicalName" value="851059 (pp) 853286"/>
    <att type="string" name="interaction" value="pp"/>
    <att type="int" name="SCORE" value="959"/>
    <att type="string" name="support" value="{&quot;StringDB&quot;: &quot;physical&quot;, &quot;StringEvidence&quot;: &quot;coexpression:0.896,experiments:0.798,database:0.791,textmining:0.753&quot;, &quot;BioGrid&quot;: &quot;physical&quot;, &quot;BioGrid_PubMed&quot;: &quot;18719252,16554755,16429126&quot;, &quot;BioGrid_Type&quot;: &quot;Two-hybrid,Affinity Capture-MS&quot;, &quot;String_Score_Physical&quot;: 959, &quot;String_Score_Combined&quot;: 996}"/>
  </edge>
  <edge label="851059 (pp) 853984" source="169" target="885">
    <att type="string" name="canonicalName" value="851059 (pp) 853984"/>
    <att type="string" name="interaction" value="pp"/>
    <att type="int" name="SCORE" value="900"/>
    <att type="string" name="support" value="{&quot;StringDB&quot;: &quot;physical&quot;, &quot;StringEvidence&quot;: &quot;database:0.896&quot;, &quot;String_Score_Physical&quot;: 900, &quot;String_Score_Combined&quot;: 900}"/>
  </edge>
  <edge label="851059 (pp) 854418" source="169" target="1000">
    <att type="string" name="canonicalName" value="851059 (pp) 854418"/>
    <att type="string" name="interaction" value="pp"/>
    <att type="int" name="SCORE" value="315"/>
    <att type="string" name="support" value="{&quot;StringDB&quot;: &quot;physical&quot;, &quot;StringEvidence&quot;: &quot;experiments:0.287&quot;, &quot;BioGrid&quot;: &quot;physical&quot;, &quot;BioGrid_PubMed&quot;: &quot;19303850&quot;, &quot;BioGrid_Type&quot;: &quot;Biochemical Activity&quot;, &quot;String_Score_Physical&quot;: 315, &quot;String_Score_Combined&quot;: 315}"/>
  </edge>
  <edge label="851059 (pp) 854699" source="169" target="1056">
    <att type="string" name="canonicalName" value="851059 (pp) 854699"/>
    <att type="string" name="interaction" value="pp"/>
    <att type="int" name="SCORE" value="900"/>
    <att type="string" name="support" value="{&quot;StringDB&quot;: &quot;physical&quot;, &quot;StringEvidence&quot;: &quot;database:0.896,textmining:0.569,coexpression:0.291&quot;, &quot;String_Score_Physical&quot;: 900, &quot;String_Score_Combined&quot;: 940}"/>
  </edge>
  <edge label="851059 (pp) 854855" source="169" target="1095">
    <att type="string" name="canonicalName" value="851059 (pp) 854855"/>
    <att type="string" name="interaction" value="pp"/>
    <att type="int" name="SCORE" value="305"/>
    <att type="string" name="support" value="{&quot;StringDB&quot;: &quot;physical&quot;, &quot;StringEvidence&quot;: &quot;experiments:0.275&quot;, &quot;BioGrid&quot;: &quot;physical&quot;, &quot;BioGrid_PubMed&quot;: &quot;18719252&quot;, &quot;BioGrid_Type&quot;: &quot;Two-hybrid&quot;, &quot;String_Score_Physical&quot;: 305, &quot;String_Score_Combined&quot;: 305}"/>
  </edge>
  <edge label="851059 (pp) 855898" source="169" target="1365">
    <att type="string" name="canonicalName" value="851059 (pp) 855898"/>
    <att type="string" name="interaction" value="pp"/>
    <att type="int" name="SCORE" value="532"/>
    <att type="string" name="support" value="{&quot;StringDB&quot;: &quot;physical&quot;, &quot;StringEvidence&quot;: &quot;coexpression:0.780,experiments:0.512&quot;, &quot;String_Score_Physical&quot;: 532, &quot;String_Score_Combined&quot;: 897}"/>
  </edge>
  <edge label="851059 (pp) 856200" source="169" target="1439">
    <att type="string" name="canonicalName" value="851059 (pp) 856200"/>
    <att type="string" name="interaction" value="pp"/>
    <att type="int" name="SCORE" value="288"/>
    <att type="string" name="support" value="{&quot;StringDB&quot;: &quot;physical&quot;, &quot;StringEvidence&quot;: &quot;experiments:0.259&quot;, &quot;BioGrid&quot;: &quot;genetic&quot;, &quot;BioGrid_PubMed&quot;: &quot;21552543&quot;, &quot;BioGrid_Type&quot;: &quot;Negative Genetic&quot;, &quot;BioGrid_Score&quot;: &quot;-0.352343667&quot;, &quot;String_Score_Physical&quot;: 288, &quot;String_Score_Combined&quot;: 288}"/>
  </edge>
  <edge label="851059 (pp) 856720" source="169" target="1563">
    <att type="string" name="canonicalName" value="851059 (pp) 856720"/>
    <att type="string" name="interaction" value="pp"/>
    <att type="int" name="SCORE" value="901"/>
    <att type="string" name="support" value="{&quot;StringDB&quot;: &quot;physical&quot;, &quot;StringEvidence&quot;: &quot;database:0.896,textmining:0.017,experiments:0.015,coexpression:0.013&quot;, &quot;BioGrid&quot;: &quot;genetic&quot;, &quot;BioGrid_PubMed&quot;: &quot;27708008&quot;, &quot;BioGrid_Type&quot;: &quot;Negative Genetic&quot;, &quot;BioGrid_Score&quot;: &quot;-0.1431&quot;, &quot;String_Score_Physical&quot;: 901, &quot;String_Score_Combined&quot;: 904}"/>
  </edge>
  <edge label="851064 (pp) 851203" source="170" target="201">
    <att type="string" name="canonicalName" value="851064 (pp) 851203"/>
    <att type="string" name="interaction" value="pp"/>
    <att type="int" name="SCORE" value="499"/>
    <att type="string" name="support" value="{&quot;StringDB&quot;: &quot;physical&quot;, &quot;StringEvidence&quot;: &quot;database:0.479,coexpression:0.010&quot;, &quot;String_Score_Physical&quot;: 499, &quot;String_Score_Combined&quot;: 505}"/>
  </edge>
  <edge label="851064 (pp) 851368" source="170" target="242">
    <att type="string" name="canonicalName" value="851064 (pp) 851368"/>
    <att type="string" name="interaction" value="pp"/>
    <att type="int" name="SCORE" value="505"/>
    <att type="string" name="support" value="{&quot;StringDB&quot;: &quot;physical&quot;, &quot;StringEvidence&quot;: &quot;database:0.479,experiments:0.011&quot;, &quot;String_Score_Physical&quot;: 505, &quot;String_Score_Combined&quot;: 505}"/>
  </edge>
  <edge label="851064 (pp) 851467" source="170" target="269">
    <att type="string" name="canonicalName" value="851064 (pp) 851467"/>
    <att type="string" name="interaction" value="pp"/>
    <att type="int" name="SCORE" value="463"/>
    <att type="string" name="support" value="{&quot;StringDB&quot;: &quot;physical&quot;, &quot;StringEvidence&quot;: &quot;experiments:0.441&quot;, &quot;BioGrid&quot;: &quot;physical&quot;, &quot;BioGrid_PubMed&quot;: &quot;32611771,31368600,31133554&quot;, &quot;BioGrid_Type&quot;: &quot;Affinity Capture-Western&quot;, &quot;String_Score_Physical&quot;: 463, &quot;String_Score_Combined&quot;: 463}"/>
  </edge>
  <edge label="851064 (pp) 851888" source="170" target="382">
    <att type="string" name="canonicalName" value="851064 (pp) 851888"/>
    <att type="string" name="interaction" value="pp"/>
    <att type="int" name="SCORE" value="644"/>
    <att type="string" name="support" value="{&quot;StringDB&quot;: &quot;physical&quot;, &quot;StringEvidence&quot;: &quot;experiments:0.629,textmining:0.410&quot;, &quot;BioGrid&quot;: &quot;genetic&quot;, &quot;BioGrid_PubMed&quot;: &quot;30529276,27708008,23891562,21987634,16269340&quot;, &quot;BioGrid_Type&quot;: &quot;Synthetic Lethality,Negative Genetic&quot;, &quot;BioGrid_Score&quot;: &quot;-0.346,-8.055605,-3.4034,-2.988152119&quot;, &quot;String_Score_Physical&quot;: 644, &quot;String_Score_Combined&quot;: 790}"/>
  </edge>
  <edge label="851064 (pp) 851891" source="170" target="384">
    <att type="string" name="canonicalName" value="851064 (pp) 851891"/>
    <att type="string" name="interaction" value="pp"/>
    <att type="int" name="SCORE" value="404"/>
    <att type="string" name="support" value="{&quot;StringDB&quot;: &quot;physical&quot;, &quot;StringEvidence&quot;: &quot;textmining:0.456,experiments:0.380,coexpression:0.059&quot;, &quot;BioGrid&quot;: &quot;genetic,physical&quot;, &quot;BioGrid_PubMed&quot;: &quot;21987634,20093466,18467557,16269340&quot;, &quot;BioGrid_Type&quot;: &quot;Positive Genetic,PCA&quot;, &quot;BioGrid_Score&quot;: &quot;2.676280951,0.1727,4.6535&quot;, &quot;String_Score_Physical&quot;: 404, &quot;String_Score_Combined&quot;: 695}"/>
  </edge>
  <edge label="851064 (pp) 852090" source="170" target="432">
    <att type="string" name="canonicalName" value="851064 (pp) 852090"/>
    <att type="string" name="interaction" value="pp"/>
    <att type="int" name="SCORE" value="208"/>
    <att type="string" name="support" value="{&quot;BioGrid&quot;: &quot;physical&quot;, &quot;BioGrid_PubMed&quot;: &quot;18719252&quot;, &quot;BioGrid_Type&quot;: &quot;Two-hybrid&quot;}"/>
  </edge>
  <edge label="851064 (pp) 852329" source="170" target="496">
    <att type="string" name="canonicalName" value="851064 (pp) 852329"/>
    <att type="string" name="interaction" value="pp"/>
    <att type="int" name="SCORE" value="499"/>
    <att type="string" name="support" value="{&quot;StringDB&quot;: &quot;physical&quot;, &quot;StringEvidence&quot;: &quot;database:0.479,textmining:0.011&quot;, &quot;String_Score_Physical&quot;: 499, &quot;String_Score_Combined&quot;: 505}"/>
  </edge>
  <edge label="851064 (pp) 852543" source="170" target="547">
    <att type="string" name="canonicalName" value="851064 (pp) 852543"/>
    <att type="string" name="interaction" value="pp"/>
    <att type="int" name="SCORE" value="499"/>
    <att type="string" name="support" value="{&quot;StringDB&quot;: &quot;physical&quot;, &quot;StringEvidence&quot;: &quot;database:0.479&quot;, &quot;String_Score_Physical&quot;: 499, &quot;String_Score_Combined&quot;: 499}"/>
  </edge>
  <edge label="851064 (pp) 852695" source="170" target="580">
    <att type="string" name="canonicalName" value="851064 (pp) 852695"/>
    <att type="string" name="interaction" value="pp"/>
    <att type="int" name="SCORE" value="208"/>
    <att type="string" name="support" value="{&quot;BioGrid&quot;: &quot;physical&quot;, &quot;BioGrid_PubMed&quot;: &quot;16319894&quot;, &quot;BioGrid_Type&quot;: &quot;Biochemical Activity&quot;}"/>
  </edge>
  <edge label="851064 (pp) 852892" source="170" target="622">
    <att type="string" name="canonicalName" value="851064 (pp) 852892"/>
    <att type="string" name="interaction" value="pp"/>
    <att type="int" name="SCORE" value="499"/>
    <att type="string" name="support" value="{&quot;StringDB&quot;: &quot;physical&quot;, &quot;StringEvidence&quot;: &quot;database:0.479,coexpression:0.001&quot;, &quot;String_Score_Physical&quot;: 499, &quot;String_Score_Combined&quot;: 500}"/>
  </edge>
  <edge label="851064 (pp) 853275" source="170" target="705">
    <att type="string" name="canonicalName" value="851064 (pp) 853275"/>
    <att type="string" name="interaction" value="pp"/>
    <att type="int" name="SCORE" value="208"/>
    <att type="string" name="support" value="{&quot;BioGrid&quot;: &quot;physical&quot;, &quot;BioGrid_PubMed&quot;: &quot;16319894&quot;, &quot;BioGrid_Type&quot;: &quot;Biochemical Activity&quot;}"/>
  </edge>
  <edge label="851064 (pp) 853307" source="170" target="717">
    <att type="string" name="canonicalName" value="851064 (pp) 853307"/>
    <att type="string" name="interaction" value="pp"/>
    <att type="int" name="SCORE" value="577"/>
    <att type="string" name="support" value="{&quot;StringDB&quot;: &quot;physical&quot;, &quot;StringEvidence&quot;: &quot;experiments:0.559,textmining:0.266,coexpression:0.002&quot;, &quot;BioGrid&quot;: &quot;genetic&quot;, &quot;BioGrid_PubMed&quot;: &quot;27561298,21987634,20212121,16269340&quot;, &quot;BioGrid_Type&quot;: &quot;Positive Genetic,Synthetic Rescue,Phenotypic Suppression&quot;, &quot;BioGrid_Score&quot;: &quot;2.908736284,4.1547&quot;, &quot;String_Score_Physical&quot;: 577, &quot;String_Score_Combined&quot;: 690}"/>
  </edge>
  <edge label="851064 (pp) 853699" source="170" target="807">
    <att type="string" name="canonicalName" value="851064 (pp) 853699"/>
    <att type="string" name="interaction" value="pp"/>
    <att type="int" name="SCORE" value="499"/>
    <att type="string" name="support" value="{&quot;StringDB&quot;: &quot;physical&quot;, &quot;StringEvidence&quot;: &quot;database:0.479&quot;, &quot;String_Score_Physical&quot;: 499, &quot;String_Score_Combined&quot;: 499}"/>
  </edge>
  <edge label="851064 (pp) 853832" source="170" target="848">
    <att type="string" name="canonicalName" value="851064 (pp) 853832"/>
    <att type="string" name="interaction" value="pp"/>
    <att type="int" name="SCORE" value="463"/>
    <att type="string" name="support" value="{&quot;StringDB&quot;: &quot;physical&quot;, &quot;StringEvidence&quot;: &quot;experiments:0.441,coexpression:0.035&quot;, &quot;BioGrid&quot;: &quot;physical&quot;, &quot;BioGrid_PubMed&quot;: &quot;32611771,31368600,31133554&quot;, &quot;BioGrid_Type&quot;: &quot;Affinity Capture-Western&quot;, &quot;String_Score_Physical&quot;: 463, &quot;String_Score_Combined&quot;: 483}"/>
  </edge>
  <edge label="851064 (pp) 853861" source="170" target="854">
    <att type="string" name="canonicalName" value="851064 (pp) 853861"/>
    <att type="string" name="interaction" value="pp"/>
    <att type="int" name="SCORE" value="315"/>
    <att type="string" name="support" value="{&quot;StringDB&quot;: &quot;physical&quot;, &quot;StringEvidence&quot;: &quot;textmining:0.694,experiments:0.286,coexpression:0.002&quot;, &quot;BioGrid&quot;: &quot;physical&quot;, &quot;BioGrid_PubMed&quot;: &quot;22328531&quot;, &quot;BioGrid_Type&quot;: &quot;Affinity Capture-Western&quot;, &quot;String_Score_Physical&quot;: 315, &quot;String_Score_Combined&quot;: 790}"/>
  </edge>
  <edge label="851064 (pp) 853866" source="170" target="857">
    <att type="string" name="canonicalName" value="851064 (pp) 853866"/>
    <att type="string" name="interaction" value="pp"/>
    <att type="int" name="SCORE" value="402"/>
    <att type="string" name="support" value="{&quot;StringDB&quot;: &quot;physical&quot;, &quot;StringEvidence&quot;: &quot;textmining:0.554,experiments:0.377&quot;, &quot;BioGrid&quot;: &quot;genetic&quot;, &quot;BioGrid_PubMed&quot;: &quot;32612142,28145511,21987634&quot;, &quot;BioGrid_Type&quot;: &quot;Dosage Rescue,Negative Genetic,Synthetic Growth Defect&quot;, &quot;BioGrid_Score&quot;: &quot;-2.532324376&quot;, &quot;String_Score_Physical&quot;: 402, &quot;String_Score_Combined&quot;: 733}"/>
  </edge>
  <edge label="851064 (pp) 853884" source="170" target="862">
    <att type="string" name="canonicalName" value="851064 (pp) 853884"/>
    <att type="string" name="interaction" value="pp"/>
    <att type="int" name="SCORE" value="499"/>
    <att type="string" name="support" value="{&quot;StringDB&quot;: &quot;physical&quot;, &quot;StringEvidence&quot;: &quot;database:0.479,coexpression:0.014&quot;, &quot;String_Score_Physical&quot;: 499, &quot;String_Score_Combined&quot;: 506}"/>
  </edge>
  <edge label="851064 (pp) 853929" source="170" target="872">
    <att type="string" name="canonicalName" value="851064 (pp) 853929"/>
    <att type="string" name="interaction" value="pp"/>
    <att type="int" name="SCORE" value="499"/>
    <att type="string" name="support" value="{&quot;StringDB&quot;: &quot;physical&quot;, &quot;StringEvidence&quot;: &quot;database:0.479&quot;, &quot;String_Score_Physical&quot;: 499, &quot;String_Score_Combined&quot;: 499}"/>
  </edge>
  <edge label="851064 (pp) 854081" source="170" target="911">
    <att type="string" name="canonicalName" value="851064 (pp) 854081"/>
    <att type="string" name="interaction" value="pp"/>
    <att type="int" name="SCORE" value="315"/>
    <att type="string" name="support" value="{&quot;StringDB&quot;: &quot;physical&quot;, &quot;StringEvidence&quot;: &quot;experiments:0.286,coexpression:0.059&quot;, &quot;BioGrid&quot;: &quot;physical&quot;, &quot;BioGrid_PubMed&quot;: &quot;32611771,31368600&quot;, &quot;BioGrid_Type&quot;: &quot;Affinity Capture-Western&quot;, &quot;String_Score_Physical&quot;: 315, &quot;String_Score_Combined&quot;: 355}"/>
  </edge>
  <edge label="851064 (pp) 854214" source="170" target="946">
    <att type="string" name="canonicalName" value="851064 (pp) 854214"/>
    <att type="string" name="interaction" value="pp"/>
    <att type="int" name="SCORE" value="288"/>
    <att type="string" name="support" value="{&quot;StringDB&quot;: &quot;physical&quot;, &quot;StringEvidence&quot;: &quot;experiments:0.259&quot;, &quot;BioGrid&quot;: &quot;genetic&quot;, &quot;BioGrid_PubMed&quot;: &quot;20212121&quot;, &quot;BioGrid_Type&quot;: &quot;Dosage Rescue&quot;, &quot;String_Score_Physical&quot;: 288, &quot;String_Score_Combined&quot;: 288}"/>
  </edge>
  <edge label="851064 (pp) 854256" source="170" target="960">
    <att type="string" name="canonicalName" value="851064 (pp) 854256"/>
    <att type="string" name="interaction" value="pp"/>
    <att type="int" name="SCORE" value="301"/>
    <att type="string" name="support" value="{&quot;StringDB&quot;: &quot;physical&quot;, &quot;StringEvidence&quot;: &quot;experiments:0.271,coexpression:0.008&quot;, &quot;BioGrid&quot;: &quot;genetic&quot;, &quot;BioGrid_PubMed&quot;: &quot;27708008,21987634,20093466,17314980,16269340&quot;, &quot;BioGrid_Type&quot;: &quot;Negative Genetic&quot;, &quot;BioGrid_Score&quot;: &quot;-3.054706,-2.943,-0.1404,-0.1375,-3.969237725&quot;, &quot;String_Score_Physical&quot;: 301, &quot;String_Score_Combined&quot;: 306}"/>
  </edge>
  <edge label="851064 (pp) 854379" source="170" target="991">
    <att type="string" name="canonicalName" value="851064 (pp) 854379"/>
    <att type="string" name="interaction" value="pp"/>
    <att type="int" name="SCORE" value="208"/>
    <att type="string" name="support" value="{&quot;BioGrid&quot;: &quot;physical&quot;, &quot;BioGrid_PubMed&quot;: &quot;22940862&quot;, &quot;BioGrid_Type&quot;: &quot;Affinity Capture-MS&quot;}"/>
  </edge>
  <edge label="851064 (pp) 854398" source="170" target="996">
    <att type="string" name="canonicalName" value="851064 (pp) 854398"/>
    <att type="string" name="interaction" value="pp"/>
    <att type="int" name="SCORE" value="463"/>
    <att type="string" name="support" value="{&quot;StringDB&quot;: &quot;physical&quot;, &quot;StringEvidence&quot;: &quot;experiments:0.441,coexpression:0.031&quot;, &quot;BioGrid&quot;: &quot;physical&quot;, &quot;BioGrid_PubMed&quot;: &quot;31368600,31133554&quot;, &quot;BioGrid_Type&quot;: &quot;Affinity Capture-Western&quot;, &quot;String_Score_Physical&quot;: 463, &quot;String_Score_Combined&quot;: 480}"/>
  </edge>
  <edge label="851064 (pp) 854506" source="170" target="1014">
    <att type="string" name="canonicalName" value="851064 (pp) 854506"/>
    <att type="string" name="interaction" value="pp"/>
    <att type="int" name="SCORE" value="313"/>
    <att type="string" name="support" value="{&quot;StringDB&quot;: &quot;physical&quot;, &quot;StringEvidence&quot;: &quot;experiments:0.284&quot;, &quot;BioGrid&quot;: &quot;physical&quot;, &quot;BioGrid_PubMed&quot;: &quot;23831759&quot;, &quot;BioGrid_Type&quot;: &quot;PCA&quot;, &quot;String_Score_Physical&quot;: 313, &quot;String_Score_Combined&quot;: 313}"/>
  </edge>
  <edge label="851064 (pp) 854768" source="170" target="1079">
    <att type="string" name="canonicalName" value="851064 (pp) 854768"/>
    <att type="string" name="interaction" value="pp"/>
    <att type="int" name="SCORE" value="292"/>
    <att type="string" name="support" value="{&quot;StringDB&quot;: &quot;physical&quot;, &quot;StringEvidence&quot;: &quot;experiments:0.262,textmining:0.044&quot;, &quot;BioGrid&quot;: &quot;physical&quot;, &quot;BioGrid_PubMed&quot;: &quot;18467557&quot;, &quot;BioGrid_Type&quot;: &quot;PCA&quot;, &quot;String_Score_Physical&quot;: 292, &quot;String_Score_Combined&quot;: 323}"/>
  </edge>
  <edge label="851064 (pp) 855137" source="170" target="1171">
    <att type="string" name="canonicalName" value="851064 (pp) 855137"/>
    <att type="string" name="interaction" value="pp"/>
    <att type="int" name="SCORE" value="499"/>
    <att type="string" name="support" value="{&quot;StringDB&quot;: &quot;physical&quot;, &quot;StringEvidence&quot;: &quot;database:0.479,textmining:0.072,coexpression:0.052&quot;, &quot;String_Score_Physical&quot;: 499, &quot;String_Score_Combined&quot;: 560}"/>
  </edge>
  <edge label="851064 (pp) 855315" source="170" target="1220">
    <att type="string" name="canonicalName" value="851064 (pp) 855315"/>
    <att type="string" name="interaction" value="pp"/>
    <att type="int" name="SCORE" value="323"/>
    <att type="string" name="support" value="{&quot;StringDB&quot;: &quot;physical&quot;, &quot;StringEvidence&quot;: &quot;experiments:0.295,textmining:0.053,coexpression:0.013&quot;, &quot;BioGrid&quot;: &quot;genetic,physical&quot;, &quot;BioGrid_PubMed&quot;: &quot;27708008,21987634,20093466,18467557&quot;, &quot;BioGrid_Type&quot;: &quot;Positive Genetic,Negative Genetic,PCA&quot;, &quot;BioGrid_Score&quot;: &quot;-7.895590303,-0.17,3.521018213,-0.3393&quot;, &quot;String_Score_Physical&quot;: 323, &quot;String_Score_Combined&quot;: 367}"/>
  </edge>
  <edge label="851064 (pp) 855337" source="170" target="1225">
    <att type="string" name="canonicalName" value="851064 (pp) 855337"/>
    <att type="string" name="interaction" value="pp"/>
    <att type="int" name="SCORE" value="286"/>
    <att type="string" name="support" value="{&quot;StringDB&quot;: &quot;physical&quot;, &quot;StringEvidence&quot;: &quot;experiments:0.257&quot;, &quot;String_Score_Physical&quot;: 286, &quot;String_Score_Combined&quot;: 286}"/>
  </edge>
  <edge label="851064 (pp) 855411" source="170" target="1241">
    <att type="string" name="canonicalName" value="851064 (pp) 855411"/>
    <att type="string" name="interaction" value="pp"/>
    <att type="int" name="SCORE" value="499"/>
    <att type="string" name="support" value="{&quot;StringDB&quot;: &quot;physical&quot;, &quot;StringEvidence&quot;: &quot;database:0.479,coexpression:0.237,textmining:0.075&quot;, &quot;String_Score_Physical&quot;: 499, &quot;String_Score_Combined&quot;: 647}"/>
  </edge>
  <edge label="851064 (pp) 855531" source="170" target="1267">
    <att type="string" name="canonicalName" value="851064 (pp) 855531"/>
    <att type="string" name="interaction" value="pp"/>
    <att type="int" name="SCORE" value="224"/>
    <att type="string" name="support" value="{&quot;StringDB&quot;: &quot;physical&quot;, &quot;StringEvidence&quot;: &quot;experiments:0.192&quot;, &quot;BioGrid&quot;: &quot;physical&quot;, &quot;BioGrid_PubMed&quot;: &quot;18467557&quot;, &quot;BioGrid_Type&quot;: &quot;PCA&quot;, &quot;String_Score_Physical&quot;: 224, &quot;String_Score_Combined&quot;: 224}"/>
  </edge>
  <edge label="851064 (pp) 855538" source="170" target="1268">
    <att type="string" name="canonicalName" value="851064 (pp) 855538"/>
    <att type="string" name="interaction" value="pp"/>
    <att type="int" name="SCORE" value="315"/>
    <att type="string" name="support" value="{&quot;StringDB&quot;: &quot;physical&quot;, &quot;StringEvidence&quot;: &quot;textmining:0.449,experiments:0.287&quot;, &quot;BioGrid&quot;: &quot;physical&quot;, &quot;BioGrid_PubMed&quot;: &quot;23363605&quot;, &quot;BioGrid_Type&quot;: &quot;Biochemical Activity&quot;, &quot;String_Score_Physical&quot;: 315, &quot;String_Score_Combined&quot;: 622}"/>
  </edge>
  <edge label="851064 (pp) 855676" source="170" target="1311">
    <att type="string" name="canonicalName" value="851064 (pp) 855676"/>
    <att type="string" name="interaction" value="pp"/>
    <att type="int" name="SCORE" value="325"/>
    <att type="string" name="support" value="{&quot;StringDB&quot;: &quot;physical&quot;, &quot;StringEvidence&quot;: &quot;experiments:0.297,textmining:0.042&quot;, &quot;BioGrid&quot;: &quot;genetic&quot;, &quot;BioGrid_PubMed&quot;: &quot;27708008,21987634,20093466,16269340&quot;, &quot;BioGrid_Type&quot;: &quot;Negative Genetic&quot;, &quot;BioGrid_Score&quot;: &quot;-4.581224948,-4.777,-0.4504,-0.304,-0.1408&quot;, &quot;String_Score_Physical&quot;: 325, &quot;String_Score_Combined&quot;: 354}"/>
  </edge>
  <edge label="851064 (pp) 855933" source="170" target="1375">
    <att type="string" name="canonicalName" value="851064 (pp) 855933"/>
    <att type="string" name="interaction" value="pp"/>
    <att type="int" name="SCORE" value="499"/>
    <att type="string" name="support" value="{&quot;StringDB&quot;: &quot;physical&quot;, &quot;StringEvidence&quot;: &quot;database:0.479&quot;, &quot;String_Score_Physical&quot;: 499, &quot;String_Score_Combined&quot;: 499}"/>
  </edge>
  <edge label="851064 (pp) 856051" source="170" target="1404">
    <att type="string" name="canonicalName" value="851064 (pp) 856051"/>
    <att type="string" name="interaction" value="pp"/>
    <att type="int" name="SCORE" value="237"/>
    <att type="string" name="support" value="{&quot;StringDB&quot;: &quot;physical&quot;, &quot;StringEvidence&quot;: &quot;experiments:0.204,textmining:0.056&quot;, &quot;BioGrid&quot;: &quot;genetic&quot;, &quot;BioGrid_PubMed&quot;: &quot;27708008,20093466&quot;, &quot;BioGrid_Type&quot;: &quot;Negative Genetic&quot;, &quot;BioGrid_Score&quot;: &quot;-0.1238,-0.1499&quot;, &quot;String_Score_Physical&quot;: 237, &quot;String_Score_Combined&quot;: 279}"/>
  </edge>
  <edge label="851064 (pp) 856490" source="170" target="1505">
    <att type="string" name="canonicalName" value="851064 (pp) 856490"/>
    <att type="string" name="interaction" value="pp"/>
    <att type="int" name="SCORE" value="288"/>
    <att type="string" name="support" value="{&quot;StringDB&quot;: &quot;physical&quot;, &quot;StringEvidence&quot;: &quot;experiments:0.259&quot;, &quot;BioGrid&quot;: &quot;genetic&quot;, &quot;BioGrid_PubMed&quot;: &quot;27550811&quot;, &quot;BioGrid_Type&quot;: &quot;Negative Genetic&quot;, &quot;String_Score_Physical&quot;: 288, &quot;String_Score_Combined&quot;: 288}"/>
  </edge>
  <edge label="851064 (pp) 856807" source="170" target="1587">
    <att type="string" name="canonicalName" value="851064 (pp) 856807"/>
    <att type="string" name="interaction" value="pp"/>
    <att type="int" name="SCORE" value="505"/>
    <att type="string" name="support" value="{&quot;StringDB&quot;: &quot;physical&quot;, &quot;StringEvidence&quot;: &quot;database:0.479,experiments:0.011&quot;, &quot;String_Score_Physical&quot;: 505, &quot;String_Score_Combined&quot;: 505}"/>
  </edge>
  <edge label="851068 (pp) 851238" source="171" target="209">
    <att type="string" name="canonicalName" value="851068 (pp) 851238"/>
    <att type="string" name="interaction" value="pp"/>
    <att type="int" name="SCORE" value="277"/>
    <att type="string" name="support" value="{&quot;StringDB&quot;: &quot;physical&quot;, &quot;StringEvidence&quot;: &quot;experiments:0.246,textmining:0.089,neighborhood:0.024,coexpression:0.011&quot;, &quot;String_Score_Physical&quot;: 277, &quot;String_Score_Combined&quot;: 364}"/>
  </edge>
  <edge label="851068 (pp) 851239" source="171" target="210">
    <att type="string" name="canonicalName" value="851068 (pp) 851239"/>
    <att type="string" name="interaction" value="pp"/>
    <att type="int" name="SCORE" value="277"/>
    <att type="string" name="support" value="{&quot;StringDB&quot;: &quot;physical&quot;, &quot;StringEvidence&quot;: &quot;experiments:0.246,textmining:0.089,neighborhood:0.024,coexpression:0.011&quot;, &quot;String_Score_Physical&quot;: 277, &quot;String_Score_Combined&quot;: 364}"/>
  </edge>
  <edge label="851068 (pp) 851431" source="171" target="257">
    <att type="string" name="canonicalName" value="851068 (pp) 851431"/>
    <att type="string" name="interaction" value="pp"/>
    <att type="int" name="SCORE" value="226"/>
    <att type="string" name="support" value="{&quot;StringDB&quot;: &quot;physical&quot;, &quot;StringEvidence&quot;: &quot;experiments:0.194,coexpression:0.017&quot;, &quot;BioGrid&quot;: &quot;genetic&quot;, &quot;BioGrid_PubMed&quot;: &quot;21572441&quot;, &quot;BioGrid_Type&quot;: &quot;Dosage Rescue&quot;, &quot;String_Score_Physical&quot;: 226, &quot;String_Score_Combined&quot;: 239}"/>
  </edge>
  <edge label="851068 (pp) 851690" source="171" target="328">
    <att type="string" name="canonicalName" value="851068 (pp) 851690"/>
    <att type="string" name="interaction" value="pp"/>
    <att type="int" name="SCORE" value="651"/>
    <att type="string" name="support" value="{&quot;StringDB&quot;: &quot;physical&quot;, &quot;StringEvidence&quot;: &quot;experiments:0.636,textmining:0.234,coexpression:0.046&quot;, &quot;String_Score_Physical&quot;: 651, &quot;String_Score_Combined&quot;: 744}"/>
  </edge>
  <edge label="851068 (pp) 851705" source="171" target="332">
    <att type="string" name="canonicalName" value="851068 (pp) 851705"/>
    <att type="string" name="interaction" value="pp"/>
    <att type="int" name="SCORE" value="430"/>
    <att type="string" name="support" value="{&quot;StringDB&quot;: &quot;physical&quot;, &quot;StringEvidence&quot;: &quot;textmining:0.519,experiments:0.406,neighborhood:0.064,coexpression:0.002&quot;, &quot;BioGrid&quot;: &quot;genetic&quot;, &quot;BioGrid_PubMed&quot;: &quot;16941010&quot;, &quot;BioGrid_Type&quot;: &quot;Synthetic Lethality&quot;, &quot;String_Score_Physical&quot;: 430, &quot;String_Score_Combined&quot;: 743}"/>
  </edge>
  <edge label="851068 (pp) 851707" source="171" target="333">
    <att type="string" name="canonicalName" value="851068 (pp) 851707"/>
    <att type="string" name="interaction" value="pp"/>
    <att type="int" name="SCORE" value="198"/>
    <att type="string" name="support" value="{&quot;StringDB&quot;: &quot;physical&quot;, &quot;StringEvidence&quot;: &quot;experiments:0.164,textmining:0.016&quot;, &quot;String_Score_Physical&quot;: 198, &quot;String_Score_Combined&quot;: 210}"/>
  </edge>
  <edge label="851068 (pp) 851843" source="171" target="370">
    <att type="string" name="canonicalName" value="851068 (pp) 851843"/>
    <att type="string" name="interaction" value="pp"/>
    <att type="int" name="SCORE" value="227"/>
    <att type="string" name="support" value="{&quot;StringDB&quot;: &quot;physical&quot;, &quot;StringEvidence&quot;: &quot;textmining:0.255,coexpression:0.219,experiments:0.195&quot;, &quot;String_Score_Physical&quot;: 227, &quot;String_Score_Combined&quot;: 550}"/>
  </edge>
  <edge label="851068 (pp) 851921" source="171" target="389">
    <att type="string" name="canonicalName" value="851068 (pp) 851921"/>
    <att type="string" name="interaction" value="pp"/>
    <att type="int" name="SCORE" value="258"/>
    <att type="string" name="support" value="{&quot;StringDB&quot;: &quot;physical&quot;, &quot;StringEvidence&quot;: &quot;experiments:0.226,coexpression:0.001&quot;, &quot;String_Score_Physical&quot;: 258, &quot;String_Score_Combined&quot;: 258}"/>
  </edge>
  <edge label="851068 (pp) 852068" source="171" target="425">
    <att type="string" name="canonicalName" value="851068 (pp) 852068"/>
    <att type="string" name="interaction" value="pp"/>
    <att type="int" name="SCORE" value="331"/>
    <att type="string" name="support" value="{&quot;StringDB&quot;: &quot;physical&quot;, &quot;StringEvidence&quot;: &quot;experiments:0.303&quot;, &quot;BioGrid&quot;: &quot;physical&quot;, &quot;BioGrid_PubMed&quot;: &quot;27552055&quot;, &quot;BioGrid_Type&quot;: &quot;Affinity Capture-MS&quot;, &quot;String_Score_Physical&quot;: 331, &quot;String_Score_Combined&quot;: 331}"/>
  </edge>
  <edge label="851068 (pp) 852128" source="171" target="447">
    <att type="string" name="canonicalName" value="851068 (pp) 852128"/>
    <att type="string" name="interaction" value="pp"/>
    <att type="int" name="SCORE" value="600"/>
    <att type="string" name="support" value="{&quot;StringDB&quot;: &quot;physical&quot;, &quot;StringEvidence&quot;: &quot;database:0.583,textmining:0.077,coexpression:0.002&quot;, &quot;String_Score_Physical&quot;: 600, &quot;String_Score_Combined&quot;: 631}"/>
  </edge>
  <edge label="851068 (pp) 852414" source="171" target="513">
    <att type="string" name="canonicalName" value="851068 (pp) 852414"/>
    <att type="string" name="interaction" value="pp"/>
    <att type="int" name="SCORE" value="956"/>
    <att type="string" name="support" value="{&quot;StringDB&quot;: &quot;physical&quot;, &quot;StringEvidence&quot;: &quot;textmining:0.982,database:0.896,experiments:0.563,coexpression:0.479,neighborhood:0.119,fusion:0.002&quot;, &quot;String_Score_Physical&quot;: 956, &quot;String_Score_Combined&quot;: 999}"/>
  </edge>
  <edge label="851068 (pp) 852495" source="171" target="534">
    <att type="string" name="canonicalName" value="851068 (pp) 852495"/>
    <att type="string" name="interaction" value="pp"/>
    <att type="int" name="SCORE" value="903"/>
    <att type="string" name="support" value="{&quot;StringDB&quot;: &quot;physical&quot;, &quot;StringEvidence&quot;: &quot;database:0.896,textmining:0.894,coexpression:0.237,neighborhood:0.138,experiments:0.030&quot;, &quot;String_Score_Physical&quot;: 903, &quot;String_Score_Combined&quot;: 993}"/>
  </edge>
  <edge label="851068 (pp) 852670" source="171" target="571">
    <att type="string" name="canonicalName" value="851068 (pp) 852670"/>
    <att type="string" name="interaction" value="pp"/>
    <att type="int" name="SCORE" value="235"/>
    <att type="string" name="support" value="{&quot;StringDB&quot;: &quot;physical&quot;, &quot;StringEvidence&quot;: &quot;experiments:0.202&quot;, &quot;String_Score_Physical&quot;: 235, &quot;String_Score_Combined&quot;: 235}"/>
  </edge>
  <edge label="851068 (pp) 852755" source="171" target="593">
    <att type="string" name="canonicalName" value="851068 (pp) 852755"/>
    <att type="string" name="interaction" value="pp"/>
    <att type="int" name="SCORE" value="315"/>
    <att type="string" name="support" value="{&quot;StringDB&quot;: &quot;physical&quot;, &quot;StringEvidence&quot;: &quot;experiments:0.286&quot;, &quot;BioGrid&quot;: &quot;physical&quot;, &quot;BioGrid_PubMed&quot;: &quot;19840948&quot;, &quot;BioGrid_Type&quot;: &quot;Affinity Capture-RNA&quot;, &quot;String_Score_Physical&quot;: 315, &quot;String_Score_Combined&quot;: 315}"/>
  </edge>
  <edge label="851068 (pp) 852902" source="171" target="624">
    <att type="string" name="canonicalName" value="851068 (pp) 852902"/>
    <att type="string" name="interaction" value="pp"/>
    <att type="int" name="SCORE" value="835"/>
    <att type="string" name="support" value="{&quot;StringDB&quot;: &quot;physical&quot;, &quot;StringEvidence&quot;: &quot;experiments:0.828,textmining:0.045,coexpression:0.009&quot;, &quot;String_Score_Physical&quot;: 835, &quot;String_Score_Combined&quot;: 843}"/>
  </edge>
  <edge label="851068 (pp) 852934" source="171" target="633">
    <att type="string" name="canonicalName" value="851068 (pp) 852934"/>
    <att type="string" name="interaction" value="pp"/>
    <att type="int" name="SCORE" value="959"/>
    <att type="string" name="support" value="{&quot;StringDB&quot;: &quot;physical&quot;, &quot;StringEvidence&quot;: &quot;textmining:0.905,experiments:0.796,database:0.791,cooccurrence:0.425&quot;, &quot;BioGrid&quot;: &quot;genetic,physical&quot;, &quot;BioGrid_PubMed&quot;: &quot;18408719,16941010,16554755&quot;, &quot;BioGrid_Type&quot;: &quot;Synthetic Lethality,Synthetic Growth Defect,Affinity Capture-MS&quot;, &quot;String_Score_Physical&quot;: 959, &quot;String_Score_Combined&quot;: 960}"/>
  </edge>
  <edge label="851068 (pp) 852979" source="171" target="641">
    <att type="string" name="canonicalName" value="851068 (pp) 852979"/>
    <att type="string" name="interaction" value="pp"/>
    <att type="int" name="SCORE" value="227"/>
    <att type="string" name="support" value="{&quot;StringDB&quot;: &quot;physical&quot;, &quot;StringEvidence&quot;: &quot;textmining:0.287,coexpression:0.219,experiments:0.195&quot;, &quot;String_Score_Physical&quot;: 227, &quot;String_Score_Combined&quot;: 570}"/>
  </edge>
  <edge label="851068 (pp) 853138" source="171" target="672">
    <att type="string" name="canonicalName" value="851068 (pp) 853138"/>
    <att type="string" name="interaction" value="pp"/>
    <att type="int" name="SCORE" value="195"/>
    <att type="string" name="support" value="{&quot;StringDB&quot;: &quot;physical&quot;, &quot;StringEvidence&quot;: &quot;experiments:0.161&quot;, &quot;String_Score_Physical&quot;: 195, &quot;String_Score_Combined&quot;: 195}"/>
  </edge>
  <edge label="851068 (pp) 853155" source="171" target="679">
    <att type="string" name="canonicalName" value="851068 (pp) 853155"/>
    <att type="string" name="interaction" value="pp"/>
    <att type="int" name="SCORE" value="903"/>
    <att type="string" name="support" value="{&quot;StringDB&quot;: &quot;physical&quot;, &quot;StringEvidence&quot;: &quot;database:0.896,textmining:0.776,coexpression:0.066,experiments:0.036,neighborhood:0.013&quot;, &quot;String_Score_Physical&quot;: 903, &quot;String_Score_Combined&quot;: 980}"/>
  </edge>
  <edge label="851068 (pp) 853172" source="171" target="685">
    <att type="string" name="canonicalName" value="851068 (pp) 853172"/>
    <att type="string" name="interaction" value="pp"/>
    <att type="int" name="SCORE" value="416"/>
    <att type="string" name="support" value="{&quot;StringDB&quot;: &quot;physical&quot;, &quot;StringEvidence&quot;: &quot;textmining:0.903,coexpression:0.593,experiments:0.391,neighborhood:0.117&quot;, &quot;String_Score_Physical&quot;: 416, &quot;String_Score_Combined&quot;: 979}"/>
  </edge>
  <edge label="851068 (pp) 853377" source="171" target="729">
    <att type="string" name="canonicalName" value="851068 (pp) 853377"/>
    <att type="string" name="interaction" value="pp"/>
    <att type="int" name="SCORE" value="208"/>
    <att type="string" name="support" value="{&quot;BioGrid&quot;: &quot;physical&quot;, &quot;BioGrid_PubMed&quot;: &quot;11805837&quot;, &quot;BioGrid_Type&quot;: &quot;Affinity Capture-MS&quot;}"/>
  </edge>
  <edge label="851068 (pp) 853395" source="171" target="736">
    <att type="string" name="canonicalName" value="851068 (pp) 853395"/>
    <att type="string" name="interaction" value="pp"/>
    <att type="int" name="SCORE" value="800"/>
    <att type="string" name="support" value="{&quot;StringDB&quot;: &quot;physical&quot;, &quot;StringEvidence&quot;: &quot;database:0.791,textmining:0.650,coexpression:0.090,neighborhood:0.064&quot;, &quot;String_Score_Physical&quot;: 800, &quot;String_Score_Combined&quot;: 940}"/>
  </edge>
  <edge label="851068 (pp) 853475" source="171" target="754">
    <att type="string" name="canonicalName" value="851068 (pp) 853475"/>
    <att type="string" name="interaction" value="pp"/>
    <att type="int" name="SCORE" value="208"/>
    <att type="string" name="support" value="{&quot;BioGrid&quot;: &quot;physical&quot;, &quot;BioGrid_PubMed&quot;: &quot;16606443&quot;, &quot;BioGrid_Type&quot;: &quot;Protein-peptide&quot;}"/>
  </edge>
  <edge label="851068 (pp) 853568" source="171" target="777">
    <att type="string" name="canonicalName" value="851068 (pp) 853568"/>
    <att type="string" name="interaction" value="pp"/>
    <att type="int" name="SCORE" value="651"/>
    <att type="string" name="support" value="{&quot;StringDB&quot;: &quot;physical&quot;, &quot;StringEvidence&quot;: &quot;experiments:0.636,coexpression:0.136,textmining:0.063&quot;, &quot;String_Score_Physical&quot;: 651, &quot;String_Score_Combined&quot;: 717}"/>
  </edge>
  <edge label="851068 (pp) 853624" source="171" target="795">
    <att type="string" name="canonicalName" value="851068 (pp) 853624"/>
    <att type="string" name="interaction" value="pp"/>
    <att type="int" name="SCORE" value="386"/>
    <att type="string" name="support" value="{&quot;StringDB&quot;: &quot;physical&quot;, &quot;StringEvidence&quot;: &quot;textmining:0.659,experiments:0.360,neighborhood:0.024,coexpression:0.011&quot;, &quot;String_Score_Physical&quot;: 386, &quot;String_Score_Combined&quot;: 797}"/>
  </edge>
  <edge label="851068 (pp) 853700" source="171" target="808">
    <att type="string" name="canonicalName" value="851068 (pp) 853700"/>
    <att type="string" name="interaction" value="pp"/>
    <att type="int" name="SCORE" value="208"/>
    <att type="string" name="support" value="{&quot;BioGrid&quot;: &quot;physical&quot;, &quot;BioGrid_PubMed&quot;: &quot;31062022&quot;, &quot;BioGrid_Type&quot;: &quot;Affinity Capture-MS&quot;}"/>
  </edge>
  <edge label="851068 (pp) 853798" source="171" target="833">
    <att type="string" name="canonicalName" value="851068 (pp) 853798"/>
    <att type="string" name="interaction" value="pp"/>
    <att type="int" name="SCORE" value="961"/>
    <att type="string" name="support" value="{&quot;StringDB&quot;: &quot;physical&quot;, &quot;StringEvidence&quot;: &quot;experiments:0.959,textmining:0.111,coexpression:0.057&quot;, &quot;String_Score_Physical&quot;: 961, &quot;String_Score_Combined&quot;: 967}"/>
  </edge>
  <edge label="851068 (pp) 853805" source="171" target="837">
    <att type="string" name="canonicalName" value="851068 (pp) 853805"/>
    <att type="string" name="interaction" value="pp"/>
    <att type="int" name="SCORE" value="900"/>
    <att type="string" name="support" value="{&quot;StringDB&quot;: &quot;physical&quot;, &quot;StringEvidence&quot;: &quot;database:0.896,textmining:0.854,neighborhood:0.138,coexpression:0.086&quot;, &quot;String_Score_Physical&quot;: 900, &quot;String_Score_Combined&quot;: 988}"/>
  </edge>
  <edge label="851068 (pp) 853817" source="171" target="843">
    <att type="string" name="canonicalName" value="851068 (pp) 853817"/>
    <att type="string" name="interaction" value="pp"/>
    <att type="int" name="SCORE" value="288"/>
    <att type="string" name="support" value="{&quot;StringDB&quot;: &quot;physical&quot;, &quot;StringEvidence&quot;: &quot;experiments:0.259,textmining:0.015&quot;, &quot;BioGrid&quot;: &quot;genetic&quot;, &quot;BioGrid_PubMed&quot;: &quot;30012561&quot;, &quot;BioGrid_Type&quot;: &quot;Negative Genetic&quot;, &quot;BioGrid_Score&quot;: &quot;-0.26&quot;, &quot;String_Score_Physical&quot;: 288, &quot;String_Score_Combined&quot;: 299}"/>
  </edge>
  <edge label="851068 (pp) 854185" source="171" target="936">
    <att type="string" name="canonicalName" value="851068 (pp) 854185"/>
    <att type="string" name="interaction" value="pp"/>
    <att type="int" name="SCORE" value="260"/>
    <att type="string" name="support" value="{&quot;StringDB&quot;: &quot;physical&quot;, &quot;StringEvidence&quot;: &quot;textmining:0.465,experiments:0.228&quot;, &quot;String_Score_Physical&quot;: 260, &quot;String_Score_Combined&quot;: 603}"/>
  </edge>
  <edge label="851068 (pp) 854556" source="171" target="1023">
    <att type="string" name="canonicalName" value="851068 (pp) 854556"/>
    <att type="string" name="interaction" value="pp"/>
    <att type="int" name="SCORE" value="238"/>
    <att type="string" name="support" value="{&quot;StringDB&quot;: &quot;physical&quot;, &quot;StringEvidence&quot;: &quot;textmining:0.287,experiments:0.206,neighborhood:0.055,coexpression:0.008&quot;, &quot;String_Score_Physical&quot;: 238, &quot;String_Score_Combined&quot;: 491}"/>
  </edge>
  <edge label="851068 (pp) 854575" source="171" target="1032">
    <att type="string" name="canonicalName" value="851068 (pp) 854575"/>
    <att type="string" name="interaction" value="pp"/>
    <att type="int" name="SCORE" value="810"/>
    <att type="string" name="support" value="{&quot;StringDB&quot;: &quot;physical&quot;, &quot;StringEvidence&quot;: &quot;database:0.791,textmining:0.291,coexpression:0.083,experiments:0.050&quot;, &quot;String_Score_Physical&quot;: 810, &quot;String_Score_Combined&quot;: 876}"/>
  </edge>
  <edge label="851068 (pp) 854852" source="171" target="1093">
    <att type="string" name="canonicalName" value="851068 (pp) 854852"/>
    <att type="string" name="interaction" value="pp"/>
    <att type="int" name="SCORE" value="208"/>
    <att type="string" name="support" value="{&quot;BioGrid&quot;: &quot;physical&quot;, &quot;BioGrid_PubMed&quot;: &quot;11805837&quot;, &quot;BioGrid_Type&quot;: &quot;Affinity Capture-MS&quot;}"/>
  </edge>
  <edge label="851068 (pp) 855117" source="171" target="1164">
    <att type="string" name="canonicalName" value="851068 (pp) 855117"/>
    <att type="string" name="interaction" value="pp"/>
    <att type="int" name="SCORE" value="258"/>
    <att type="string" name="support" value="{&quot;StringDB&quot;: &quot;physical&quot;, &quot;StringEvidence&quot;: &quot;experiments:0.227&quot;, &quot;String_Score_Physical&quot;: 258, &quot;String_Score_Combined&quot;: 258}"/>
  </edge>
  <edge label="851068 (pp) 855121" source="171" target="1165">
    <att type="string" name="canonicalName" value="851068 (pp) 855121"/>
    <att type="string" name="interaction" value="pp"/>
    <att type="int" name="SCORE" value="600"/>
    <att type="string" name="support" value="{&quot;StringDB&quot;: &quot;physical&quot;, &quot;StringEvidence&quot;: &quot;database:0.583,neighborhood:0.097,coexpression:0.002&quot;, &quot;String_Score_Physical&quot;: 600, &quot;String_Score_Combined&quot;: 639}"/>
  </edge>
  <edge label="851068 (pp) 855131" source="171" target="1168">
    <att type="string" name="canonicalName" value="851068 (pp) 855131"/>
    <att type="string" name="interaction" value="pp"/>
    <att type="int" name="SCORE" value="832"/>
    <att type="string" name="support" value="{&quot;StringDB&quot;: &quot;physical&quot;, &quot;StringEvidence&quot;: &quot;database:0.791,textmining:0.593,experiments:0.164,neighborhood:0.119,coexpression:0.081&quot;, &quot;String_Score_Physical&quot;: 832, &quot;String_Score_Combined&quot;: 944}"/>
  </edge>
  <edge label="851068 (pp) 855205" source="171" target="1188">
    <att type="string" name="canonicalName" value="851068 (pp) 855205"/>
    <att type="string" name="interaction" value="pp"/>
    <att type="int" name="SCORE" value="238"/>
    <att type="string" name="support" value="{&quot;StringDB&quot;: &quot;physical&quot;, &quot;StringEvidence&quot;: &quot;textmining:0.478,experiments:0.206,neighborhood:0.055,coexpression:0.008&quot;, &quot;String_Score_Physical&quot;: 238, &quot;String_Score_Combined&quot;: 627}"/>
  </edge>
  <edge label="851068 (pp) 855206" source="171" target="1189">
    <att type="string" name="canonicalName" value="851068 (pp) 855206"/>
    <att type="string" name="interaction" value="pp"/>
    <att type="int" name="SCORE" value="238"/>
    <att type="string" name="support" value="{&quot;StringDB&quot;: &quot;physical&quot;, &quot;StringEvidence&quot;: &quot;textmining:0.479,experiments:0.206,neighborhood:0.055,coexpression:0.008&quot;, &quot;String_Score_Physical&quot;: 238, &quot;String_Score_Combined&quot;: 628}"/>
  </edge>
  <edge label="851068 (pp) 855321" source="171" target="1222">
    <att type="string" name="canonicalName" value="851068 (pp) 855321"/>
    <att type="string" name="interaction" value="pp"/>
    <att type="int" name="SCORE" value="800"/>
    <att type="string" name="support" value="{&quot;StringDB&quot;: &quot;physical&quot;, &quot;StringEvidence&quot;: &quot;database:0.791,textmining:0.479,neighborhood:0.100,coexpression:0.056&quot;, &quot;String_Score_Physical&quot;: 800, &quot;String_Score_Combined&quot;: 911}"/>
  </edge>
  <edge label="851068 (pp) 855343" source="171" target="1227">
    <att type="string" name="canonicalName" value="851068 (pp) 855343"/>
    <att type="string" name="interaction" value="pp"/>
    <att type="int" name="SCORE" value="262"/>
    <att type="string" name="support" value="{&quot;StringDB&quot;: &quot;physical&quot;, &quot;StringEvidence&quot;: &quot;experiments:0.230&quot;, &quot;String_Score_Physical&quot;: 262, &quot;String_Score_Combined&quot;: 262}"/>
  </edge>
  <edge label="851068 (pp) 855373" source="171" target="1235">
    <att type="string" name="canonicalName" value="851068 (pp) 855373"/>
    <att type="string" name="interaction" value="pp"/>
    <att type="int" name="SCORE" value="810"/>
    <att type="string" name="support" value="{&quot;StringDB&quot;: &quot;physical&quot;, &quot;StringEvidence&quot;: &quot;database:0.791,textmining:0.264,coexpression:0.083,experiments:0.050&quot;, &quot;String_Score_Physical&quot;: 810, &quot;String_Score_Combined&quot;: 871}"/>
  </edge>
  <edge label="851068 (pp) 855480" source="171" target="1254">
    <att type="string" name="canonicalName" value="851068 (pp) 855480"/>
    <att type="string" name="interaction" value="pp"/>
    <att type="int" name="SCORE" value="756"/>
    <att type="string" name="support" value="{&quot;StringDB&quot;: &quot;physical&quot;, &quot;StringEvidence&quot;: &quot;textmining:0.951,experiments:0.746,coexpression:0.187,neighborhood:0.138&quot;, &quot;BioGrid&quot;: &quot;genetic&quot;, &quot;BioGrid_PubMed&quot;: &quot;8299150,21663798,21348809,16941010&quot;, &quot;BioGrid_Type&quot;: &quot;Synthetic Lethality,Synthetic Growth Defect,Phenotypic Enhancement&quot;, &quot;String_Score_Physical&quot;: 756, &quot;String_Score_Combined&quot;: 991}"/>
  </edge>
  <edge label="851068 (pp) 855674" source="171" target="1309">
    <att type="string" name="canonicalName" value="851068 (pp) 855674"/>
    <att type="string" name="interaction" value="pp"/>
    <att type="int" name="SCORE" value="208"/>
    <att type="string" name="support" value="{&quot;BioGrid&quot;: &quot;physical&quot;, &quot;BioGrid_PubMed&quot;: &quot;11805837&quot;, &quot;BioGrid_Type&quot;: &quot;Affinity Capture-MS&quot;}"/>
  </edge>
  <edge label="851068 (pp) 855866" source="171" target="1354">
    <att type="string" name="canonicalName" value="851068 (pp) 855866"/>
    <att type="string" name="interaction" value="pp"/>
    <att type="int" name="SCORE" value="835"/>
    <att type="string" name="support" value="{&quot;StringDB&quot;: &quot;physical&quot;, &quot;StringEvidence&quot;: &quot;experiments:0.828,textmining:0.579,coexpression:0.002&quot;, &quot;String_Score_Physical&quot;: 835, &quot;String_Score_Combined&quot;: 930}"/>
  </edge>
  <edge label="851068 (pp) 856275" source="171" target="1456">
    <att type="string" name="canonicalName" value="851068 (pp) 856275"/>
    <att type="string" name="interaction" value="pp"/>
    <att type="int" name="SCORE" value="208"/>
    <att type="string" name="support" value="{&quot;BioGrid&quot;: &quot;physical&quot;, &quot;BioGrid_PubMed&quot;: &quot;16606443&quot;, &quot;BioGrid_Type&quot;: &quot;Protein-peptide&quot;}"/>
  </edge>
  <edge label="851068 (pp) 856811" source="171" target="1588">
    <att type="string" name="canonicalName" value="851068 (pp) 856811"/>
    <att type="string" name="interaction" value="pp"/>
    <att type="int" name="SCORE" value="221"/>
    <att type="string" name="support" value="{&quot;StringDB&quot;: &quot;physical&quot;, &quot;StringEvidence&quot;: &quot;experiments:0.188,neighborhood:0.104,textmining:0.011,coexpression:0.003&quot;, &quot;String_Score_Physical&quot;: 221, &quot;String_Score_Combined&quot;: 312}"/>
  </edge>
  <edge label="851068 (pp) 856814" source="171" target="1589">
    <att type="string" name="canonicalName" value="851068 (pp) 856814"/>
    <att type="string" name="interaction" value="pp"/>
    <att type="int" name="SCORE" value="651"/>
    <att type="string" name="support" value="{&quot;StringDB&quot;: &quot;physical&quot;, &quot;StringEvidence&quot;: &quot;experiments:0.636,textmining:0.170,coexpression:0.036&quot;, &quot;String_Score_Physical&quot;: 651, &quot;String_Score_Combined&quot;: 720}"/>
  </edge>
  <edge label="851068 (pp) 856925" source="171" target="1621">
    <att type="string" name="canonicalName" value="851068 (pp) 856925"/>
    <att type="string" name="interaction" value="pp"/>
    <att type="int" name="SCORE" value="800"/>
    <att type="string" name="support" value="{&quot;StringDB&quot;: &quot;physical&quot;, &quot;StringEvidence&quot;: &quot;database:0.791,textmining:0.235,coexpression:0.046&quot;, &quot;String_Score_Physical&quot;: 800, &quot;String_Score_Combined&quot;: 854}"/>
  </edge>
  <edge label="851070 (pp) 851445" source="172" target="264">
    <att type="string" name="canonicalName" value="851070 (pp) 851445"/>
    <att type="string" name="interaction" value="pp"/>
    <att type="int" name="SCORE" value="461"/>
    <att type="string" name="support" value="{&quot;StringDB&quot;: &quot;physical&quot;, &quot;StringEvidence&quot;: &quot;textmining:0.757,experiments:0.438&quot;, &quot;BioGrid&quot;: &quot;genetic&quot;, &quot;BioGrid_PubMed&quot;: &quot;24586198&quot;, &quot;BioGrid_Type&quot;: &quot;Positive Genetic&quot;, &quot;String_Score_Physical&quot;: 461, &quot;String_Score_Combined&quot;: 869}"/>
  </edge>
  <edge label="851070 (pp) 851767" source="172" target="347">
    <att type="string" name="canonicalName" value="851070 (pp) 851767"/>
    <att type="string" name="interaction" value="pp"/>
    <att type="int" name="SCORE" value="400"/>
    <att type="string" name="support" value="{&quot;StringDB&quot;: &quot;physical&quot;, &quot;StringEvidence&quot;: &quot;experiments:0.375&quot;, &quot;String_Score_Physical&quot;: 400, &quot;String_Score_Combined&quot;: 400}"/>
  </edge>
  <edge label="851070 (pp) 852657" source="172" target="568">
    <att type="string" name="canonicalName" value="851070 (pp) 852657"/>
    <att type="string" name="interaction" value="pp"/>
    <att type="int" name="SCORE" value="461"/>
    <att type="string" name="support" value="{&quot;StringDB&quot;: &quot;physical&quot;, &quot;StringEvidence&quot;: &quot;experiments:0.438&quot;, &quot;BioGrid&quot;: &quot;genetic&quot;, &quot;BioGrid_PubMed&quot;: &quot;24586198&quot;, &quot;BioGrid_Type&quot;: &quot;Positive Genetic&quot;, &quot;String_Score_Physical&quot;: 461, &quot;String_Score_Combined&quot;: 461}"/>
  </edge>
  <edge label="851070 (pp) 852755" source="172" target="593">
    <att type="string" name="canonicalName" value="851070 (pp) 852755"/>
    <att type="string" name="interaction" value="pp"/>
    <att type="int" name="SCORE" value="315"/>
    <att type="string" name="support" value="{&quot;StringDB&quot;: &quot;physical&quot;, &quot;StringEvidence&quot;: &quot;experiments:0.286&quot;, &quot;BioGrid&quot;: &quot;physical&quot;, &quot;BioGrid_PubMed&quot;: &quot;19840948&quot;, &quot;BioGrid_Type&quot;: &quot;Affinity Capture-RNA&quot;, &quot;String_Score_Physical&quot;: 315, &quot;String_Score_Combined&quot;: 315}"/>
  </edge>
  <edge label="851070 (pp) 853735" source="172" target="817">
    <att type="string" name="canonicalName" value="851070 (pp) 853735"/>
    <att type="string" name="interaction" value="pp"/>
    <att type="int" name="SCORE" value="404"/>
    <att type="string" name="support" value="{&quot;StringDB&quot;: &quot;physical&quot;, &quot;StringEvidence&quot;: &quot;experiments:0.380&quot;, &quot;String_Score_Physical&quot;: 404, &quot;String_Score_Combined&quot;: 405}"/>
  </edge>
  <edge label="851070 (pp) 853817" source="172" target="843">
    <att type="string" name="canonicalName" value="851070 (pp) 853817"/>
    <att type="string" name="interaction" value="pp"/>
    <att type="int" name="SCORE" value="288"/>
    <att type="string" name="support" value="{&quot;StringDB&quot;: &quot;physical&quot;, &quot;StringEvidence&quot;: &quot;experiments:0.259&quot;, &quot;BioGrid&quot;: &quot;genetic&quot;, &quot;BioGrid_PubMed&quot;: &quot;30012561&quot;, &quot;BioGrid_Type&quot;: &quot;Negative Genetic&quot;, &quot;BioGrid_Score&quot;: &quot;-0.123&quot;, &quot;String_Score_Physical&quot;: 288, &quot;String_Score_Combined&quot;: 288}"/>
  </edge>
  <edge label="851070 (pp) 854214" source="172" target="946">
    <att type="string" name="canonicalName" value="851070 (pp) 854214"/>
    <att type="string" name="interaction" value="pp"/>
    <att type="int" name="SCORE" value="295"/>
    <att type="string" name="support" value="{&quot;StringDB&quot;: &quot;physical&quot;, &quot;StringEvidence&quot;: &quot;experiments:0.265&quot;, &quot;String_Score_Physical&quot;: 295, &quot;String_Score_Combined&quot;: 295}"/>
  </edge>
  <edge label="851070 (pp) 854974" source="172" target="1126">
    <att type="string" name="canonicalName" value="851070 (pp) 854974"/>
    <att type="string" name="interaction" value="pp"/>
    <att type="int" name="SCORE" value="400"/>
    <att type="string" name="support" value="{&quot;StringDB&quot;: &quot;physical&quot;, &quot;StringEvidence&quot;: &quot;experiments:0.375&quot;, &quot;String_Score_Physical&quot;: 400, &quot;String_Score_Combined&quot;: 400}"/>
  </edge>
  <edge label="851070 (pp) 856353" source="172" target="1470">
    <att type="string" name="canonicalName" value="851070 (pp) 856353"/>
    <att type="string" name="interaction" value="pp"/>
    <att type="int" name="SCORE" value="295"/>
    <att type="string" name="support" value="{&quot;StringDB&quot;: &quot;physical&quot;, &quot;StringEvidence&quot;: &quot;experiments:0.265&quot;, &quot;String_Score_Physical&quot;: 295, &quot;String_Score_Combined&quot;: 295}"/>
  </edge>
  <edge label="851070 (pp) 856435" source="172" target="1493">
    <att type="string" name="canonicalName" value="851070 (pp) 856435"/>
    <att type="string" name="interaction" value="pp"/>
    <att type="int" name="SCORE" value="208"/>
    <att type="string" name="support" value="{&quot;BioGrid&quot;: &quot;physical&quot;, &quot;BioGrid_PubMed&quot;: &quot;34918374&quot;, &quot;BioGrid_Type&quot;: &quot;Affinity Capture-MS&quot;}"/>
  </edge>
  <edge label="851075 (pp) 851342" source="173" target="233">
    <att type="string" name="canonicalName" value="851075 (pp) 851342"/>
    <att type="string" name="interaction" value="pp"/>
    <att type="int" name="SCORE" value="288"/>
    <att type="string" name="support" value="{&quot;StringDB&quot;: &quot;physical&quot;, &quot;StringEvidence&quot;: &quot;experiments:0.259,neighborhood:0.118,coexpression:0.039&quot;, &quot;BioGrid&quot;: &quot;genetic&quot;, &quot;BioGrid_PubMed&quot;: &quot;16990850&quot;, &quot;BioGrid_Type&quot;: &quot;Synthetic Lethality&quot;, &quot;String_Score_Physical&quot;: 288, &quot;String_Score_Combined&quot;: 396}"/>
  </edge>
  <edge label="851075 (pp) 851361" source="173" target="239">
    <att type="string" name="canonicalName" value="851075 (pp) 851361"/>
    <att type="string" name="interaction" value="pp"/>
    <att type="int" name="SCORE" value="302"/>
    <att type="string" name="support" value="{&quot;StringDB&quot;: &quot;physical&quot;, &quot;StringEvidence&quot;: &quot;experiments:0.272&quot;, &quot;BioGrid&quot;: &quot;genetic&quot;, &quot;BioGrid_PubMed&quot;: &quot;27708008,20093466&quot;, &quot;BioGrid_Type&quot;: &quot;Negative Genetic&quot;, &quot;BioGrid_Score&quot;: &quot;-0.1245,-0.1664&quot;, &quot;String_Score_Physical&quot;: 302, &quot;String_Score_Combined&quot;: 302}"/>
  </edge>
  <edge label="851075 (pp) 851558" source="173" target="293">
    <att type="string" name="canonicalName" value="851075 (pp) 851558"/>
    <att type="string" name="interaction" value="pp"/>
    <att type="int" name="SCORE" value="288"/>
    <att type="string" name="support" value="{&quot;StringDB&quot;: &quot;physical&quot;, &quot;StringEvidence&quot;: &quot;experiments:0.259,textmining:0.013,coexpression:0.008&quot;, &quot;BioGrid&quot;: &quot;genetic&quot;, &quot;BioGrid_PubMed&quot;: &quot;16990850&quot;, &quot;BioGrid_Type&quot;: &quot;Synthetic Lethality&quot;, &quot;String_Score_Physical&quot;: 288, &quot;String_Score_Combined&quot;: 303}"/>
  </edge>
  <edge label="851075 (pp) 853537" source="173" target="770">
    <att type="string" name="canonicalName" value="851075 (pp) 853537"/>
    <att type="string" name="interaction" value="pp"/>
    <att type="int" name="SCORE" value="302"/>
    <att type="string" name="support" value="{&quot;StringDB&quot;: &quot;physical&quot;, &quot;StringEvidence&quot;: &quot;experiments:0.272&quot;, &quot;BioGrid&quot;: &quot;genetic,physical&quot;, &quot;BioGrid_PubMed&quot;: &quot;30249596,27708008&quot;, &quot;BioGrid_Type&quot;: &quot;Negative Genetic,Affinity Capture-MS&quot;, &quot;BioGrid_Score&quot;: &quot;-0.123&quot;, &quot;String_Score_Physical&quot;: 302, &quot;String_Score_Combined&quot;: 302}"/>
  </edge>
  <edge label="851075 (pp) 853817" source="173" target="843">
    <att type="string" name="canonicalName" value="851075 (pp) 853817"/>
    <att type="string" name="interaction" value="pp"/>
    <att type="int" name="SCORE" value="288"/>
    <att type="string" name="support" value="{&quot;StringDB&quot;: &quot;physical&quot;, &quot;StringEvidence&quot;: &quot;experiments:0.259,coexpression:0.009&quot;, &quot;BioGrid&quot;: &quot;genetic&quot;, &quot;BioGrid_PubMed&quot;: &quot;30012561&quot;, &quot;BioGrid_Type&quot;: &quot;Negative Genetic&quot;, &quot;BioGrid_Score&quot;: &quot;-0.092&quot;, &quot;String_Score_Physical&quot;: 288, &quot;String_Score_Combined&quot;: 295}"/>
  </edge>
  <edge label="851075 (pp) 853884" source="173" target="862">
    <att type="string" name="canonicalName" value="851075 (pp) 853884"/>
    <att type="string" name="interaction" value="pp"/>
    <att type="int" name="SCORE" value="309"/>
    <att type="string" name="support" value="{&quot;StringDB&quot;: &quot;physical&quot;, &quot;StringEvidence&quot;: &quot;experiments:0.279,coexpression:0.007&quot;, &quot;BioGrid&quot;: &quot;genetic&quot;, &quot;BioGrid_PubMed&quot;: &quot;27708008,20093466&quot;, &quot;BioGrid_Type&quot;: &quot;Negative Genetic&quot;, &quot;BioGrid_Score&quot;: &quot;-0.1529,-0.1444&quot;, &quot;String_Score_Physical&quot;: 309, &quot;String_Score_Combined&quot;: 314}"/>
  </edge>
  <edge label="851075 (pp) 855166" source="173" target="1176">
    <att type="string" name="canonicalName" value="851075 (pp) 855166"/>
    <att type="string" name="interaction" value="pp"/>
    <att type="int" name="SCORE" value="288"/>
    <att type="string" name="support" value="{&quot;StringDB&quot;: &quot;physical&quot;, &quot;StringEvidence&quot;: &quot;textmining:0.603,experiments:0.259,coexpression:0.008&quot;, &quot;BioGrid&quot;: &quot;genetic&quot;, &quot;BioGrid_PubMed&quot;: &quot;15590836&quot;, &quot;BioGrid_Type&quot;: &quot;Phenotypic Enhancement&quot;, &quot;String_Score_Physical&quot;: 288, &quot;String_Score_Combined&quot;: 719}"/>
  </edge>
  <edge label="851075 (pp) 856914" source="173" target="1618">
    <att type="string" name="canonicalName" value="851075 (pp) 856914"/>
    <att type="string" name="interaction" value="pp"/>
    <att type="int" name="SCORE" value="288"/>
    <att type="string" name="support" value="{&quot;StringDB&quot;: &quot;physical&quot;, &quot;StringEvidence&quot;: &quot;experiments:0.259&quot;, &quot;BioGrid&quot;: &quot;genetic&quot;, &quot;BioGrid_PubMed&quot;: &quot;15590836&quot;, &quot;BioGrid_Type&quot;: &quot;Phenotypic Enhancement&quot;, &quot;String_Score_Physical&quot;: 288, &quot;String_Score_Combined&quot;: 288}"/>
  </edge>
  <edge label="851076 (pp) 851089" source="174" target="179">
    <att type="string" name="canonicalName" value="851076 (pp) 851089"/>
    <att type="string" name="interaction" value="pp"/>
    <att type="int" name="SCORE" value="289"/>
    <att type="string" name="support" value="{&quot;StringDB&quot;: &quot;physical&quot;, &quot;StringEvidence&quot;: &quot;database:0.230,experiments:0.038,coexpression:0.015,textmining:0.001&quot;, &quot;String_Score_Physical&quot;: 289, &quot;String_Score_Combined&quot;: 300}"/>
  </edge>
  <edge label="851076 (pp) 851128" source="174" target="187">
    <att type="string" name="canonicalName" value="851076 (pp) 851128"/>
    <att type="string" name="interaction" value="pp"/>
    <att type="int" name="SCORE" value="234"/>
    <att type="string" name="support" value="{&quot;StringDB&quot;: &quot;physical&quot;, &quot;StringEvidence&quot;: &quot;textmining:0.211,database:0.201,coexpression:0.015&quot;, &quot;String_Score_Physical&quot;: 234, &quot;String_Score_Combined&quot;: 404}"/>
  </edge>
  <edge label="851076 (pp) 851216" source="174" target="205">
    <att type="string" name="canonicalName" value="851076 (pp) 851216"/>
    <att type="string" name="interaction" value="pp"/>
    <att type="int" name="SCORE" value="361"/>
    <att type="string" name="support" value="{&quot;StringDB&quot;: &quot;physical&quot;, &quot;StringEvidence&quot;: &quot;database:0.229,experiments:0.136,coexpression:0.038,textmining:0.009&quot;, &quot;String_Score_Physical&quot;: 361, &quot;String_Score_Combined&quot;: 387}"/>
  </edge>
  <edge label="851076 (pp) 851249" source="174" target="215">
    <att type="string" name="canonicalName" value="851076 (pp) 851249"/>
    <att type="string" name="interaction" value="pp"/>
    <att type="int" name="SCORE" value="365"/>
    <att type="string" name="support" value="{&quot;StringDB&quot;: &quot;physical&quot;, &quot;StringEvidence&quot;: &quot;database:0.229,experiments:0.141,textmining:0.015&quot;, &quot;String_Score_Physical&quot;: 365, &quot;String_Score_Combined&quot;: 374}"/>
  </edge>
  <edge label="851076 (pp) 851268" source="174" target="219">
    <att type="string" name="canonicalName" value="851076 (pp) 851268"/>
    <att type="string" name="interaction" value="pp"/>
    <att type="int" name="SCORE" value="234"/>
    <att type="string" name="support" value="{&quot;StringDB&quot;: &quot;physical&quot;, &quot;StringEvidence&quot;: &quot;database:0.201,coexpression:0.015&quot;, &quot;String_Score_Physical&quot;: 234, &quot;String_Score_Combined&quot;: 245}"/>
  </edge>
  <edge label="851076 (pp) 851286" source="174" target="223">
    <att type="string" name="canonicalName" value="851076 (pp) 851286"/>
    <att type="string" name="interaction" value="pp"/>
    <att type="int" name="SCORE" value="295"/>
    <att type="string" name="support" value="{&quot;StringDB&quot;: &quot;physical&quot;, &quot;StringEvidence&quot;: &quot;database:0.202,experiments:0.079,coexpression:0.035&quot;, &quot;String_Score_Physical&quot;: 295, &quot;String_Score_Combined&quot;: 320}"/>
  </edge>
  <edge label="851076 (pp) 851396" source="174" target="251">
    <att type="string" name="canonicalName" value="851076 (pp) 851396"/>
    <att type="string" name="interaction" value="pp"/>
    <att type="int" name="SCORE" value="999"/>
    <att type="string" name="support" value="{&quot;StringDB&quot;: &quot;physical&quot;, &quot;StringEvidence&quot;: &quot;textmining:0.998,experiments:0.996,database:0.932,coexpression:0.013&quot;, &quot;BioGrid&quot;: &quot;genetic,physical&quot;, &quot;BioGrid_PubMed&quot;: &quot;8816472,8159759,18077328,17952059,15456892,10049917&quot;, &quot;BioGrid_Type&quot;: &quot;Biochemical Activity,Two-hybrid,Phenotypic Suppression,Affinity Capture-Western,FRET&quot;, &quot;String_Score_Physical&quot;: 999, &quot;String_Score_Combined&quot;: 999}"/>
  </edge>
  <edge label="851076 (pp) 851480" source="174" target="274">
    <att type="string" name="canonicalName" value="851076 (pp) 851480"/>
    <att type="string" name="interaction" value="pp"/>
    <att type="int" name="SCORE" value="361"/>
    <att type="string" name="support" value="{&quot;StringDB&quot;: &quot;physical&quot;, &quot;StringEvidence&quot;: &quot;database:0.229,experiments:0.136,textmining:0.090,coexpression:0.056&quot;, &quot;String_Score_Physical&quot;: 361, &quot;String_Score_Combined&quot;: 420}"/>
  </edge>
  <edge label="851076 (pp) 851507" source="174" target="282">
    <att type="string" name="canonicalName" value="851076 (pp) 851507"/>
```
