## Additional File 10 for "Systematic transcriptomics analysis of calorie restriction and rapamycin unveils their synergistic interaction in prolonging cellular lifespan": downreg_CR_Treated_72hr (a).xgmml (part 1 of 14)

```
<?xml version="1.0" encoding="UTF-8" standalone="yes"?>
<graph label="downreg_CR_Treated_72hr (a)" xmlns:dc="http://purl.org/dc/elements/1.1/" xmlns:xlink="http://www.w3.org/1999/xlink" xmlns:rdf="http://www.w3.org/1999/02/22-rdf-syntax-ns#" xmlns:cy="http://www.cytoscape.org" xmlns="http://www.cs.rpi.edu/XGMML" >
  <att name="documentVersion" value="1.1"/>
  <att name="networkMetadata">
    <rdf:RDF>
      <rdf:Description rdf:about="http://www.cytoscape.org/">
        <dc:type>Protein-Protein Interaction</dc:type>
        <dc:description>N/A</dc:description>
        <dc:identifier>N/A</dc:identifier>
        <dc:date>2023-09-20 02:52:41</dc:date>
        <dc:title>Cytoscape Network</dc:title>
        <dc:source>http://www.cytoscape.org/</dc:source>
        <dc:format>Cytoscape-XGMML</dc:format>
      </rdf:Description>
    </rdf:RDF>
  </att>
  <att type="string" name="backgroundColor" value="#ffffff"/>
  <att type="real" name="GRAPH_VIEW_ZOOM" value="1.0"/>
  <att type="real" name="GRAPH_VIEW_CENTER_X" value="300.0"/>
  <att type="real" name="GRAPH_VIEW_CENTER_Y" value="300.0"/>
  <node label="HMLALPHA2" id="1">
    <att type="string" name="canonicalName" value="HMLALPHA2"/>
    <att type="string" name="Gene" value="850292"/>
    <att type="string" name="Symbol" value="HMLALPHA2"/>
    <att type="integer" name="DEGREE" value="14"/>
    <graphics type="CIRCLE" x="372.4302176242388" y="417.79018566385537"/>
  </node>
  <node label="MIC10" id="2">
    <att type="string" name="canonicalName" value="MIC10"/>
    <att type="string" name="Gene" value="850300"/>
    <att type="string" name="Symbol" value="MIC10"/>
    <att type="integer" name="DEGREE" value="31"/>
    <graphics type="CIRCLE" x="270.15281996201384" y="264.3515826289462"/>
  </node>
  <node label="PRD1" id="3">
    <att type="string" name="canonicalName" value="PRD1"/>
    <att type="string" name="Gene" value="850301"/>
    <att type="string" name="Symbol" value="PRD1"/>
    <att type="integer" name="DEGREE" value="16"/>
    <graphics type="CIRCLE" x="230.55484168001618" y="345.6811886248466"/>
  </node>
  <node label="PBN1" id="4">
    <att type="string" name="canonicalName" value="PBN1"/>
    <att type="string" name="Gene" value="850305"/>
    <att type="string" name="Symbol" value="PBN1"/>
    <att type="integer" name="DEGREE" value="10"/>
    <graphics type="CIRCLE" x="239.52837540884462" y="154.1397378363953"/>
  </node>
  <node label="LRE1" id="5">
    <att type="string" name="canonicalName" value="LRE1"/>
    <att type="string" name="Gene" value="850306"/>
    <att type="string" name="Symbol" value="LRE1"/>
    <att type="integer" name="DEGREE" value="11"/>
    <graphics type="CIRCLE" x="169.19218898938337" y="182.1233303324609"/>
  </node>
  <node label="PDI1" id="6">
    <att type="string" name="canonicalName" value="PDI1"/>
    <att type="string" name="Gene" value="850314"/>
    <att type="string" name="Symbol" value="PDI1"/>
    <att type="integer" name="DEGREE" value="64"/>
    <graphics type="CIRCLE" x="320.60701017041606" y="253.1025617290216"/>
  </node>
  <node label="YCL042W" id="7">
    <att type="string" name="canonicalName" value="YCL042W"/>
    <att type="string" name="Gene" value="850315"/>
    <att type="string" name="Symbol" value="YCL042W"/>
    <att type="integer" name="DEGREE" value="1"/>
    <graphics type="CIRCLE" x="340.78643849538264" y="161.670188797778"/>
  </node>
  <node label="GLK1" id="8">
    <att type="string" name="canonicalName" value="GLK1"/>
    <att type="string" name="Gene" value="850317"/>
    <att type="string" name="Symbol" value="GLK1"/>
    <att type="integer" name="DEGREE" value="39"/>
    <graphics type="CIRCLE" x="432.46523232937307" y="346.09207178842655"/>
  </node>
  <node label="GID7" id="9">
    <att type="string" name="canonicalName" value="GID7"/>
    <att type="string" name="Gene" value="850318"/>
    <att type="string" name="Symbol" value="GID7"/>
    <att type="integer" name="DEGREE" value="22"/>
    <graphics type="CIRCLE" x="291.31594514413166" y="370.44802916481"/>
  </node>
  <node label="GRX1" id="10">
    <att type="string" name="canonicalName" value="GRX1"/>
    <att type="string" name="Gene" value="850322"/>
    <att type="string" name="Symbol" value="GRX1"/>
    <att type="integer" name="DEGREE" value="13"/>
    <graphics type="CIRCLE" x="288.28310318439253" y="279.58803813116106"/>
  </node>
  <node label="LSB5" id="11">
    <att type="string" name="canonicalName" value="LSB5"/>
    <att type="string" name="Gene" value="850323"/>
    <att type="string" name="Symbol" value="LSB5"/>
    <att type="integer" name="DEGREE" value="4"/>
    <graphics type="CIRCLE" x="415.0551686517766" y="199.16752220837225"/>
  </node>
  <node label="YCL019W" id="12">
    <att type="string" name="canonicalName" value="YCL019W"/>
    <att type="string" name="Gene" value="850340"/>
    <att type="string" name="Symbol" value="YCL019W"/>
    <att type="integer" name="DEGREE" value="19"/>
    <graphics type="CIRCLE" x="197.6343676046849" y="179.7303701503027"/>
  </node>
  <node label="NFS1" id="13">
    <att type="string" name="canonicalName" value="NFS1"/>
    <att type="string" name="Gene" value="850343"/>
    <att type="string" name="Symbol" value="NFS1"/>
    <att type="integer" name="DEGREE" value="24"/>
    <graphics type="CIRCLE" x="154.98699817618566" y="163.80553263903093"/>
  </node>
  <node label="BUD3" id="14">
    <att type="string" name="canonicalName" value="BUD3"/>
    <att type="string" name="Gene" value="850345"/>
    <att type="string" name="Symbol" value="BUD3"/>
    <att type="integer" name="DEGREE" value="26"/>
    <graphics type="CIRCLE" x="236.98640291535492" y="293.8579122642004"/>
  </node>
  <node label="SGF29" id="15">
    <att type="string" name="canonicalName" value="SGF29"/>
    <att type="string" name="Gene" value="850347"/>
    <att type="string" name="Symbol" value="SGF29"/>
    <att type="integer" name="DEGREE" value="46"/>
    <graphics type="CIRCLE" x="279.00233589081176" y="356.08893502366095"/>
  </node>
  <node label="STP22" id="16">
    <att type="string" name="canonicalName" value="STP22"/>
    <att type="string" name="Gene" value="850349"/>
    <att type="string" name="Symbol" value="STP22"/>
    <att type="integer" name="DEGREE" value="33"/>
    <graphics type="CIRCLE" x="175.89987172478342" y="321.95967099136266"/>
  </node>
  <node label="YCL002C" id="17">
    <att type="string" name="canonicalName" value="YCL002C"/>
    <att type="string" name="Gene" value="850353"/>
    <att type="string" name="Symbol" value="YCL002C"/>
    <att type="integer" name="DEGREE" value="2"/>
    <graphics type="CIRCLE" x="440.49776402837534" y="317.7505032425861"/>
  </node>
  <node label="YCP4" id="18">
    <att type="string" name="canonicalName" value="YCP4"/>
    <att type="string" name="Gene" value="850360"/>
    <att type="string" name="Symbol" value="YCP4"/>
    <att type="integer" name="DEGREE" value="9"/>
    <graphics type="CIRCLE" x="274.15027503070877" y="241.04581653448776"/>
  </node>
  <node label="SAT4" id="19">
    <att type="string" name="canonicalName" value="SAT4"/>
    <att type="string" name="Gene" value="850366"/>
    <att type="string" name="Symbol" value="SAT4"/>
    <att type="integer" name="DEGREE" value="47"/>
    <graphics type="CIRCLE" x="185.16027404070576" y="315.6580680640943"/>
  </node>
  <node label="ADY2" id="20">
    <att type="string" name="canonicalName" value="ADY2"/>
    <att type="string" name="Gene" value="850368"/>
    <att type="string" name="Symbol" value="ADY2"/>
    <att type="integer" name="DEGREE" value="4"/>
    <graphics type="CIRCLE" x="363.43571761353496" y="435.2888866809814"/>
  </node>
  <node label="SRD1" id="21">
    <att type="string" name="canonicalName" value="SRD1"/>
    <att type="string" name="Gene" value="850377"/>
    <att type="string" name="Symbol" value="SRD1"/>
    <att type="integer" name="DEGREE" value="38"/>
    <graphics type="CIRCLE" x="245.84339443785478" y="276.05403615742307"/>
  </node>
  <node label="PET18" id="22">
    <att type="string" name="canonicalName" value="PET18"/>
    <att type="string" name="Gene" value="850382"/>
    <att type="string" name="Symbol" value="PET18"/>
    <att type="integer" name="DEGREE" value="2"/>
    <graphics type="CIRCLE" x="261.8615730577615" y="331.3467060918467"/>
  </node>
  <node label="HSP30" id="23">
    <att type="string" name="canonicalName" value="HSP30"/>
    <att type="string" name="Gene" value="850385"/>
    <att type="string" name="Symbol" value="HSP30"/>
    <att type="integer" name="DEGREE" value="13"/>
    <graphics type="CIRCLE" x="171.29884628592808" y="255.29261624509599"/>
  </node>
  <node label="YCR023C" id="24">
    <att type="string" name="canonicalName" value="YCR023C"/>
    <att type="string" name="Gene" value="850387"/>
    <att type="string" name="Symbol" value="YCR023C"/>
    <att type="integer" name="DEGREE" value="3"/>
    <graphics type="CIRCLE" x="413.00522335411273" y="343.85271515405"/>
  </node>
  <node label="SNT1" id="25">
    <att type="string" name="canonicalName" value="SNT1"/>
    <att type="string" name="Gene" value="850399"/>
    <att type="string" name="Symbol" value="SNT1"/>
    <att type="integer" name="DEGREE" value="65"/>
    <graphics type="CIRCLE" x="329.3164374975348" y="290.7144359762354"/>
  </node>
  <node label="MATALPHA2" id="26">
    <att type="string" name="canonicalName" value="MATALPHA2"/>
    <att type="string" name="Gene" value="850406"/>
    <att type="string" name="Symbol" value="MATALPHA2"/>
    <att type="integer" name="DEGREE" value="10"/>
    <graphics type="CIRCLE" x="201.07521053007122" y="278.6085251555301"/>
  </node>
  <node label="BUD23" id="27">
    <att type="string" name="canonicalName" value="BUD23"/>
    <att type="string" name="Gene" value="850414"/>
    <att type="string" name="Symbol" value="BUD23"/>
    <att type="integer" name="DEGREE" value="20"/>
    <graphics type="CIRCLE" x="335.858266684967" y="403.66768532966597"/>
  </node>
  <node label="ARE1" id="28">
    <att type="string" name="canonicalName" value="ARE1"/>
    <att type="string" name="Gene" value="850415"/>
    <att type="string" name="Symbol" value="ARE1"/>
    <att type="integer" name="DEGREE" value="13"/>
    <graphics type="CIRCLE" x="184.8928408775547" y="384.7274104118691"/>
  </node>
  <node label="TVS1" id="29">
    <att type="string" name="canonicalName" value="TVS1"/>
    <att type="string" name="Gene" value="850425"/>
    <att type="string" name="Symbol" value="TVS1"/>
    <att type="integer" name="DEGREE" value="7"/>
    <graphics type="CIRCLE" x="242.55083945492018" y="203.39552969835793"/>
  </node>
  <node label="ATG15" id="30">
    <att type="string" name="canonicalName" value="ATG15"/>
    <att type="string" name="Gene" value="850432"/>
    <att type="string" name="Symbol" value="ATG15"/>
    <att type="integer" name="DEGREE" value="17"/>
    <graphics type="CIRCLE" x="196.02666522381912" y="428.1760479568485"/>
  </node>
  <node label="CPR4" id="31">
    <att type="string" name="canonicalName" value="CPR4"/>
    <att type="string" name="Gene" value="850433"/>
    <att type="string" name="Symbol" value="CPR4"/>
    <att type="integer" name="DEGREE" value="27"/>
    <graphics type="CIRCLE" x="230.52604922524105" y="223.45244120923743"/>
  </node>
  <node label="IMG2" id="32">
    <att type="string" name="canonicalName" value="IMG2"/>
    <att type="string" name="Gene" value="850434"/>
    <att type="string" name="Symbol" value="IMG2"/>
    <att type="integer" name="DEGREE" value="50"/>
    <graphics type="CIRCLE" x="420.6274924040791" y="346.2093604064724"/>
  </node>
  <node label="SOL2" id="33">
    <att type="string" name="canonicalName" value="SOL2"/>
    <att type="string" name="Gene" value="850437"/>
    <att type="string" name="Symbol" value="SOL2"/>
    <att type="integer" name="DEGREE" value="16"/>
    <graphics type="CIRCLE" x="284.3305180259158" y="351.48372081992784"/>
  </node>
  <node label="FUB1" id="34">
    <att type="string" name="canonicalName" value="FUB1"/>
    <att type="string" name="Gene" value="850439"/>
    <att type="string" name="Symbol" value="FUB1"/>
    <att type="integer" name="DEGREE" value="4"/>
    <graphics type="CIRCLE" x="440.31464280033856" y="179.99571591513754"/>
  </node>
  <node label="AHC2" id="35">
    <att type="string" name="canonicalName" value="AHC2"/>
    <att type="string" name="Gene" value="850443"/>
    <att type="string" name="Symbol" value="AHC2"/>
    <att type="integer" name="DEGREE" value="16"/>
    <graphics type="CIRCLE" x="274.7352756441405" y="278.1662624601509"/>
  </node>
  <node label="TRX3" id="36">
    <att type="string" name="canonicalName" value="TRX3"/>
    <att type="string" name="Gene" value="850444"/>
    <att type="string" name="Symbol" value="TRX3"/>
    <att type="integer" name="DEGREE" value="20"/>
    <graphics type="CIRCLE" x="431.51053855236654" y="203.10934154677932"/>
  </node>
  <node label="KIN82" id="37">
    <att type="string" name="canonicalName" value="KIN82"/>
    <att type="string" name="Gene" value="850453"/>
    <att type="string" name="Symbol" value="KIN82"/>
    <att type="integer" name="DEGREE" value="16"/>
    <graphics type="CIRCLE" x="191.11544605771417" y="338.20460003433135"/>
  </node>
  <node label="HMRA2" id="38">
    <att type="string" name="canonicalName" value="HMRA2"/>
    <att type="string" name="Gene" value="850458"/>
    <att type="string" name="Symbol" value="HMRA2"/>
    <att type="integer" name="DEGREE" value="8"/>
    <graphics type="CIRCLE" x="428.7313543024371" y="151.5088970760806"/>
  </node>
  <node label="HMRA1" id="39">
    <att type="string" name="canonicalName" value="HMRA1"/>
    <att type="string" name="Gene" value="850459"/>
    <att type="string" name="Symbol" value="HMRA1"/>
    <att type="integer" name="DEGREE" value="5"/>
    <graphics type="CIRCLE" x="371.74832792443533" y="356.30079134624543"/>
  </node>
  <node label="YCR102C" id="40">
    <att type="string" name="canonicalName" value="YCR102C"/>
    <att type="string" name="Gene" value="850466"/>
    <att type="string" name="Symbol" value="YCR102C"/>
    <att type="integer" name="DEGREE" value="9"/>
    <graphics type="CIRCLE" x="413.31537311417196" y="200.1208275723996"/>
  </node>
  <node label="AQY3" id="41">
    <att type="string" name="canonicalName" value="AQY3"/>
    <att type="string" name="Gene" value="850490"/>
    <att type="string" name="Symbol" value="AQY3"/>
    <att type="integer" name="DEGREE" value="13"/>
    <graphics type="CIRCLE" x="329.88051283540096" y="223.14039212112965"/>
  </node>
  <node label="DAK2" id="42">
    <att type="string" name="canonicalName" value="DAK2"/>
    <att type="string" name="Gene" value="850491"/>
    <att type="string" name="Symbol" value="DAK2"/>
    <att type="integer" name="DEGREE" value="6"/>
    <graphics type="CIRCLE" x="201.40979675573521" y="282.46993072927137"/>
  </node>
  <node label="ZNF1" id="43">
    <att type="string" name="canonicalName" value="ZNF1"/>
    <att type="string" name="Gene" value="850492"/>
    <att type="string" name="Symbol" value="ZNF1"/>
    <att type="integer" name="DEGREE" value="3"/>
    <graphics type="CIRCLE" x="206.81662533681128" y="250.80103596522065"/>
  </node>
  <node label="ALR2" id="44">
    <att type="string" name="canonicalName" value="ALR2"/>
    <att type="string" name="Gene" value="850494"/>
    <att type="string" name="Symbol" value="ALR2"/>
    <att type="integer" name="DEGREE" value="4"/>
    <graphics type="CIRCLE" x="353.52937363487615" y="329.3055845287272"/>
  </node>
  <node label="FET5" id="45">
    <att type="string" name="canonicalName" value="FET5"/>
    <att type="string" name="Gene" value="850502"/>
    <att type="string" name="Symbol" value="FET5"/>
    <att type="integer" name="DEGREE" value="15"/>
    <graphics type="CIRCLE" x="192.37724229417577" y="382.714180259703"/>
  </node>
  <node label="YFL040W" id="46">
    <att type="string" name="canonicalName" value="YFL040W"/>
    <att type="string" name="Gene" value="850503"/>
    <att type="string" name="Symbol" value="YFL040W"/>
    <att type="integer" name="DEGREE" value="4"/>
    <graphics type="CIRCLE" x="235.56825332882613" y="214.9800392371717"/>
  </node>
  <node label="RPO41" id="47">
    <att type="string" name="canonicalName" value="RPO41"/>
    <att type="string" name="Gene" value="850507"/>
    <att type="string" name="Symbol" value="RPO41"/>
    <att type="integer" name="DEGREE" value="18"/>
    <graphics type="CIRCLE" x="244.32148538283724" y="355.8266431329508"/>
  </node>
  <node label="HAC1" id="48">
    <att type="string" name="canonicalName" value="HAC1"/>
    <att type="string" name="Gene" value="850513"/>
    <att type="string" name="Symbol" value="HAC1"/>
    <att type="integer" name="DEGREE" value="61"/>
    <graphics type="CIRCLE" x="284.3359787839379" y="257.15253452732185"/>
  </node>
  <node label="AGX1" id="49">
    <att type="string" name="canonicalName" value="AGX1"/>
    <att type="string" name="Gene" value="850514"/>
    <att type="string" name="Symbol" value="AGX1"/>
    <att type="integer" name="DEGREE" value="33"/>
    <graphics type="CIRCLE" x="215.55522133800582" y="325.65646804820733"/>
  </node>
  <node label="STE2" id="50">
    <att type="string" name="canonicalName" value="STE2"/>
    <att type="string" name="Gene" value="850518"/>
    <att type="string" name="Symbol" value="STE2"/>
    <att type="integer" name="DEGREE" value="16"/>
    <graphics type="CIRCLE" x="156.79639397021745" y="416.9875213820216"/>
  </node>
  <node label="BST1" id="51">
    <att type="string" name="canonicalName" value="BST1"/>
    <att type="string" name="Gene" value="850519"/>
    <att type="string" name="Symbol" value="BST1"/>
    <att type="integer" name="DEGREE" value="17"/>
    <graphics type="CIRCLE" x="249.69014670106498" y="235.29690595298604"/>
  </node>
  <node label="MDJ1" id="52">
    <att type="string" name="canonicalName" value="MDJ1"/>
    <att type="string" name="Gene" value="850530"/>
    <att type="string" name="Symbol" value="MDJ1"/>
    <att type="integer" name="DEGREE" value="51"/>
    <graphics type="CIRCLE" x="187.61924096530626" y="254.56944015180403"/>
  </node>
  <node label="HSP12" id="53">
    <att type="string" name="canonicalName" value="HSP12"/>
    <att type="string" name="Gene" value="850532"/>
    <att type="string" name="Symbol" value="HSP12"/>
    <att type="integer" name="DEGREE" value="9"/>
    <graphics type="CIRCLE" x="333.9149010664185" y="286.2877161538255"/>
  </node>
  <node label="VTC2" id="54">
    <att type="string" name="canonicalName" value="VTC2"/>
    <att type="string" name="Gene" value="850544"/>
    <att type="string" name="Symbol" value="VTC2"/>
    <att type="integer" name="DEGREE" value="14"/>
    <graphics type="CIRCLE" x="204.08044172527042" y="188.1512286948142"/>
  </node>
  <node label="YPI1" id="55">
    <att type="string" name="canonicalName" value="YPI1"/>
    <att type="string" name="Gene" value="850553"/>
    <att type="string" name="Symbol" value="YPI1"/>
    <att type="integer" name="DEGREE" value="22"/>
    <graphics type="CIRCLE" x="318.31878165618355" y="299.5995069097153"/>
  </node>
  <node label="GSY1" id="56">
    <att type="string" name="canonicalName" value="GSY1"/>
    <att type="string" name="Gene" value="850569"/>
    <att type="string" name="Symbol" value="GSY1"/>
    <att type="integer" name="DEGREE" value="35"/>
    <graphics type="CIRCLE" x="414.487174166048" y="313.2978897137781"/>
  </node>
  <node label="IGD1" id="57">
    <att type="string" name="canonicalName" value="IGD1"/>
    <att type="string" name="Gene" value="850572"/>
    <att type="string" name="Symbol" value="IGD1"/>
    <att type="integer" name="DEGREE" value="5"/>
    <graphics type="CIRCLE" x="387.10159117498074" y="320.14050831379143"/>
  </node>
  <node label="YFR018C" id="58">
    <att type="string" name="canonicalName" value="YFR018C"/>
    <att type="string" name="Gene" value="850573"/>
    <att type="string" name="Symbol" value="YFR018C"/>
    <att type="integer" name="DEGREE" value="7"/>
    <graphics type="CIRCLE" x="370.92329776053276" y="309.7008150937866"/>
  </node>
  <node label="ROG3" id="59">
    <att type="string" name="canonicalName" value="ROG3"/>
    <att type="string" name="Gene" value="850578"/>
    <att type="string" name="Symbol" value="ROG3"/>
    <att type="integer" name="DEGREE" value="16"/>
    <graphics type="CIRCLE" x="270.52881612312945" y="255.41220141560265"/>
  </node>
  <node label="PTR3" id="60">
    <att type="string" name="canonicalName" value="PTR3"/>
    <att type="string" name="Gene" value="850587"/>
    <att type="string" name="Symbol" value="PTR3"/>
    <att type="integer" name="DEGREE" value="11"/>
    <graphics type="CIRCLE" x="371.343870141563" y="388.8961498383317"/>
  </node>
  <node label="QCR6" id="61">
    <att type="string" name="canonicalName" value="QCR6"/>
    <att type="string" name="Gene" value="850593"/>
    <att type="string" name="Symbol" value="QCR6"/>
    <att type="integer" name="DEGREE" value="53"/>
    <graphics type="CIRCLE" x="258.8690675558569" y="236.40321460993638"/>
  </node>
  <node label="PHO4" id="62">
    <att type="string" name="canonicalName" value="PHO4"/>
    <att type="string" name="Gene" value="850594"/>
    <att type="string" name="Symbol" value="PHO4"/>
    <att type="integer" name="DEGREE" value="43"/>
    <graphics type="CIRCLE" x="183.58982177502384" y="381.2293970464186"/>
  </node>
  <node label="OSW7" id="63">
    <att type="string" name="canonicalName" value="OSW7"/>
    <att type="string" name="Gene" value="850600"/>
    <att type="string" name="Symbol" value="OSW7"/>
    <att type="integer" name="DEGREE" value="2"/>
    <graphics type="CIRCLE" x="436.81410679179544" y="420.96120168256397"/>
  </node>
  <node label="SAP155" id="64">
    <att type="string" name="canonicalName" value="SAP155"/>
    <att type="string" name="Gene" value="850601"/>
    <att type="string" name="Symbol" value="SAP155"/>
    <att type="integer" name="DEGREE" value="16"/>
    <graphics type="CIRCLE" x="311.31686003787024" y="410.58661782295667"/>
  </node>
  <node label="BNA6" id="65">
    <att type="string" name="canonicalName" value="BNA6"/>
    <att type="string" name="Gene" value="850608"/>
    <att type="string" name="Symbol" value="BNA6"/>
    <att type="integer" name="DEGREE" value="5"/>
    <graphics type="CIRCLE" x="230.08094728161805" y="432.54870248549133"/>
  </node>
  <node label="YMR31" id="66">
    <att type="string" name="canonicalName" value="YMR31"/>
    <att type="string" name="Gene" value="850610"/>
    <att type="string" name="Symbol" value="YMR31"/>
    <att type="integer" name="DEGREE" value="19"/>
    <graphics type="CIRCLE" x="253.39135332022295" y="215.9463378682931"/>
  </node>
  <node label="HXK1" id="67">
    <att type="string" name="canonicalName" value="HXK1"/>
    <att type="string" name="Gene" value="850614"/>
    <att type="string" name="Symbol" value="HXK1"/>
    <att type="integer" name="DEGREE" value="39"/>
    <graphics type="CIRCLE" x="434.0535345062453" y="186.71952120257427"/>
  </node>
  <node label="VPS13" id="68">
    <att type="string" name="canonicalName" value="VPS13"/>
    <att type="string" name="Gene" value="850619"/>
    <att type="string" name="Symbol" value="VPS13"/>
    <att type="integer" name="DEGREE" value="21"/>
    <graphics type="CIRCLE" x="374.6852111316774" y="287.00642117199413"/>
  </node>
  <node label="UBI4" id="69">
    <att type="string" name="canonicalName" value="UBI4"/>
    <att type="string" name="Gene" value="850620"/>
    <att type="string" name="Symbol" value="UBI4"/>
    <att type="integer" name="DEGREE" value="192"/>
    <graphics type="CIRCLE" x="211.61831760561577" y="377.00171850305134"/>
  </node>
  <node label="FRA1" id="70">
    <att type="string" name="canonicalName" value="FRA1"/>
    <att type="string" name="Gene" value="850630"/>
    <att type="string" name="Symbol" value="FRA1"/>
    <att type="integer" name="DEGREE" value="28"/>
    <graphics type="CIRCLE" x="175.13954498027763" y="377.0948551860025"/>
  </node>
  <node label="TPO1" id="71">
    <att type="string" name="canonicalName" value="TPO1"/>
    <att type="string" name="Gene" value="850631"/>
    <att type="string" name="Symbol" value="TPO1"/>
    <att type="integer" name="DEGREE" value="16"/>
    <graphics type="CIRCLE" x="329.9081679177045" y="241.2785013159776"/>
  </node>
  <node label="ISA1" id="72">
    <att type="string" name="canonicalName" value="ISA1"/>
    <att type="string" name="Gene" value="850632"/>
    <att type="string" name="Symbol" value="ISA1"/>
    <att type="integer" name="DEGREE" value="9"/>
    <graphics type="CIRCLE" x="217.44577786224346" y="355.16030187972564"/>
  </node>
  <node label="HSP104" id="73">
    <att type="string" name="canonicalName" value="HSP104"/>
    <att type="string" name="Gene" value="850633"/>
    <att type="string" name="Symbol" value="HSP104"/>
    <att type="integer" name="DEGREE" value="117"/>
    <graphics type="CIRCLE" x="382.5408053991373" y="428.08006043688806"/>
  </node>
  <node label="POM33" id="74">
    <att type="string" name="canonicalName" value="POM33"/>
    <att type="string" name="Gene" value="850637"/>
    <att type="string" name="Symbol" value="POM33"/>
    <att type="integer" name="DEGREE" value="21"/>
    <graphics type="CIRCLE" x="318.10445711761076" y="421.32327314512725"/>
  </node>
  <node label="KNS1" id="75">
    <att type="string" name="canonicalName" value="KNS1"/>
    <att type="string" name="Gene" value="850641"/>
    <att type="string" name="Symbol" value="KNS1"/>
    <att type="integer" name="DEGREE" value="74"/>
    <graphics type="CIRCLE" x="177.72389169962523" y="350.37387466896314"/>
  </node>
  <node label="BPT1" id="76">
    <att type="string" name="canonicalName" value="BPT1"/>
    <att type="string" name="Gene" value="850645"/>
    <att type="string" name="Symbol" value="BPT1"/>
    <att type="integer" name="DEGREE" value="12"/>
    <graphics type="CIRCLE" x="152.0647297931558" y="176.8727073946955"/>
  </node>
  <node label="YLL056C" id="77">
    <att type="string" name="canonicalName" value="YLL056C"/>
    <att type="string" name="Gene" value="850670"/>
    <att type="string" name="Symbol" value="YLL056C"/>
    <att type="integer" name="DEGREE" value="4"/>
    <graphics type="CIRCLE" x="320.96029603938746" y="447.02489819575413"/>
  </node>
  <node label="FPS1" id="78">
    <att type="string" name="canonicalName" value="FPS1"/>
    <att type="string" name="Gene" value="850683"/>
    <att type="string" name="Symbol" value="FPS1"/>
    <att type="integer" name="DEGREE" value="23"/>
    <graphics type="CIRCLE" x="150.58598633517013" y="443.0664145921905"/>
  </node>
  <node label="SDH2" id="79">
    <att type="string" name="canonicalName" value="SDH2"/>
    <att type="string" name="Gene" value="850685"/>
    <att type="string" name="Symbol" value="SDH2"/>
    <att type="integer" name="DEGREE" value="58"/>
    <graphics type="CIRCLE" x="387.8020357951674" y="402.85396626095536"/>
  </node>
  <node label="DNM1" id="80">
    <att type="string" name="canonicalName" value="DNM1"/>
    <att type="string" name="Gene" value="850686"/>
    <att type="string" name="Symbol" value="DNM1"/>
    <att type="integer" name="DEGREE" value="67"/>
    <graphics type="CIRCLE" x="358.3361753579347" y="434.48596120965124"/>
  </node>
  <node label="YLR001C" id="81">
    <att type="string" name="canonicalName" value="YLR001C"/>
    <att type="string" name="Gene" value="850687"/>
    <att type="string" name="Symbol" value="YLR001C"/>
    <att type="integer" name="DEGREE" value="1"/>
    <graphics type="CIRCLE" x="376.3789561009779" y="203.8914934322012"/>
  </node>
  <node label="THI73" id="82">
    <att type="string" name="canonicalName" value="THI73"/>
    <att type="string" name="Gene" value="850690"/>
    <att type="string" name="Symbol" value="THI73"/>
    <att type="integer" name="DEGREE" value="16"/>
    <graphics type="CIRCLE" x="344.383765318169" y="180.58420146745618"/>
  </node>
  <node label="SSL1" id="83">
    <att type="string" name="canonicalName" value="SSL1"/>
    <att type="string" name="Gene" value="850691"/>
    <att type="string" name="Symbol" value="SSL1"/>
    <att type="integer" name="DEGREE" value="34"/>
    <graphics type="CIRCLE" x="443.8475147445469" y="155.2091624061889"/>
  </node>
  <node label="NSE1" id="84">
    <att type="string" name="canonicalName" value="NSE1"/>
    <att type="string" name="Gene" value="850693"/>
    <att type="string" name="Symbol" value="NSE1"/>
    <att type="integer" name="DEGREE" value="13"/>
    <graphics type="CIRCLE" x="189.83518944377914" y="353.00393950997216"/>
  </node>
  <node label="BRE2" id="85">
    <att type="string" name="canonicalName" value="BRE2"/>
    <att type="string" name="Gene" value="850702"/>
    <att type="string" name="Symbol" value="BRE2"/>
    <att type="integer" name="DEGREE" value="35"/>
    <graphics type="CIRCLE" x="390.60712832541026" y="367.7804402138636"/>
  </node>
  <node label="PSR2" id="86">
    <att type="string" name="canonicalName" value="PSR2"/>
    <att type="string" name="Gene" value="850706"/>
    <att type="string" name="Symbol" value="PSR2"/>
    <att type="integer" name="DEGREE" value="9"/>
    <graphics type="CIRCLE" x="224.83856454012152" y="359.9107835605264"/>
  </node>
  <node label="IZH3" id="87">
    <att type="string" name="canonicalName" value="IZH3"/>
    <att type="string" name="Gene" value="850710"/>
    <att type="string" name="Symbol" value="IZH3"/>
    <att type="integer" name="DEGREE" value="8"/>
    <graphics type="CIRCLE" x="361.73740734581054" y="448.19779060993324"/>
  </node>
  <node label="ADE16" id="88">
    <att type="string" name="canonicalName" value="ADE16"/>
    <att type="string" name="Gene" value="850715"/>
    <att type="string" name="Symbol" value="ADE16"/>
    <att type="integer" name="DEGREE" value="21"/>
    <graphics type="CIRCLE" x="383.5789611997185" y="385.26775059001477"/>
  </node>
  <node label="YLR030W" id="89">
    <att type="string" name="canonicalName" value="YLR030W"/>
    <att type="string" name="Gene" value="850717"/>
    <att type="string" name="Symbol" value="YLR030W"/>
    <att type="integer" name="DEGREE" value="1"/>
    <graphics type="CIRCLE" x="152.25564045892685" y="171.0338223296998"/>
  </node>
  <node label="YLR031W" id="90">
    <att type="string" name="canonicalName" value="YLR031W"/>
    <att type="string" name="Gene" value="850718"/>
    <att type="string" name="Symbol" value="YLR031W"/>
    <att type="integer" name="DEGREE" value="2"/>
    <graphics type="CIRCLE" x="157.0554848156554" y="176.35969428917915"/>
  </node>
  <node label="RAD5" id="91">
    <att type="string" name="canonicalName" value="RAD5"/>
    <att type="string" name="Gene" value="850719"/>
    <att type="string" name="Symbol" value="RAD5"/>
    <att type="integer" name="DEGREE" value="95"/>
    <graphics type="CIRCLE" x="211.62599191374605" y="301.65421405251436"/>
  </node>
  <node label="YLR035C-A" id="92">
    <att type="string" name="canonicalName" value="YLR035C-A"/>
    <att type="string" name="Gene" value="850724"/>
    <att type="string" name="Symbol" value="YLR035C-A"/>
    <att type="integer" name="DEGREE" value="68"/>
    <graphics type="CIRCLE" x="190.8120465068466" y="348.4542379568119"/>
  </node>
  <node label="COX12" id="93">
    <att type="string" name="canonicalName" value="COX12"/>
    <att type="string" name="Gene" value="850727"/>
    <att type="string" name="Symbol" value="COX12"/>
    <att type="integer" name="DEGREE" value="47"/>
    <graphics type="CIRCLE" x="305.44662638393845" y="426.37023538021907"/>
  </node>
  <node label="YLR046C" id="94">
    <att type="string" name="canonicalName" value="YLR046C"/>
    <att type="string" name="Gene" value="850735"/>
    <att type="string" name="Symbol" value="YLR046C"/>
    <att type="integer" name="DEGREE" value="1"/>
    <graphics type="CIRCLE" x="280.94786526143884" y="442.06746110645"/>
  </node>
  <node label="FRE8" id="95">
    <att type="string" name="canonicalName" value="FRE8"/>
    <att type="string" name="Gene" value="850736"/>
    <att type="string" name="Symbol" value="FRE8"/>
    <att type="integer" name="DEGREE" value="6"/>
    <graphics type="CIRCLE" x="275.1122975962673" y="254.55706793090562"/>
  </node>
  <node label="NRS1" id="96">
    <att type="string" name="canonicalName" value="NRS1"/>
    <att type="string" name="Gene" value="850742"/>
    <att type="string" name="Symbol" value="NRS1"/>
    <att type="integer" name="DEGREE" value="5"/>
    <graphics type="CIRCLE" x="247.3003496059693" y="164.1421330942367"/>
  </node>
  <node label="SPT8" id="97">
    <att type="string" name="canonicalName" value="SPT8"/>
    <att type="string" name="Gene" value="850744"/>
    <att type="string" name="Symbol" value="SPT8"/>
    <att type="integer" name="DEGREE" value="35"/>
    <graphics type="CIRCLE" x="238.31875718133597" y="173.74241560907384"/>
  </node>
  <node label="SHM2" id="98">
    <att type="string" name="canonicalName" value="SHM2"/>
    <att type="string" name="Gene" value="850747"/>
    <att type="string" name="Symbol" value="SHM2"/>
    <att type="integer" name="DEGREE" value="31"/>
    <graphics type="CIRCLE" x="364.09357690684834" y="236.115949908515"/>
  </node>
  <node label="RGR1" id="99">
    <att type="string" name="canonicalName" value="RGR1"/>
    <att type="string" name="Gene" value="850760"/>
    <att type="string" name="Symbol" value="RGR1"/>
    <att type="integer" name="DEGREE" value="24"/>
    <graphics type="CIRCLE" x="361.59678788087956" y="401.58522440905523"/>
  </node>
  <node label="RPL10" id="100">
    <att type="string" name="canonicalName" value="RPL10"/>
    <att type="string" name="Gene" value="850764"/>
    <att type="string" name="Symbol" value="RPL10"/>
    <att type="integer" name="DEGREE" value="86"/>
    <graphics type="CIRCLE" x="353.6271025159905" y="407.26729878591414"/>
  </node>
  <node label="BOS1" id="101">
    <att type="string" name="canonicalName" value="BOS1"/>
    <att type="string" name="Gene" value="850767"/>
    <att type="string" name="Symbol" value="BOS1"/>
    <att type="integer" name="DEGREE" value="25"/>
    <graphics type="CIRCLE" x="393.95386795316983" y="355.92267939863757"/>
  </node>
  <node label="SIC1" id="102">
    <att type="string" name="canonicalName" value="SIC1"/>
    <att type="string" name="Gene" value="850768"/>
    <att type="string" name="Symbol" value="SIC1"/>
    <att type="integer" name="DEGREE" value="27"/>
    <graphics type="CIRCLE" x="407.46427895550266" y="158.3837361786654"/>
  </node>
  <node label="GAL2" id="103">
    <att type="string" name="canonicalName" value="GAL2"/>
    <att type="string" name="Gene" value="850770"/>
    <att type="string" name="Symbol" value="GAL2"/>
    <att type="integer" name="DEGREE" value="7"/>
    <graphics type="CIRCLE" x="192.8380536462355" y="344.7783582540946"/>
  </node>
  <node label="GEP5" id="104">
    <att type="string" name="canonicalName" value="GEP5"/>
    <att type="string" name="Gene" value="850780"/>
    <att type="string" name="Symbol" value="GEP5"/>
    <att type="integer" name="DEGREE" value="6"/>
    <graphics type="CIRCLE" x="191.1982567846599" y="163.86690510829547"/>
  </node>
  <node label="SUL2" id="105">
    <att type="string" name="canonicalName" value="SUL2"/>
    <att type="string" name="Gene" value="850781"/>
    <att type="string" name="Symbol" value="SUL2"/>
    <att type="integer" name="DEGREE" value="3"/>
    <graphics type="CIRCLE" x="301.35360958400145" y="367.085963883001"/>
  </node>
  <node label="NYV1" id="106">
    <att type="string" name="canonicalName" value="NYV1"/>
    <att type="string" name="Gene" value="850782"/>
    <att type="string" name="Symbol" value="NYV1"/>
    <att type="integer" name="DEGREE" value="47"/>
    <graphics type="CIRCLE" x="331.77282210559196" y="166.28911540427146"/>
  </node>
  <node label="MIM2" id="107">
    <att type="string" name="canonicalName" value="MIM2"/>
    <att type="string" name="Gene" value="850789"/>
    <att type="string" name="Symbol" value="MIM2"/>
    <att type="integer" name="DEGREE" value="1"/>
    <graphics type="CIRCLE" x="329.2522996846647" y="287.0008569620136"/>
  </node>
  <node label="REX3" id="108">
    <att type="string" name="canonicalName" value="REX3"/>
    <att type="string" name="Gene" value="850797"/>
    <att type="string" name="Symbol" value="REX3"/>
    <att type="integer" name="DEGREE" value="5"/>
    <graphics type="CIRCLE" x="429.01731966126437" y="396.8901472948521"/>
  </node>
  <node label="YLR108C" id="109">
    <att type="string" name="canonicalName" value="YLR108C"/>
    <att type="string" name="Gene" value="850798"/>
    <att type="string" name="Symbol" value="YLR108C"/>
    <att type="integer" name="DEGREE" value="2"/>
    <graphics type="CIRCLE" x="381.5242631655553" y="245.33119645091926"/>
  </node>
  <node label="AHP1" id="110">
    <att type="string" name="canonicalName" value="AHP1"/>
    <att type="string" name="Gene" value="850799"/>
    <att type="string" name="Symbol" value="AHP1"/>
    <att type="integer" name="DEGREE" value="26"/>
    <graphics type="CIRCLE" x="269.33179192348473" y="236.23196320099242"/>
  </node>
  <node label="YLR125W" id="111">
    <att type="string" name="canonicalName" value="YLR125W"/>
    <att type="string" name="Gene" value="850816"/>
    <att type="string" name="Symbol" value="YLR125W"/>
    <att type="integer" name="DEGREE" value="2"/>
    <graphics type="CIRCLE" x="226.79598402787295" y="274.6947326335849"/>
  </node>
  <node label="ZRT2" id="112">
    <att type="string" name="canonicalName" value="ZRT2"/>
    <att type="string" name="Gene" value="850821"/>
    <att type="string" name="Symbol" value="ZRT2"/>
    <att type="integer" name="DEGREE" value="3"/>
    <graphics type="CIRCLE" x="404.37051744505277" y="258.4250677251787"/>
  </node>
  <node label="ACE2" id="113">
    <att type="string" name="canonicalName" value="ACE2"/>
    <att type="string" name="Gene" value="850822"/>
    <att type="string" name="Symbol" value="ACE2"/>
    <att type="integer" name="DEGREE" value="119"/>
    <graphics type="CIRCLE" x="434.3862894094855" y="277.01854109271414"/>
  </node>
  <node label="CKI1" id="114">
    <att type="string" name="canonicalName" value="CKI1"/>
    <att type="string" name="Gene" value="850824"/>
    <att type="string" name="Symbol" value="CKI1"/>
    <att type="integer" name="DEGREE" value="14"/>
    <graphics type="CIRCLE" x="348.846950867845" y="436.8152302017187"/>
  </node>
  <node label="PDC5" id="115">
    <att type="string" name="canonicalName" value="PDC5"/>
    <att type="string" name="Gene" value="850825"/>
    <att type="string" name="Symbol" value="PDC5"/>
    <att type="integer" name="DEGREE" value="28"/>
    <graphics type="CIRCLE" x="299.09004888888546" y="428.75897220667696"/>
  </node>
  <node label="PUT1" id="116">
    <att type="string" name="canonicalName" value="PUT1"/>
    <att type="string" name="Gene" value="850833"/>
    <att type="string" name="Symbol" value="PUT1"/>
    <att type="integer" name="DEGREE" value="7"/>
    <graphics type="CIRCLE" x="283.8624600057258" y="275.83421483339447"/>
  </node>
  <node label="GID11" id="117">
    <att type="string" name="canonicalName" value="GID11"/>
    <att type="string" name="Gene" value="850841"/>
    <att type="string" name="Symbol" value="GID11"/>
    <att type="integer" name="DEGREE" value="1"/>
    <graphics type="CIRCLE" x="243.05665049283687" y="154.1689851699286"/>
  </node>
  <node label="PCD1" id="118">
    <att type="string" name="canonicalName" value="PCD1"/>
    <att type="string" name="Gene" value="850844"/>
    <att type="string" name="Symbol" value="PCD1"/>
    <att type="integer" name="DEGREE" value="31"/>
    <graphics type="CIRCLE" x="230.66380023925404" y="220.33246194337323"/>
  </node>
  <node label="TAR1" id="119">
    <att type="string" name="canonicalName" value="TAR1"/>
    <att type="string" name="Gene" value="850849"/>
    <att type="string" name="Symbol" value="TAR1"/>
    <att type="integer" name="DEGREE" value="4"/>
    <graphics type="CIRCLE" x="239.17648909860452" y="354.24751312056907"/>
  </node>
  <node label="ASP3-1" id="120">
    <att type="string" name="canonicalName" value="ASP3-1"/>
    <att type="string" name="Gene" value="850850"/>
    <att type="string" name="Symbol" value="ASP3-1"/>
    <att type="integer" name="DEGREE" value="10"/>
    <graphics type="CIRCLE" x="247.91421397635992" y="222.6832021564878"/>
  </node>
  <node label="YLR156W" id="121">
    <att type="string" name="canonicalName" value="YLR156W"/>
    <att type="string" name="Gene" value="850851"/>
    <att type="string" name="Symbol" value="YLR156W"/>
    <att type="integer" name="DEGREE" value="1"/>
    <graphics type="CIRCLE" x="200.62190657388282" y="186.54418156502442"/>
  </node>
  <node label="ASP3-4" id="122">
    <att type="string" name="canonicalName" value="ASP3-4"/>
    <att type="string" name="Gene" value="850857"/>
    <att type="string" name="Symbol" value="ASP3-4"/>
    <att type="integer" name="DEGREE" value="1"/>
    <graphics type="CIRCLE" x="318.41734675447424" y="281.4234203356405"/>
  </node>
  <node label="YLR161W" id="123">
    <att type="string" name="canonicalName" value="YLR161W"/>
    <att type="string" name="Gene" value="850858"/>
    <att type="string" name="Symbol" value="YLR161W"/>
    <att type="integer" name="DEGREE" value="1"/>
    <graphics type="CIRCLE" x="401.71073307845495" y="170.7554420579674"/>
  </node>
  <node label="YLR162W" id="124">
    <att type="string" name="canonicalName" value="YLR162W"/>
    <att type="string" name="Gene" value="850859"/>
    <att type="string" name="Symbol" value="YLR162W"/>
    <att type="integer" name="DEGREE" value="1"/>
    <graphics type="CIRCLE" x="396.85460903853266" y="205.3292094714153"/>
  </node>
  <node label="MAS1" id="125">
    <att type="string" name="canonicalName" value="MAS1"/>
    <att type="string" name="Gene" value="850860"/>
    <att type="string" name="Symbol" value="MAS1"/>
    <att type="integer" name="DEGREE" value="71"/>
    <graphics type="CIRCLE" x="276.1816103947369" y="231.01428529903936"/>
  </node>
  <node label="UPS2" id="126">
    <att type="string" name="canonicalName" value="UPS2"/>
    <att type="string" name="Gene" value="850865"/>
    <att type="string" name="Symbol" value="UPS2"/>
    <att type="integer" name="DEGREE" value="12"/>
    <graphics type="CIRCLE" x="198.37321780115767" y="319.80652849787583"/>
  </node>
  <node label="TAG1" id="127">
    <att type="string" name="canonicalName" value="TAG1"/>
    <att type="string" name="Gene" value="850870"/>
    <att type="string" name="Symbol" value="TAG1"/>
    <att type="integer" name="DEGREE" value="3"/>
    <graphics type="CIRCLE" x="381.9836114512226" y="273.6314389101845"/>
  </node>
  <node label="RFX1" id="128">
    <att type="string" name="canonicalName" value="RFX1"/>
    <att type="string" name="Gene" value="850873"/>
    <att type="string" name="Symbol" value="RFX1"/>
    <att type="integer" name="DEGREE" value="12"/>
    <graphics type="CIRCLE" x="269.94372316902076" y="177.06119115716717"/>
  </node>
  <node label="YLR177W" id="129">
    <att type="string" name="canonicalName" value="YLR177W"/>
    <att type="string" name="Gene" value="850874"/>
    <att type="string" name="Symbol" value="YLR177W"/>
    <att type="integer" name="DEGREE" value="3"/>
    <graphics type="CIRCLE" x="220.94140522189576" y="431.11878251493164"/>
  </node>
  <node label="TFS1" id="130">
    <att type="string" name="canonicalName" value="TFS1"/>
    <att type="string" name="Gene" value="850875"/>
    <att type="string" name="Symbol" value="TFS1"/>
    <att type="integer" name="DEGREE" value="60"/>
    <graphics type="CIRCLE" x="411.24738950256784" y="379.87204801702137"/>
  </node>
  <node label="SKG3" id="131">
    <att type="string" name="canonicalName" value="SKG3"/>
    <att type="string" name="Gene" value="850884"/>
    <att type="string" name="Symbol" value="SKG3"/>
    <att type="integer" name="DEGREE" value="4"/>
    <graphics type="CIRCLE" x="390.6066601398339" y="150.15274069767293"/>
  </node>
  <node label="ATG26" id="132">
    <att type="string" name="canonicalName" value="ATG26"/>
    <att type="string" name="Gene" value="850886"/>
    <att type="string" name="Symbol" value="ATG26"/>
    <att type="integer" name="DEGREE" value="11"/>
    <graphics type="CIRCLE" x="163.99105998069345" y="210.94262508063116"/>
  </node>
  <node label="PEX13" id="133">
    <att type="string" name="canonicalName" value="PEX13"/>
    <att type="string" name="Gene" value="850888"/>
    <att type="string" name="Symbol" value="PEX13"/>
    <att type="integer" name="DEGREE" value="40"/>
    <graphics type="CIRCLE" x="429.4872590024398" y="311.6749629189005"/>
  </node>
  <node label="UPS1" id="134">
    <att type="string" name="canonicalName" value="UPS1"/>
    <att type="string" name="Gene" value="850890"/>
    <att type="string" name="Symbol" value="UPS1"/>
    <att type="integer" name="DEGREE" value="15"/>
    <graphics type="CIRCLE" x="345.9613455483209" y="292.7738975769651"/>
  </node>
  <node label="COQ9" id="135">
    <att type="string" name="canonicalName" value="COQ9"/>
    <att type="string" name="Gene" value="850898"/>
    <att type="string" name="Symbol" value="COQ9"/>
    <att type="integer" name="DEGREE" value="39"/>
    <graphics type="CIRCLE" x="377.11581626896293" y="294.6038475668779"/>
  </node>
  <node label="MSS51" id="136">
    <att type="string" name="canonicalName" value="MSS51"/>
    <att type="string" name="Gene" value="850900"/>
    <att type="string" name="Symbol" value="MSS51"/>
    <att type="integer" name="DEGREE" value="33"/>
    <graphics type="CIRCLE" x="165.31975874566547" y="242.13087860648972"/>
  </node>
  <node label="QRI5" id="137">
    <att type="string" name="canonicalName" value="QRI5"/>
    <att type="string" name="Gene" value="850901"/>
    <att type="string" name="Symbol" value="QRI5"/>
    <att type="integer" name="DEGREE" value="4"/>
    <graphics type="CIRCLE" x="428.9285655076076" y="306.87436626559816"/>
  </node>
  <node label="CPR6" id="138">
    <att type="string" name="canonicalName" value="CPR6"/>
    <att type="string" name="Gene" value="850914"/>
    <att type="string" name="Symbol" value="CPR6"/>
    <att type="integer" name="DEGREE" value="51"/>
    <graphics type="CIRCLE" x="416.8595896053753" y="256.44209434236717"/>
  </node>
  <node label="MSC3" id="139">
    <att type="string" name="canonicalName" value="MSC3"/>
    <att type="string" name="Gene" value="850916"/>
    <att type="string" name="Symbol" value="MSC3"/>
    <att type="integer" name="DEGREE" value="15"/>
    <graphics type="CIRCLE" x="296.09620641538805" y="223.9737808059595"/>
  </node>
  <node label="CCC1" id="140">
    <att type="string" name="canonicalName" value="CCC1"/>
    <att type="string" name="Gene" value="850917"/>
    <att type="string" name="Symbol" value="CCC1"/>
    <att type="integer" name="DEGREE" value="15"/>
    <graphics type="CIRCLE" x="433.7082180243558" y="324.34713139530675"/>
  </node>
  <node label="UCC1" id="141">
    <att type="string" name="canonicalName" value="UCC1"/>
    <att type="string" name="Gene" value="850921"/>
    <att type="string" name="Symbol" value="UCC1"/>
    <att type="integer" name="DEGREE" value="6"/>
    <graphics type="CIRCLE" x="371.207700594039" y="275.02139760028564"/>
  </node>
  <node label="BUR2" id="142">
    <att type="string" name="canonicalName" value="BUR2"/>
    <att type="string" name="Gene" value="850923"/>
    <att type="string" name="Symbol" value="BUR2"/>
    <att type="integer" name="DEGREE" value="31"/>
    <graphics type="CIRCLE" x="354.9644671608003" y="238.6237161342641"/>
  </node>
  <node label="ADY4" id="143">
    <att type="string" name="canonicalName" value="ADY4"/>
    <att type="string" name="Gene" value="850924"/>
    <att type="string" name="Symbol" value="ADY4"/>
    <att type="integer" name="DEGREE" value="2"/>
    <graphics type="CIRCLE" x="304.210497525616" y="244.6956537595234"/>
  </node>
  <node label="YLR227W-B" id="144">
    <att type="string" name="canonicalName" value="YLR227W-B"/>
    <att type="string" name="Gene" value="850927"/>
    <att type="string" name="Symbol" value="YLR227W-B"/>
    <att type="integer" name="DEGREE" value="18"/>
    <graphics type="CIRCLE" x="188.09148690320637" y="449.57441088997507"/>
  </node>
  <node label="TOP3" id="145">
    <att type="string" name="canonicalName" value="TOP3"/>
    <att type="string" name="Gene" value="850935"/>
    <att type="string" name="Symbol" value="TOP3"/>
    <att type="integer" name="DEGREE" value="31"/>
    <graphics type="CIRCLE" x="279.29861879425414" y="401.74230067095993"/>
  </node>
  <node label="MAP1" id="146">
    <att type="string" name="canonicalName" value="MAP1"/>
    <att type="string" name="Gene" value="850945"/>
    <att type="string" name="Symbol" value="MAP1"/>
    <att type="integer" name="DEGREE" value="24"/>
    <graphics type="CIRCLE" x="269.5388026307962" y="249.79978620043002"/>
  </node>
  <node label="ERF2" id="147">
    <att type="string" name="canonicalName" value="ERF2"/>
    <att type="string" name="Gene" value="850947"/>
    <att type="string" name="Symbol" value="ERF2"/>
    <att type="integer" name="DEGREE" value="7"/>
    <graphics type="CIRCLE" x="443.56916916900224" y="249.12895823301304"/>
  </node>
  <node label="IRC20" id="148">
    <att type="string" name="canonicalName" value="IRC20"/>
    <att type="string" name="Gene" value="850949"/>
    <att type="string" name="Symbol" value="IRC20"/>
    <att type="integer" name="DEGREE" value="66"/>
    <graphics type="CIRCLE" x="303.04729016883175" y="343.6002131372199"/>
  </node>
  <node label="RCK2" id="149">
    <att type="string" name="canonicalName" value="RCK2"/>
    <att type="string" name="Gene" value="850950"/>
    <att type="string" name="Symbol" value="RCK2"/>
    <att type="integer" name="DEGREE" value="43"/>
    <graphics type="CIRCLE" x="306.3659175035664" y="384.8630985662978"/>
  </node>
  <node label="SSP120" id="150">
    <att type="string" name="canonicalName" value="SSP120"/>
    <att type="string" name="Gene" value="850952"/>
    <att type="string" name="Symbol" value="SSP120"/>
    <att type="integer" name="DEGREE" value="12"/>
    <graphics type="CIRCLE" x="426.1659721294926" y="288.85394008252126"/>
  </node>
  <node label="CQD2" id="151">
    <att type="string" name="canonicalName" value="CQD2"/>
    <att type="string" name="Gene" value="850955"/>
    <att type="string" name="Symbol" value="CQD2"/>
    <att type="integer" name="DEGREE" value="13"/>
    <graphics type="CIRCLE" x="242.248273917605" y="410.2981204313788"/>
  </node>
  <node label="YLR256W-A" id="152">
    <att type="string" name="canonicalName" value="YLR256W-A"/>
    <att type="string" name="Gene" value="850959"/>
    <att type="string" name="Symbol" value="YLR256W-A"/>
    <att type="integer" name="DEGREE" value="18"/>
    <graphics type="CIRCLE" x="247.02900235781834" y="174.55154212242385"/>
  </node>
  <node label="YLR257W" id="153">
    <att type="string" name="canonicalName" value="YLR257W"/>
    <att type="string" name="Gene" value="850961"/>
    <att type="string" name="Symbol" value="YLR257W"/>
    <att type="integer" name="DEGREE" value="12"/>
    <graphics type="CIRCLE" x="183.89817475355161" y="263.3653514972528"/>
  </node>
  <node label="GSY2" id="154">
    <att type="string" name="canonicalName" value="GSY2"/>
    <att type="string" name="Gene" value="850962"/>
    <att type="string" name="Symbol" value="GSY2"/>
    <att type="integer" name="DEGREE" value="40"/>
    <graphics type="CIRCLE" x="367.37692212778484" y="239.83429195272623"/>
  </node>
  <node label="HSP60" id="155">
    <att type="string" name="canonicalName" value="HSP60"/>
    <att type="string" name="Gene" value="850963"/>
    <att type="string" name="Symbol" value="HSP60"/>
    <att type="integer" name="DEGREE" value="64"/>
    <graphics type="CIRCLE" x="338.8246395227907" y="335.21088437028413"/>
  </node>
  <node label="PDR8" id="156">
    <att type="string" name="canonicalName" value="PDR8"/>
    <att type="string" name="Gene" value="850971"/>
    <att type="string" name="Symbol" value="PDR8"/>
    <att type="integer" name="DEGREE" value="1"/>
    <graphics type="CIRCLE" x="218.50814372246333" y="431.3274293770086"/>
  </node>
  <node label="BOP2" id="157">
    <att type="string" name="canonicalName" value="BOP2"/>
    <att type="string" name="Gene" value="850972"/>
    <att type="string" name="Symbol" value="BOP2"/>
    <att type="integer" name="DEGREE" value="8"/>
    <graphics type="CIRCLE" x="188.83285863572894" y="235.9449945516805"/>
  </node>
  <node label="DCS1" id="158">
    <att type="string" name="canonicalName" value="DCS1"/>
    <att type="string" name="Gene" value="850974"/>
    <att type="string" name="Symbol" value="DCS1"/>
    <att type="integer" name="DEGREE" value="15"/>
    <graphics type="CIRCLE" x="350.6211486427001" y="229.45744231085723"/>
  </node>
  <node label="YLR278C" id="159">
    <att type="string" name="canonicalName" value="YLR278C"/>
    <att type="string" name="Gene" value="850984"/>
    <att type="string" name="Symbol" value="YLR278C"/>
    <att type="integer" name="DEGREE" value="4"/>
    <graphics type="CIRCLE" x="425.27359275971304" y="157.38072416053765"/>
  </node>
  <node label="CTS1" id="160">
    <att type="string" name="canonicalName" value="CTS1"/>
    <att type="string" name="Gene" value="850992"/>
    <att type="string" name="Symbol" value="CTS1"/>
    <att type="integer" name="DEGREE" value="5"/>
    <graphics type="CIRCLE" x="190.76880321460672" y="351.94137230175005"/>
  </node>
  <node label="RPS30A" id="161">
    <att type="string" name="canonicalName" value="RPS30A"/>
    <att type="string" name="Gene" value="850994"/>
    <att type="string" name="Symbol" value="RPS30A"/>
    <att type="integer" name="DEGREE" value="50"/>
    <graphics type="CIRCLE" x="328.1279280073046" y="361.3980566114037"/>
  </node>
  <node label="COQ11" id="162">
    <att type="string" name="canonicalName" value="COQ11"/>
    <att type="string" name="Gene" value="850997"/>
    <att type="string" name="Symbol" value="COQ11"/>
    <att type="integer" name="DEGREE" value="27"/>
    <graphics type="CIRCLE" x="248.54621523488328" y="198.85452216464896"/>
  </node>
  <node label="YLR297W" id="163">
    <att type="string" name="canonicalName" value="YLR297W"/>
    <att type="string" name="Gene" value="851004"/>
    <att type="string" name="Symbol" value="YLR297W"/>
    <att type="integer" name="DEGREE" value="4"/>
    <graphics type="CIRCLE" x="316.9325664735636" y="351.2017749201809"/>
  </node>
  <node label="ECM38" id="164">
    <att type="string" name="canonicalName" value="ECM38"/>
    <att type="string" name="Gene" value="851006"/>
    <att type="string" name="Symbol" value="ECM38"/>
    <att type="integer" name="DEGREE" value="12"/>
    <graphics type="CIRCLE" x="293.44475896718734" y="246.3689747713083"/>
  </node>
  <node label="ATG39" id="165">
    <att type="string" name="canonicalName" value="ATG39"/>
    <att type="string" name="Gene" value="851021"/>
    <att type="string" name="Symbol" value="ATG39"/>
    <att type="integer" name="DEGREE" value="3"/>
    <graphics type="CIRCLE" x="379.01825466181634" y="363.5845929711868"/>
  </node>
  <node label="CWC24" id="166">
    <att type="string" name="canonicalName" value="CWC24"/>
    <att type="string" name="Gene" value="851033"/>
    <att type="string" name="Symbol" value="CWC24"/>
    <att type="integer" name="DEGREE" value="6"/>
    <graphics type="CIRCLE" x="324.26762809697493" y="233.06900188816076"/>
  </node>
  <node label="PEX30" id="167">
    <att type="string" name="canonicalName" value="PEX30"/>
    <att type="string" name="Gene" value="851034"/>
    <att type="string" name="Symbol" value="PEX30"/>
    <att type="integer" name="DEGREE" value="23"/>
    <graphics type="CIRCLE" x="281.0354919322266" y="174.7154688505015"/>
  </node>
  <node label="TMA10" id="168">
    <att type="string" name="canonicalName" value="TMA10"/>
    <att type="string" name="Gene" value="851037"/>
    <att type="string" name="Symbol" value="TMA10"/>
    <att type="integer" name="DEGREE" value="4"/>
    <graphics type="CIRCLE" x="231.36267847173414" y="350.45708195989033"/>
  </node>
  <node label="MID2" id="169">
    <att type="string" name="canonicalName" value="MID2"/>
    <att type="string" name="Gene" value="851042"/>
    <att type="string" name="Symbol" value="MID2"/>
    <att type="integer" name="DEGREE" value="40"/>
    <graphics type="CIRCLE" x="269.06782113024394" y="198.00628731538606"/>
  </node>
  <node label="JIP3" id="170">
    <att type="string" name="canonicalName" value="JIP3"/>
    <att type="string" name="Gene" value="851043"/>
    <att type="string" name="Symbol" value="JIP3"/>
    <att type="integer" name="DEGREE" value="1"/>
    <graphics type="CIRCLE" x="318.14149098317415" y="182.34831641773388"/>
  </node>
  <node label="RPS25B" id="171">
    <att type="string" name="canonicalName" value="RPS25B"/>
    <att type="string" name="Gene" value="851045"/>
    <att type="string" name="Symbol" value="RPS25B"/>
    <att type="integer" name="DEGREE" value="51"/>
    <graphics type="CIRCLE" x="268.72677839983123" y="193.60258507598638"/>
  </node>
  <node label="NUP2" id="172">
    <att type="string" name="canonicalName" value="NUP2"/>
    <att type="string" name="Gene" value="851048"/>
    <att type="string" name="Symbol" value="NUP2"/>
    <att type="integer" name="DEGREE" value="44"/>
    <graphics type="CIRCLE" x="200.89642860754543" y="254.58810906202928"/>
  </node>
  <node label="FKS1" id="173">
    <att type="string" name="canonicalName" value="FKS1"/>
    <att type="string" name="Gene" value="851055"/>
    <att type="string" name="Symbol" value="FKS1"/>
    <att type="integer" name="DEGREE" value="64"/>
    <graphics type="CIRCLE" x="421.5295743526342" y="391.6827355904833"/>
  </node>
  <node label="YLR345W" id="174">
    <att type="string" name="canonicalName" value="YLR345W"/>
    <att type="string" name="Gene" value="851059"/>
    <att type="string" name="Symbol" value="YLR345W"/>
    <att type="integer" name="DEGREE" value="18"/>
    <graphics type="CIRCLE" x="175.26134115420788" y="346.7245492496138"/>
  </node>
  <node label="ORM2" id="175">
    <att type="string" name="canonicalName" value="ORM2"/>
    <att type="string" name="Gene" value="851064"/>
    <att type="string" name="Symbol" value="ORM2"/>
    <att type="integer" name="DEGREE" value="41"/>
    <graphics type="CIRCLE" x="215.05641615162506" y="260.09581347507554"/>
  </node>
  <node label="TAL1" id="176">
    <att type="string" name="canonicalName" value="TAL1"/>
    <att type="string" name="Gene" value="851068"/>
    <att type="string" name="Symbol" value="TAL1"/>
    <att type="integer" name="DEGREE" value="58"/>
    <graphics type="CIRCLE" x="233.66592977745182" y="366.62514956694974"/>
  </node>
  <node label="ATG33" id="177">
    <att type="string" name="canonicalName" value="ATG33"/>
    <att type="string" name="Gene" value="851070"/>
    <att type="string" name="Symbol" value="ATG33"/>
    <att type="integer" name="DEGREE" value="10"/>
    <graphics type="CIRCLE" x="346.5243718323779" y="155.55096905791106"/>
  </node>
  <node label="DCR2" id="178">
    <att type="string" name="canonicalName" value="DCR2"/>
    <att type="string" name="Gene" value="851075"/>
    <att type="string" name="Symbol" value="DCR2"/>
    <att type="integer" name="DEGREE" value="11"/>
    <graphics type="CIRCLE" x="315.480835412343" y="217.7248695235777"/>
  </node>
  <node label="STE11" id="179">
    <att type="string" name="canonicalName" value="STE11"/>
    <att type="string" name="Gene" value="851076"/>
    <att type="string" name="Symbol" value="STE11"/>
    <att type="integer" name="DEGREE" value="97"/>
    <graphics type="CIRCLE" x="351.4077186198537" y="159.20439065189495"/>
  </node>
  <node label="MDM30" id="180">
    <att type="string" name="canonicalName" value="MDM30"/>
    <att type="string" name="Gene" value="851083"/>
    <att type="string" name="Symbol" value="MDM30"/>
    <att type="integer" name="DEGREE" value="17"/>
    <graphics type="CIRCLE" x="413.538304517244" y="430.9991669615512"/>
  </node>
  <node label="SSQ1" id="181">
    <att type="string" name="canonicalName" value="SSQ1"/>
    <att type="string" name="Gene" value="851084"/>
    <att type="string" name="Symbol" value="SSQ1"/>
    <att type="integer" name="DEGREE" value="67"/>
    <graphics type="CIRCLE" x="379.74989129622554" y="224.60600416268568"/>
  </node>
  <node label="ARC18" id="182">
    <att type="string" name="canonicalName" value="ARC18"/>
    <att type="string" name="Gene" value="851085"/>
    <att type="string" name="Symbol" value="ARC18"/>
    <att type="integer" name="DEGREE" value="26"/>
    <graphics type="CIRCLE" x="327.208397564645" y="283.6299648989739"/>
  </node>
  <node label="STP3" id="183">
    <att type="string" name="canonicalName" value="STP3"/>
    <att type="string" name="Gene" value="851089"/>
    <att type="string" name="Symbol" value="STP3"/>
    <att type="integer" name="DEGREE" value="102"/>
    <graphics type="CIRCLE" x="180.83989564275322" y="273.46075370175043"/>
  </node>
  <node label="CTF3" id="184">
    <att type="string" name="canonicalName" value="CTF3"/>
    <att type="string" name="Gene" value="851097"/>
    <att type="string" name="Symbol" value="CTF3"/>
    <att type="integer" name="DEGREE" value="13"/>
    <graphics type="CIRCLE" x="324.46727834322155" y="368.3878789045947"/>
  </node>
  <node label="REH1" id="185">
    <att type="string" name="canonicalName" value="REH1"/>
    <att type="string" name="Gene" value="851103"/>
    <att type="string" name="Symbol" value="REH1"/>
    <att type="integer" name="DEGREE" value="15"/>
    <graphics type="CIRCLE" x="211.68488809711886" y="358.4397230915609"/>
  </node>
  <node label="STE23" id="186">
    <att type="string" name="canonicalName" value="STE23"/>
    <att type="string" name="Gene" value="851105"/>
    <att type="string" name="Symbol" value="STE23"/>
    <att type="integer" name="DEGREE" value="23"/>
    <graphics type="CIRCLE" x="349.21439264897646" y="183.84053304981194"/>
  </node>
  <node label="ATP10" id="187">
    <att type="string" name="canonicalName" value="ATP10"/>
    <att type="string" name="Gene" value="851109"/>
    <att type="string" name="Symbol" value="ATP10"/>
    <att type="integer" name="DEGREE" value="15"/>
    <graphics type="CIRCLE" x="254.79080504632168" y="346.9481784610705"/>
  </node>
  <node label="CST9" id="188">
    <att type="string" name="canonicalName" value="CST9"/>
    <att type="string" name="Gene" value="851110"/>
    <att type="string" name="Symbol" value="CST9"/>
    <att type="integer" name="DEGREE" value="9"/>
    <graphics type="CIRCLE" x="404.2331292685658" y="233.2367322204177"/>
  </node>
  <node label="COX8" id="189">
    <att type="string" name="canonicalName" value="COX8"/>
    <att type="string" name="Gene" value="851111"/>
    <att type="string" name="Symbol" value="COX8"/>
    <att type="integer" name="DEGREE" value="38"/>
    <graphics type="CIRCLE" x="334.87698344386" y="214.01256233757996"/>
  </node>
  <node label="YLR407W" id="190">
    <att type="string" name="canonicalName" value="YLR407W"/>
    <att type="string" name="Gene" value="851123"/>
    <att type="string" name="Symbol" value="YLR407W"/>
    <att type="integer" name="DEGREE" value="4"/>
    <graphics type="CIRCLE" x="403.40567535354757" y="318.5976924646902"/>
  </node>
  <node label="YLR410W-A" id="191">
    <att type="string" name="canonicalName" value="YLR410W-A"/>
    <att type="string" name="Gene" value="851127"/>
    <att type="string" name="Symbol" value="YLR410W-A"/>
    <att type="integer" name="DEGREE" value="20"/>
    <graphics type="CIRCLE" x="194.4112166746673" y="214.89943481549318"/>
  </node>
  <node label="RPN13" id="192">
    <att type="string" name="canonicalName" value="RPN13"/>
    <att type="string" name="Gene" value="851140"/>
    <att type="string" name="Symbol" value="RPN13"/>
    <att type="integer" name="DEGREE" value="27"/>
    <graphics type="CIRCLE" x="183.29006389692444" y="228.6755878010364"/>
  </node>
  <node label="DCK1" id="193">
    <att type="string" name="canonicalName" value="DCK1"/>
    <att type="string" name="Gene" value="851141"/>
    <att type="string" name="Symbol" value="DCK1"/>
    <att type="integer" name="DEGREE" value="27"/>
    <graphics type="CIRCLE" x="347.3533003401079" y="260.18005654987326"/>
  </node>
  <node label="TDA5" id="194">
    <att type="string" name="canonicalName" value="TDA5"/>
    <att type="string" name="Gene" value="851146"/>
    <att type="string" name="Symbol" value="TDA5"/>
    <att type="integer" name="DEGREE" value="11"/>
    <graphics type="CIRCLE" x="276.86629351718074" y="319.58391380281523"/>
  </node>
  <node label="MAG2" id="195">
    <att type="string" name="canonicalName" value="MAG2"/>
    <att type="string" name="Gene" value="851147"/>
    <att type="string" name="Symbol" value="MAG2"/>
    <att type="integer" name="DEGREE" value="9"/>
    <graphics type="CIRCLE" x="408.1357543067975" y="163.18147839416648"/>
  </node>
  <node label="ECM30" id="196">
    <att type="string" name="canonicalName" value="ECM30"/>
    <att type="string" name="Gene" value="851156"/>
    <att type="string" name="Symbol" value="ECM30"/>
    <att type="integer" name="DEGREE" value="13"/>
    <graphics type="CIRCLE" x="164.5868610505159" y="322.8976286342123"/>
  </node>
  <node label="DIF1" id="197">
    <att type="string" name="canonicalName" value="DIF1"/>
    <att type="string" name="Gene" value="851157"/>
    <att type="string" name="Symbol" value="DIF1"/>
    <att type="integer" name="DEGREE" value="2"/>
    <graphics type="CIRCLE" x="253.10312459183058" y="264.07431572678877"/>
  </node>
  <node label="CAR2" id="198">
    <att type="string" name="canonicalName" value="CAR2"/>
    <att type="string" name="Gene" value="851158"/>
    <att type="string" name="Symbol" value="CAR2"/>
    <att type="integer" name="DEGREE" value="13"/>
    <graphics type="CIRCLE" x="181.93847965501587" y="348.50413507472445"/>
  </node>
  <node label="VMA6" id="199">
    <att type="string" name="canonicalName" value="VMA6"/>
    <att type="string" name="Gene" value="851168"/>
    <att type="string" name="Symbol" value="VMA6"/>
    <att type="integer" name="DEGREE" value="27"/>
    <graphics type="CIRCLE" x="370.2687561459102" y="190.05927283069997"/>
  </node>
  <node label="HMG2" id="200">
    <att type="string" name="canonicalName" value="HMG2"/>
    <att type="string" name="Gene" value="851171"/>
    <att type="string" name="Symbol" value="HMG2"/>
    <att type="integer" name="DEGREE" value="25"/>
    <graphics type="CIRCLE" x="433.4905830033891" y="357.19647518195984"/>
  </node>
  <node label="YLR460C" id="201">
    <att type="string" name="canonicalName" value="YLR460C"/>
    <att type="string" name="Gene" value="851182"/>
    <att type="string" name="Symbol" value="YLR460C"/>
    <att type="integer" name="DEGREE" value="8"/>
    <graphics type="CIRCLE" x="364.00513981619355" y="425.57377851413554"/>
  </node>
  <node label="CYC3" id="202">
    <att type="string" name="canonicalName" value="CYC3"/>
    <att type="string" name="Gene" value="851192"/>
    <att type="string" name="Symbol" value="CYC3"/>
    <att type="integer" name="DEGREE" value="10"/>
    <graphics type="CIRCLE" x="267.97487364612385" y="251.66496788555764"/>
  </node>
  <node label="FUN19" id="203">
    <att type="string" name="canonicalName" value="FUN19"/>
    <att type="string" name="Gene" value="851199"/>
    <att type="string" name="Symbol" value="FUN19"/>
    <att type="integer" name="DEGREE" value="9"/>
    <graphics type="CIRCLE" x="173.91481742208111" y="192.98904035949465"/>
  </node>
  <node label="SNC1" id="204">
    <att type="string" name="canonicalName" value="SNC1"/>
    <att type="string" name="Gene" value="851203"/>
    <att type="string" name="Symbol" value="SNC1"/>
    <att type="integer" name="DEGREE" value="62"/>
    <graphics type="CIRCLE" x="381.2563768996562" y="229.3410565245207"/>
  </node>
  <node label="FRT2" id="205">
    <att type="string" name="canonicalName" value="FRT2"/>
    <att type="string" name="Gene" value="851205"/>
    <att type="string" name="Symbol" value="FRT2"/>
    <att type="integer" name="DEGREE" value="19"/>
    <graphics type="CIRCLE" x="269.38709275161364" y="277.1614488775082"/>
  </node>
  <node label="ATS1" id="206">
    <att type="string" name="canonicalName" value="ATS1"/>
    <att type="string" name="Gene" value="851213"/>
    <att type="string" name="Symbol" value="ATS1"/>
    <att type="integer" name="DEGREE" value="49"/>
    <graphics type="CIRCLE" x="189.36975873615276" y="413.70660967006313"/>
  </node>
  <node label="LDS1" id="207">
    <att type="string" name="canonicalName" value="LDS1"/>
    <att type="string" name="Gene" value="851215"/>
    <att type="string" name="Symbol" value="LDS1"/>
    <att type="integer" name="DEGREE" value="5"/>
    <graphics type="CIRCLE" x="324.18799592991456" y="270.5713957472282"/>
  </node>
  <node label="PSK1" id="208">
    <att type="string" name="canonicalName" value="PSK1"/>
    <att type="string" name="Gene" value="851216"/>
    <att type="string" name="Symbol" value="PSK1"/>
    <att type="integer" name="DEGREE" value="158"/>
    <graphics type="CIRCLE" x="373.43974032581855" y="254.35171473383735"/>
  </node>
  <node label="TPD3" id="209">
    <att type="string" name="canonicalName" value="TPD3"/>
    <att type="string" name="Gene" value="851217"/>
    <att type="string" name="Symbol" value="TPD3"/>
    <att type="integer" name="DEGREE" value="67"/>
    <graphics type="CIRCLE" x="309.58998387739365" y="327.8892348554716"/>
  </node>
  <node label="FUN14" id="210">
    <att type="string" name="canonicalName" value="FUN14"/>
    <att type="string" name="Gene" value="851225"/>
    <att type="string" name="Symbol" value="FUN14"/>
    <att type="integer" name="DEGREE" value="10"/>
    <graphics type="CIRCLE" x="241.62347943176303" y="406.7131805328289"/>
  </node>
  <node label="GDH3" id="211">
    <att type="string" name="canonicalName" value="GDH3"/>
    <att type="string" name="Gene" value="851237"/>
    <att type="string" name="Symbol" value="GDH3"/>
    <att type="integer" name="DEGREE" value="29"/>
    <graphics type="CIRCLE" x="273.65037052013815" y="433.06298450142845"/>
  </node>
  <node label="BDH2" id="212">
    <att type="string" name="canonicalName" value="BDH2"/>
    <att type="string" name="Gene" value="851238"/>
    <att type="string" name="Symbol" value="BDH2"/>
    <att type="integer" name="DEGREE" value="9"/>
    <graphics type="CIRCLE" x="207.72585812532776" y="436.8472357286002"/>
  </node>
  <node label="BDH1" id="213">
    <att type="string" name="canonicalName" value="BDH1"/>
    <att type="string" name="Gene" value="851239"/>
    <att type="string" name="Symbol" value="BDH1"/>
    <att type="integer" name="DEGREE" value="13"/>
    <graphics type="CIRCLE" x="153.90571921118948" y="157.31977913494586"/>
  </node>
  <node label="GPB2" id="214">
    <att type="string" name="canonicalName" value="GPB2"/>
    <att type="string" name="Gene" value="851243"/>
    <att type="string" name="Symbol" value="GPB2"/>
    <att type="integer" name="DEGREE" value="13"/>
    <graphics type="CIRCLE" x="187.12263780333134" y="233.17731345519232"/>
  </node>
  <node label="PEX22" id="215">
    <att type="string" name="canonicalName" value="PEX22"/>
    <att type="string" name="Gene" value="851244"/>
    <att type="string" name="Symbol" value="PEX22"/>
    <att type="integer" name="DEGREE" value="7"/>
    <graphics type="CIRCLE" x="392.0741925933238" y="247.5135129156149"/>
  </node>
  <node label="ACS1" id="216">
    <att type="string" name="canonicalName" value="ACS1"/>
    <att type="string" name="Gene" value="851245"/>
    <att type="string" name="Symbol" value="ACS1"/>
    <att type="integer" name="DEGREE" value="23"/>
    <graphics type="CIRCLE" x="439.2240335086128" y="323.3637540461822"/>
  </node>
  <node label="OAF1" id="217">
    <att type="string" name="canonicalName" value="OAF1"/>
    <att type="string" name="Gene" value="851247"/>
    <att type="string" name="Symbol" value="OAF1"/>
    <att type="integer" name="DEGREE" value="4"/>
    <graphics type="CIRCLE" x="344.9314232341022" y="327.70166744336797"/>
  </node>
  <node label="GCV3" id="218">
    <att type="string" name="canonicalName" value="GCV3"/>
    <att type="string" name="Gene" value="851254"/>
    <att type="string" name="Symbol" value="GCV3"/>
    <att type="integer" name="DEGREE" value="17"/>
    <graphics type="CIRCLE" x="280.64597284143673" y="242.13306764368818"/>
  </node>
  <node label="TFC3" id="219">
    <att type="string" name="canonicalName" value="TFC3"/>
    <att type="string" name="Gene" value="851262"/>
    <att type="string" name="Symbol" value="TFC3"/>
    <att type="integer" name="DEGREE" value="11"/>
    <graphics type="CIRCLE" x="159.55380132360776" y="164.56950866090472"/>
  </node>
  <node label="RFA1" id="220">
    <att type="string" name="canonicalName" value="RFA1"/>
    <att type="string" name="Gene" value="851266"/>
    <att type="string" name="Symbol" value="RFA1"/>
    <att type="integer" name="DEGREE" value="76"/>
    <graphics type="CIRCLE" x="299.4644535856123" y="382.0659344739893"/>
  </node>
  <node label="YAR009C" id="221">
    <att type="string" name="canonicalName" value="YAR009C"/>
    <att type="string" name="Gene" value="851268"/>
    <att type="string" name="Symbol" value="YAR009C"/>
    <att type="integer" name="DEGREE" value="17"/>
    <graphics type="CIRCLE" x="232.19310669070182" y="268.27710789957274"/>
  </node>
  <node label="YAR028W" id="222">
    <att type="string" name="canonicalName" value="YAR028W"/>
    <att type="string" name="Gene" value="851280"/>
    <att type="string" name="Symbol" value="YAR028W"/>
    <att type="integer" name="DEGREE" value="4"/>
    <graphics type="CIRCLE" x="343.31380451578207" y="237.5481915655141"/>
  </node>
  <node label="SWH1" id="223">
    <att type="string" name="canonicalName" value="SWH1"/>
    <att type="string" name="Gene" value="851286"/>
    <att type="string" name="Symbol" value="SWH1"/>
    <att type="integer" name="DEGREE" value="86"/>
    <graphics type="CIRCLE" x="393.05080640411813" y="418.55482477934805"/>
  </node>
  <node label="FMP45" id="224">
    <att type="string" name="canonicalName" value="FMP45"/>
    <att type="string" name="Gene" value="851304"/>
    <att type="string" name="Symbol" value="FMP45"/>
    <att type="integer" name="DEGREE" value="20"/>
    <graphics type="CIRCLE" x="358.23320369279315" y="307.5049556045117"/>
  </node>
  <node label="GDH2" id="225">
    <att type="string" name="canonicalName" value="GDH2"/>
    <att type="string" name="Gene" value="851311"/>
    <att type="string" name="Symbol" value="GDH2"/>
    <att type="integer" name="DEGREE" value="38"/>
    <graphics type="CIRCLE" x="387.03704460597294" y="258.21559316494233"/>
  </node>
  <node label="PRR2" id="226">
    <att type="string" name="canonicalName" value="PRR2"/>
    <att type="string" name="Gene" value="851312"/>
    <att type="string" name="Symbol" value="PRR2"/>
    <att type="integer" name="DEGREE" value="30"/>
    <graphics type="CIRCLE" x="422.85340068059884" y="403.0612517619028"/>
  </node>
  <node label="UGA4" id="227">
    <att type="string" name="canonicalName" value="UGA4"/>
    <att type="string" name="Gene" value="851317"/>
    <att type="string" name="Symbol" value="UGA4"/>
    <att type="integer" name="DEGREE" value="6"/>
    <graphics type="CIRCLE" x="344.78118826010643" y="434.28835150768526"/>
  </node>
  <node label="RTN2" id="228">
    <att type="string" name="canonicalName" value="RTN2"/>
    <att type="string" name="Gene" value="851323"/>
    <att type="string" name="Symbol" value="RTN2"/>
    <att type="integer" name="DEGREE" value="19"/>
    <graphics type="CIRCLE" x="371.7866508392867" y="190.1651205035452"/>
  </node>
  <node label="ACK1" id="229">
    <att type="string" name="canonicalName" value="ACK1"/>
    <att type="string" name="Gene" value="851324"/>
    <att type="string" name="Symbol" value="ACK1"/>
    <att type="integer" name="DEGREE" value="21"/>
    <graphics type="CIRCLE" x="310.7798196117924" y="420.72672520006256"/>
  </node>
  <node label="YDL199C" id="230">
    <att type="string" name="canonicalName" value="YDL199C"/>
    <att type="string" name="Gene" value="851328"/>
    <att type="string" name="Symbol" value="YDL199C"/>
    <att type="integer" name="DEGREE" value="5"/>
    <graphics type="CIRCLE" x="319.0494542086027" y="311.21079389962375"/>
  </node>
  <node label="ASF2" id="231">
    <att type="string" name="canonicalName" value="ASF2"/>
    <att type="string" name="Gene" value="851330"/>
    <att type="string" name="Symbol" value="ASF2"/>
    <att type="integer" name="DEGREE" value="2"/>
    <graphics type="CIRCLE" x="441.9248097046793" y="350.4150567388774"/>
  </node>
  <node label="VMA1" id="232">
    <att type="string" name="canonicalName" value="VMA1"/>
    <att type="string" name="Gene" value="851342"/>
    <att type="string" name="Symbol" value="VMA1"/>
    <att type="integer" name="DEGREE" value="61"/>
    <graphics type="CIRCLE" x="431.53098986107926" y="277.01218769109335"/>
  </node>
  <node label="MRX19" id="233">
    <att type="string" name="canonicalName" value="MRX19"/>
    <att type="string" name="Gene" value="851345"/>
    <att type="string" name="Symbol" value="MRX19"/>
    <att type="integer" name="DEGREE" value="8"/>
    <graphics type="CIRCLE" x="370.01172112512165" y="448.8513276610117"/>
  </node>
  <node label="LYS20" id="234">
    <att type="string" name="canonicalName" value="LYS20"/>
    <att type="string" name="Gene" value="851346"/>
    <att type="string" name="Symbol" value="LYS20"/>
    <att type="integer" name="DEGREE" value="24"/>
    <graphics type="CIRCLE" x="300.3863626259797" y="223.573889312448"/>
  </node>
  <node label="INH1" id="235">
    <att type="string" name="canonicalName" value="INH1"/>
    <att type="string" name="Gene" value="851347"/>
    <att type="string" name="Symbol" value="INH1"/>
    <att type="integer" name="DEGREE" value="41"/>
    <graphics type="CIRCLE" x="160.08107149256423" y="172.53259471261805"/>
  </node>
  <node label="ADY3" id="236">
    <att type="string" name="canonicalName" value="ADY3"/>
    <att type="string" name="Gene" value="851359"/>
    <att type="string" name="Symbol" value="ADY3"/>
    <att type="integer" name="DEGREE" value="17"/>
    <graphics type="CIRCLE" x="208.12866481861306" y="391.70599766042017"/>
  </node>
  <node label="GUD1" id="237">
    <att type="string" name="canonicalName" value="GUD1"/>
    <att type="string" name="Gene" value="851360"/>
    <att type="string" name="Symbol" value="GUD1"/>
    <att type="integer" name="DEGREE" value="6"/>
    <graphics type="CIRCLE" x="330.08372402468524" y="251.2019549296183"/>
  </node>
  <node label="AIM6" id="238">
    <att type="string" name="canonicalName" value="AIM6"/>
    <att type="string" name="Gene" value="851361"/>
    <att type="string" name="Symbol" value="AIM6"/>
    <att type="integer" name="DEGREE" value="4"/>
    <graphics type="CIRCLE" x="303.48153695646477" y="269.58234511693695"/>
  </node>
  <node label="GYP7" id="239">
    <att type="string" name="canonicalName" value="GYP7"/>
    <att type="string" name="Gene" value="851364"/>
    <att type="string" name="Symbol" value="GYP7"/>
    <att type="integer" name="DEGREE" value="14"/>
    <graphics type="CIRCLE" x="235.64970990352805" y="334.98677450485707"/>
  </node>
  <node label="MFG1" id="240">
    <att type="string" name="canonicalName" value="MFG1"/>
    <att type="string" name="Gene" value="851365"/>
    <att type="string" name="Symbol" value="MFG1"/>
    <att type="integer" name="DEGREE" value="3"/>
    <graphics type="CIRCLE" x="269.0537885556341" y="310.97118900821755"/>
  </node>
  <node label="BRE4" id="241">
    <att type="string" name="canonicalName" value="BRE4"/>
    <att type="string" name="Gene" value="851367"/>
    <att type="string" name="Symbol" value="BRE4"/>
    <att type="integer" name="DEGREE" value="1"/>
    <graphics type="CIRCLE" x="340.1164088830395" y="291.7015538754566"/>
  </node>
  <node label="PTP1" id="242">
    <att type="string" name="canonicalName" value="PTP1"/>
    <att type="string" name="Gene" value="851368"/>
    <att type="string" name="Symbol" value="PTP1"/>
    <att type="integer" name="DEGREE" value="72"/>
    <graphics type="CIRCLE" x="392.5563984120694" y="390.22019373479"/>
  </node>
  <node label="AIT1" id="243">
    <att type="string" name="canonicalName" value="AIT1"/>
    <att type="string" name="Gene" value="851374"/>
    <att type="string" name="Symbol" value="AIT1"/>
    <att type="integer" name="DEGREE" value="4"/>
    <graphics type="CIRCLE" x="259.2237811400401" y="235.78416236701403"/>
  </node>
  <node label="PCL9" id="244">
    <att type="string" name="canonicalName" value="PCL9"/>
    <att type="string" name="Gene" value="851375"/>
    <att type="string" name="Symbol" value="PCL9"/>
    <att type="integer" name="DEGREE" value="10"/>
    <graphics type="CIRCLE" x="233.96303802394928" y="379.67997309693925"/>
  </node>
  <node label="GID12" id="245">
    <att type="string" name="canonicalName" value="GID12"/>
    <att type="string" name="Gene" value="851378"/>
    <att type="string" name="Symbol" value="GID12"/>
    <att type="integer" name="DEGREE" value="8"/>
    <graphics type="CIRCLE" x="184.06216098382345" y="416.9410891632734"/>
  </node>
  <node label="AIR2" id="246">
    <att type="string" name="canonicalName" value="AIR2"/>
    <att type="string" name="Gene" value="851379"/>
    <att type="string" name="Symbol" value="AIR2"/>
    <att type="integer" name="DEGREE" value="27"/>
    <graphics type="CIRCLE" x="411.0015902834066" y="373.52457624283403"/>
  </node>
  <node label="DLD1" id="247">
    <att type="string" name="canonicalName" value="DLD1"/>
    <att type="string" name="Gene" value="851380"/>
    <att type="string" name="Symbol" value="DLD1"/>
    <att type="integer" name="DEGREE" value="29"/>
    <graphics type="CIRCLE" x="411.6359229668018" y="176.18038914814994"/>
  </node>
  <node label="UGA3" id="248">
    <att type="string" name="canonicalName" value="UGA3"/>
    <att type="string" name="Gene" value="851384"/>
    <att type="string" name="Symbol" value="UGA3"/>
    <att type="integer" name="DEGREE" value="5"/>
    <graphics type="CIRCLE" x="317.09511614799135" y="210.73578159672718"/>
  </node>
  <node label="UGX2" id="249">
    <att type="string" name="canonicalName" value="UGX2"/>
    <att type="string" name="Gene" value="851385"/>
    <att type="string" name="Symbol" value="UGX2"/>
    <att type="integer" name="DEGREE" value="2"/>
    <graphics type="CIRCLE" x="424.2930943347943" y="273.01762345613133"/>
  </node>
  <node label="SFA1" id="250">
    <att type="string" name="canonicalName" value="SFA1"/>
    <att type="string" name="Gene" value="851386"/>
    <att type="string" name="Symbol" value="SFA1"/>
    <att type="integer" name="DEGREE" value="26"/>
    <graphics type="CIRCLE" x="341.8736984716269" y="183.48428317242696"/>
  </node>
  <node label="STE7" id="251">
    <att type="string" name="canonicalName" value="STE7"/>
    <att type="string" name="Gene" value="851396"/>
    <att type="string" name="Symbol" value="STE7"/>
    <att type="integer" name="DEGREE" value="53"/>
    <graphics type="CIRCLE" x="250.57146216848156" y="205.26795032711112"/>
  </node>
  <node label="ATG9" id="252">
    <att type="string" name="canonicalName" value="ATG9"/>
    <att type="string" name="Gene" value="851406"/>
    <att type="string" name="Symbol" value="ATG9"/>
    <att type="integer" name="DEGREE" value="29"/>
    <graphics type="CIRCLE" x="361.0336283754175" y="367.8634403573103"/>
  </node>
  <node label="RPL35B" id="253">
    <att type="string" name="canonicalName" value="RPL35B"/>
    <att type="string" name="Gene" value="851419"/>
    <att type="string" name="Symbol" value="RPL35B"/>
    <att type="integer" name="DEGREE" value="66"/>
    <graphics type="CIRCLE" x="364.38671873951984" y="253.87810064482562"/>
  </node>
  <node label="STF1" id="254">
    <att type="string" name="canonicalName" value="STF1"/>
    <att type="string" name="Gene" value="851426"/>
    <att type="string" name="Symbol" value="STF1"/>
    <att type="integer" name="DEGREE" value="33"/>
    <graphics type="CIRCLE" x="230.2967343582893" y="442.992511199079"/>
  </node>
  <node label="YDL129W" id="255">
    <att type="string" name="canonicalName" value="YDL129W"/>
    <att type="string" name="Gene" value="851428"/>
    <att type="string" name="Symbol" value="YDL129W"/>
    <att type="integer" name="DEGREE" value="1"/>
    <graphics type="CIRCLE" x="281.8334933118954" y="152.13343457939132"/>
  </node>
  <node label="VCX1" id="256">
    <att type="string" name="canonicalName" value="VCX1"/>
    <att type="string" name="Gene" value="851429"/>
    <att type="string" name="Symbol" value="VCX1"/>
    <att type="integer" name="DEGREE" value="8"/>
    <graphics type="CIRCLE" x="420.4818002657822" y="155.25093866254355"/>
  </node>
  <node label="PCL2" id="257">
    <att type="string" name="canonicalName" value="PCL2"/>
    <att type="string" name="Gene" value="851430"/>
    <att type="string" name="Symbol" value="PCL2"/>
    <att type="integer" name="DEGREE" value="15"/>
    <graphics type="CIRCLE" x="281.94786739195354" y="320.7729123916238"/>
  </node>
  <node label="CDC48" id="258">
    <att type="string" name="canonicalName" value="CDC48"/>
    <att type="string" name="Gene" value="851431"/>
    <att type="string" name="Symbol" value="CDC48"/>
    <att type="integer" name="DEGREE" value="125"/>
    <graphics type="CIRCLE" x="333.6144976052324" y="185.52629962238237"/>
  </node>
  <node label="HNT1" id="259">
    <att type="string" name="canonicalName" value="HNT1"/>
    <att type="string" name="Gene" value="851432"/>
    <att type="string" name="Symbol" value="HNT1"/>
    <att type="integer" name="DEGREE" value="15"/>
    <graphics type="CIRCLE" x="401.8617794734343" y="187.95638743820794"/>
  </node>
  <node label="YDL124W" id="260">
    <att type="string" name="canonicalName" value="YDL124W"/>
    <att type="string" name="Gene" value="851433"/>
    <att type="string" name="Symbol" value="YDL124W"/>
    <att type="integer" name="DEGREE" value="17"/>
    <graphics type="CIRCLE" x="433.2020361750171" y="316.8935288776164"/>
  </node>
  <node label="SNA4" id="261">
    <att type="string" name="canonicalName" value="SNA4"/>
    <att type="string" name="Gene" value="851434"/>
    <att type="string" name="Symbol" value="SNA4"/>
    <att type="integer" name="DEGREE" value="13"/>
    <graphics type="CIRCLE" x="290.72763575579734" y="175.24364472197695"/>
  </node>
  <node label="YFH1" id="262">
    <att type="string" name="canonicalName" value="YFH1"/>
    <att type="string" name="Gene" value="851437"/>
    <att type="string" name="Symbol" value="YFH1"/>
    <att type="integer" name="DEGREE" value="34"/>
    <graphics type="CIRCLE" x="383.08651508277103" y="406.5901861243845"/>
  </node>
  <node label="IWR1" id="263">
    <att type="string" name="canonicalName" value="IWR1"/>
    <att type="string" name="Gene" value="851442"/>
    <att type="string" name="Symbol" value="IWR1"/>
    <att type="integer" name="DEGREE" value="15"/>
    <graphics type="CIRCLE" x="161.28070256342238" y="413.1911267355258"/>
  </node>
  <node label="YDL114W" id="264">
    <att type="string" name="canonicalName" value="YDL114W"/>
    <att type="string" name="Gene" value="851444"/>
    <att type="string" name="Symbol" value="YDL114W"/>
    <att type="integer" name="DEGREE" value="7"/>
    <graphics type="CIRCLE" x="282.54218950225334" y="383.78441482822296"/>
  </node>
  <node label="ATG20" id="265">
    <att type="string" name="canonicalName" value="ATG20"/>
    <att type="string" name="Gene" value="851445"/>
    <att type="string" name="Symbol" value="ATG20"/>
    <att type="integer" name="DEGREE" value="18"/>
    <graphics type="CIRCLE" x="414.15076627445376" y="364.8665725569854"/>
  </node>
  <node label="KIN28" id="266">
    <att type="string" name="canonicalName" value="KIN28"/>
    <att type="string" name="Gene" value="851450"/>
    <att type="string" name="Symbol" value="KIN28"/>
    <att type="integer" name="DEGREE" value="44"/>
    <graphics type="CIRCLE" x="357.3405371825403" y="339.4395815537099"/>
  </node>
  <node label="GET3" id="267">
    <att type="string" name="canonicalName" value="GET3"/>
    <att type="string" name="Gene" value="851458"/>
    <att type="string" name="Symbol" value="GET3"/>
    <att type="integer" name="DEGREE" value="46"/>
    <graphics type="CIRCLE" x="255.8509299371475" y="153.77848212328064"/>
  </node>
  <node label="PMT1" id="268">
    <att type="string" name="canonicalName" value="PMT1"/>
    <att type="string" name="Gene" value="851462"/>
    <att type="string" name="Symbol" value="PMT1"/>
    <att type="integer" name="DEGREE" value="33"/>
    <graphics type="CIRCLE" x="283.7381121292281" y="333.39241515417586"/>
  </node>
  <node label="UBX3" id="269">
    <att type="string" name="canonicalName" value="UBX3"/>
    <att type="string" name="Gene" value="851467"/>
    <att type="string" name="Symbol" value="UBX3"/>
    <att type="integer" name="DEGREE" value="34"/>
    <graphics type="CIRCLE" x="163.96195679159385" y="362.26030047745735"/>
  </node>
  <node label="NUR1" id="270">
    <att type="string" name="canonicalName" value="NUR1"/>
    <att type="string" name="Gene" value="851469"/>
    <att type="string" name="Symbol" value="NUR1"/>
    <att type="integer" name="DEGREE" value="9"/>
    <graphics type="CIRCLE" x="255.3533242611855" y="344.0328767396511"/>
  </node>
  <node label="ASM4" id="271">
    <att type="string" name="canonicalName" value="ASM4"/>
    <att type="string" name="Gene" value="851470"/>
    <att type="string" name="Symbol" value="ASM4"/>
    <att type="integer" name="DEGREE" value="18"/>
    <graphics type="CIRCLE" x="217.26679270259962" y="329.72006113273903"/>
  </node>
  <node label="LUC7" id="272">
    <att type="string" name="canonicalName" value="LUC7"/>
    <att type="string" name="Gene" value="851471"/>
    <att type="string" name="Symbol" value="LUC7"/>
    <att type="integer" name="DEGREE" value="20"/>
    <graphics type="CIRCLE" x="357.40081096833063" y="341.0780721778391"/>
  </node>
  <node label="NDE2" id="273">
    <att type="string" name="canonicalName" value="NDE2"/>
    <att type="string" name="Gene" value="851474"/>
    <att type="string" name="Symbol" value="NDE2"/>
    <att type="integer" name="DEGREE" value="46"/>
    <graphics type="CIRCLE" x="263.22847698096376" y="260.8184979276517"/>
  </node>
  <node label="MRK1" id="274">
    <att type="string" name="canonicalName" value="MRK1"/>
    <att type="string" name="Gene" value="851480"/>
    <att type="string" name="Symbol" value="MRK1"/>
    <att type="integer" name="DEGREE" value="158"/>
    <graphics type="CIRCLE" x="384.3870938813076" y="422.66450631513504"/>
  </node>
  <node label="MDH3" id="275">
    <att type="string" name="canonicalName" value="MDH3"/>
    <att type="string" name="Gene" value="851481"/>
    <att type="string" name="Symbol" value="MDH3"/>
    <att type="integer" name="DEGREE" value="40"/>
    <graphics type="CIRCLE" x="294.48974564115144" y="253.67062831938077"/>
  </node>
  <node label="BDF2" id="276">
    <att type="string" name="canonicalName" value="BDF2"/>
    <att type="string" name="Gene" value="851488"/>
    <att type="string" name="Symbol" value="BDF2"/>
    <att type="integer" name="DEGREE" value="95"/>
    <graphics type="CIRCLE" x="192.71143061793492" y="331.4403697059164"/>
  </node>
  <node label="COX9" id="277">
    <att type="string" name="canonicalName" value="COX9"/>
    <att type="string" name="Gene" value="851492"/>
    <att type="string" name="Symbol" value="COX9"/>
    <att type="integer" name="DEGREE" value="31"/>
    <graphics type="CIRCLE" x="336.1838168255764" y="448.1433895330542"/>
  </node>
  <node label="IDP1" id="278">
    <att type="string" name="canonicalName" value="IDP1"/>
    <att type="string" name="Gene" value="851493"/>
    <att type="string" name="Symbol" value="IDP1"/>
    <att type="integer" name="DEGREE" value="20"/>
    <graphics type="CIRCLE" x="203.3298990581021" y="425.643289805091"/>
  </node>
  <node label="PEX19" id="279">
    <att type="string" name="canonicalName" value="PEX19"/>
    <att type="string" name="Gene" value="851494"/>
    <att type="string" name="Symbol" value="PEX19"/>
    <att type="integer" name="DEGREE" value="26"/>
    <graphics type="CIRCLE" x="200.0065354955074" y="303.6144855889273"/>
  </node>
  <node label="UBC9" id="280">
    <att type="string" name="canonicalName" value="UBC9"/>
    <att type="string" name="Gene" value="851495"/>
    <att type="string" name="Symbol" value="UBC9"/>
    <att type="integer" name="DEGREE" value="138"/>
    <graphics type="CIRCLE" x="371.4687084572836" y="271.36544196144837"/>
  </node>
  <node label="MCH1" id="281">
    <att type="string" name="canonicalName" value="MCH1"/>
    <att type="string" name="Gene" value="851506"/>
    <att type="string" name="Symbol" value="MCH1"/>
    <att type="integer" name="DEGREE" value="4"/>
    <graphics type="CIRCLE" x="430.3548378238134" y="242.6354033282904"/>
  </node>
  <node label="PBP4" id="282">
    <att type="string" name="canonicalName" value="PBP4"/>
    <att type="string" name="Gene" value="851507"/>
    <att type="string" name="Symbol" value="PBP4"/>
    <att type="integer" name="DEGREE" value="19"/>
    <graphics type="CIRCLE" x="338.01129954321954" y="354.5356789579496"/>
  </node>
  <node label="STP4" id="283">
    <att type="string" name="canonicalName" value="STP4"/>
    <att type="string" name="Gene" value="851512"/>
    <att type="string" name="Symbol" value="STP4"/>
    <att type="integer" name="DEGREE" value="102"/>
    <graphics type="CIRCLE" x="165.75049534707412" y="346.10886017024967"/>
  </node>
  <node label="SIT4" id="284">
    <att type="string" name="canonicalName" value="SIT4"/>
    <att type="string" name="Gene" value="851513"/>
    <att type="string" name="Symbol" value="SIT4"/>
    <att type="integer" name="DEGREE" value="86"/>
    <graphics type="CIRCLE" x="357.939667260525" y="186.83366714951356"/>
  </node>
  <node label="NPC2" id="285">
    <att type="string" name="canonicalName" value="NPC2"/>
    <att type="string" name="Gene" value="851514"/>
    <att type="string" name="Symbol" value="NPC2"/>
    <att type="integer" name="DEGREE" value="4"/>
    <graphics type="CIRCLE" x="186.84994741851483" y="420.88425238866785"/>
  </node>
  <node label="RTK1" id="286">
    <att type="string" name="canonicalName" value="RTK1"/>
    <att type="string" name="Gene" value="851536"/>
    <att type="string" name="Symbol" value="RTK1"/>
    <att type="integer" name="DEGREE" value="32"/>
    <graphics type="CIRCLE" x="353.23231723454126" y="163.45151879233697"/>
  </node>
  <node label="DIA3" id="287">
    <att type="string" name="canonicalName" value="DIA3"/>
    <att type="string" name="Gene" value="851537"/>
    <att type="string" name="Symbol" value="DIA3"/>
    <att type="integer" name="DEGREE" value="5"/>
    <graphics type="CIRCLE" x="417.6502142454488" y="389.26041842133327"/>
  </node>
  <node label="RPN4" id="288">
    <att type="string" name="canonicalName" value="RPN4"/>
    <att type="string" name="Gene" value="851542"/>
    <att type="string" name="Symbol" value="RPN4"/>
    <att type="integer" name="DEGREE" value="41"/>
    <graphics type="CIRCLE" x="198.0049240978935" y="364.19523558673563"/>
  </node>
  <node label="CDC7" id="289">
    <att type="string" name="canonicalName" value="CDC7"/>
    <att type="string" name="Gene" value="851545"/>
    <att type="string" name="Symbol" value="CDC7"/>
    <att type="integer" name="DEGREE" value="32"/>
    <graphics type="CIRCLE" x="422.61012704718496" y="340.7272871769866"/>
  </node>
  <node label="SLX5" id="290">
    <att type="string" name="canonicalName" value="SLX5"/>
    <att type="string" name="Gene" value="851549"/>
    <att type="string" name="Symbol" value="SLX5"/>
    <att type="integer" name="DEGREE" value="42"/>
    <graphics type="CIRCLE" x="381.74305974166066" y="177.58854332931273"/>
  </node>
  <node label="YDL012C" id="291">
    <att type="string" name="canonicalName" value="YDL012C"/>
    <att type="string" name="Gene" value="851550"/>
    <att type="string" name="Symbol" value="YDL012C"/>
    <att type="integer" name="DEGREE" value="7"/>
    <graphics type="CIRCLE" x="430.0888249607296" y="261.63568063405444"/>
  </node>
  <node label="GRX6" id="292">
    <att type="string" name="canonicalName" value="GRX6"/>
    <att type="string" name="Gene" value="851551"/>
    <att type="string" name="Symbol" value="GRX6"/>
    <att type="integer" name="DEGREE" value="4"/>
    <graphics type="CIRCLE" x="342.2977552035049" y="179.28568998253675"/>
  </node>
  <node label="PTC1" id="293">
    <att type="string" name="canonicalName" value="PTC1"/>
    <att type="string" name="Gene" value="851558"/>
    <att type="string" name="Symbol" value="PTC1"/>
    <att type="integer" name="DEGREE" value="64"/>
    <graphics type="CIRCLE" x="340.515541667051" y="195.0624694684254"/>
  </node>
  <node label="ATP16" id="294">
    <att type="string" name="canonicalName" value="ATP16"/>
    <att type="string" name="Gene" value="851560"/>
    <att type="string" name="Symbol" value="ATP16"/>
    <att type="integer" name="DEGREE" value="48"/>
    <graphics type="CIRCLE" x="410.37793601265275" y="229.25284671720402"/>
  </node>
  <node label="RMD1" id="295">
    <att type="string" name="canonicalName" value="RMD1"/>
    <att type="string" name="Gene" value="851563"/>
    <att type="string" name="Symbol" value="RMD1"/>
    <att type="integer" name="DEGREE" value="6"/>
    <graphics type="CIRCLE" x="165.31414535552832" y="306.1700320632686"/>
  </node>
  <node label="NTH1" id="296">
    <att type="string" name="canonicalName" value="NTH1"/>
    <att type="string" name="Gene" value="851564"/>
    <att type="string" name="Symbol" value="NTH1"/>
    <att type="integer" name="DEGREE" value="17"/>
    <graphics type="CIRCLE" x="330.7348881057085" y="290.5279450571607"/>
  </node>
  <node label="RCR2" id="297">
    <att type="string" name="canonicalName" value="RCR2"/>
    <att type="string" name="Gene" value="851566"/>
    <att type="string" name="Symbol" value="RCR2"/>
    <att type="integer" name="DEGREE" value="4"/>
    <graphics type="CIRCLE" x="300.2425987496903" y="185.65321730738302"/>
  </node>
  <node label="MAF1" id="298">
    <att type="string" name="canonicalName" value="MAF1"/>
    <att type="string" name="Gene" value="851568"/>
    <att type="string" name="Symbol" value="MAF1"/>
    <att type="integer" name="DEGREE" value="19"/>
    <graphics type="CIRCLE" x="414.70431117666266" y="264.8861664441782"/>
  </node>
  <node label="TRP1" id="299">
    <att type="string" name="canonicalName" value="TRP1"/>
    <att type="string" name="Gene" value="851570"/>
    <att type="string" name="Symbol" value="TRP1"/>
    <att type="integer" name="DEGREE" value="6"/>
    <graphics type="CIRCLE" x="275.6531124990456" y="276.20016919295915"/>
  </node>
  <node label="SNQ2" id="300">
    <att type="string" name="canonicalName" value="SNQ2"/>
    <att type="string" name="Gene" value="851574"/>
    <att type="string" name="Symbol" value="SNQ2"/>
    <att type="integer" name="DEGREE" value="21"/>
    <graphics type="CIRCLE" x="435.27853286231635" y="394.30313236727295"/>
  </node>
  <node label="YDR018C" id="301">
    <att type="string" name="canonicalName" value="YDR018C"/>
    <att type="string" name="Gene" value="851581"/>
    <att type="string" name="Symbol" value="YDR018C"/>
    <att type="integer" name="DEGREE" value="4"/>
    <graphics type="CIRCLE" x="250.47115058029456" y="283.21557727292867"/>
  </node>
  <node label="GCV1" id="302">
    <att type="string" name="canonicalName" value="GCV1"/>
    <att type="string" name="Gene" value="851582"/>
    <att type="string" name="Symbol" value="GCV1"/>
    <att type="integer" name="DEGREE" value="16"/>
    <graphics type="CIRCLE" x="297.8387856088257" y="181.34016852554697"/>
  </node>
  <node label="ATG31" id="303">
    <att type="string" name="canonicalName" value="ATG31"/>
    <att type="string" name="Gene" value="851585"/>
    <att type="string" name="Symbol" value="ATG31"/>
    <att type="integer" name="DEGREE" value="12"/>
    <graphics type="CIRCLE" x="327.69481851856426" y="300.0286223277677"/>
  </node>
  <node label="REG1" id="304">
    <att type="string" name="canonicalName" value="REG1"/>
    <att type="string" name="Gene" value="851592"/>
    <att type="string" name="Symbol" value="REG1"/>
    <att type="integer" name="DEGREE" value="43"/>
    <graphics type="CIRCLE" x="333.01383114935925" y="200.28975786689267"/>
  </node>
  <node label="MIX14" id="305">
    <att type="string" name="canonicalName" value="MIX14"/>
    <att type="string" name="Gene" value="851595"/>
    <att type="string" name="Symbol" value="MIX14"/>
    <att type="integer" name="DEGREE" value="8"/>
    <graphics type="CIRCLE" x="206.14128684119487" y="325.5933679686191"/>
  </node>
  <node label="LYS14" id="306">
    <att type="string" name="canonicalName" value="LYS14"/>
    <att type="string" name="Gene" value="851598"/>
    <att type="string" name="Symbol" value="LYS14"/>
    <att type="integer" name="DEGREE" value="2"/>
    <graphics type="CIRCLE" x="289.31440635130537" y="302.9748698693512"/>
  </node>
  <node label="ARO3" id="307">
    <att type="string" name="canonicalName" value="ARO3"/>
    <att type="string" name="Gene" value="851605"/>
    <att type="string" name="Symbol" value="ARO3"/>
    <att type="integer" name="DEGREE" value="8"/>
    <graphics type="CIRCLE" x="339.1387462928385" y="328.5234545278339"/>
  </node>
  <node label="ENA5" id="308">
    <att type="string" name="canonicalName" value="ENA5"/>
    <att type="string" name="Gene" value="851608"/>
    <att type="string" name="Symbol" value="ENA5"/>
    <att type="integer" name="DEGREE" value="2"/>
    <graphics type="CIRCLE" x="288.3881209060666" y="358.08873682540485"/>
  </node>
  <node label="ENA1" id="309">
    <att type="string" name="canonicalName" value="ENA1"/>
    <att type="string" name="Gene" value="851610"/>
    <att type="string" name="Symbol" value="ENA1"/>
    <att type="integer" name="DEGREE" value="13"/>
    <graphics type="CIRCLE" x="421.60289983009136" y="362.5959586762218"/>
  </node>
  <node label="RSM10" id="310">
    <att type="string" name="canonicalName" value="RSM10"/>
    <att type="string" name="Gene" value="851611"/>
    <att type="string" name="Symbol" value="RSM10"/>
    <att type="integer" name="DEGREE" value="77"/>
    <graphics type="CIRCLE" x="400.49469040824056" y="225.34903276661686"/>
  </node>
  <node label="HEM13" id="311">
    <att type="string" name="canonicalName" value="HEM13"/>
    <att type="string" name="Gene" value="851614"/>
    <att type="string" name="Symbol" value="HEM13"/>
    <att type="integer" name="DEGREE" value="14"/>
    <graphics type="CIRCLE" x="304.347212025834" y="416.60116710222917"/>
  </node>
  <node label="CDC34" id="312">
    <att type="string" name="canonicalName" value="CDC34"/>
    <att type="string" name="Gene" value="851624"/>
    <att type="string" name="Symbol" value="CDC34"/>
    <att type="integer" name="DEGREE" value="133"/>
    <graphics type="CIRCLE" x="163.7144807730007" y="254.17665018661415"/>
  </node>
  <node label="UBC5" id="313">
    <att type="string" name="canonicalName" value="UBC5"/>
    <att type="string" name="Gene" value="851631"/>
    <att type="string" name="Symbol" value="UBC5"/>
    <att type="integer" name="DEGREE" value="96"/>
    <graphics type="CIRCLE" x="382.69977478861404" y="269.8066639833969"/>
  </node>
  <node label="DOA4" id="314">
    <att type="string" name="canonicalName" value="DOA4"/>
    <att type="string" name="Gene" value="851641"/>
    <att type="string" name="Symbol" value="DOA4"/>
    <att type="integer" name="DEGREE" value="37"/>
    <graphics type="CIRCLE" x="188.08098201493073" y="312.3716664281362"/>
  </node>
  <node label="FMP16" id="315">
    <att type="string" name="canonicalName" value="FMP16"/>
    <att type="string" name="Gene" value="851642"/>
    <att type="string" name="Symbol" value="FMP16"/>
    <att type="integer" name="DEGREE" value="4"/>
    <graphics type="CIRCLE" x="242.37387183240702" y="196.5906915809933"/>
  </node>
  <node label="SNF11" id="316">
    <att type="string" name="canonicalName" value="SNF11"/>
    <att type="string" name="Gene" value="851645"/>
    <att type="string" name="Symbol" value="SNF11"/>
    <att type="integer" name="DEGREE" value="11"/>
    <graphics type="CIRCLE" x="296.60278475318995" y="179.08803696739312"/>
  </node>
  <node label="TPS2" id="317">
    <att type="string" name="canonicalName" value="TPS2"/>
    <att type="string" name="Gene" value="851646"/>
    <att type="string" name="Symbol" value="TPS2"/>
    <att type="integer" name="DEGREE" value="30"/>
    <graphics type="CIRCLE" x="279.16172467603803" y="189.67866397750728"/>
  </node>
  <node label="SED1" id="318">
    <att type="string" name="canonicalName" value="SED1"/>
    <att type="string" name="Gene" value="851649"/>
    <att type="string" name="Symbol" value="SED1"/>
    <att type="integer" name="DEGREE" value="12"/>
    <graphics type="CIRCLE" x="407.4205964110094" y="256.64952503923274"/>
  </node>
  <node label="PET100" id="319">
    <att type="string" name="canonicalName" value="PET100"/>
    <att type="string" name="Gene" value="851651"/>
    <att type="string" name="Symbol" value="PET100"/>
    <att type="integer" name="DEGREE" value="7"/>
    <graphics type="CIRCLE" x="437.19254910308274" y="324.9449827606474"/>
  </node>
  <node label="SLU7" id="320">
    <att type="string" name="canonicalName" value="SLU7"/>
    <att type="string" name="Gene" value="851661"/>
    <att type="string" name="Symbol" value="SLU7"/>
    <att type="integer" name="DEGREE" value="12"/>
    <graphics type="CIRCLE" x="448.4596105196956" y="384.5879766855535"/>
  </node>
  <node label="ILT1" id="321">
    <att type="string" name="canonicalName" value="ILT1"/>
    <att type="string" name="Gene" value="851664"/>
    <att type="string" name="Symbol" value="ILT1"/>
    <att type="integer" name="DEGREE" value="2"/>
    <graphics type="CIRCLE" x="306.12087842319835" y="290.74758441235235"/>
  </node>
  <node label="UBC13" id="322">
    <att type="string" name="canonicalName" value="UBC13"/>
    <att type="string" name="Gene" value="851666"/>
    <att type="string" name="Symbol" value="UBC13"/>
    <att type="integer" name="DEGREE" value="117"/>
    <graphics type="CIRCLE" x="228.86613569641466" y="160.77821750538845"/>
  </node>
  <node label="DNF2" id="323">
    <att type="string" name="canonicalName" value="DNF2"/>
    <att type="string" name="Gene" value="851667"/>
    <att type="string" name="Symbol" value="DNF2"/>
    <att type="integer" name="DEGREE" value="7"/>
    <graphics type="CIRCLE" x="253.73690088333456" y="209.6741438425623"/>
  </node>
  <node label="GIS1" id="324">
    <att type="string" name="canonicalName" value="GIS1"/>
    <att type="string" name="Gene" value="851670"/>
    <att type="string" name="Symbol" value="GIS1"/>
    <att type="integer" name="DEGREE" value="166"/>
    <graphics type="CIRCLE" x="399.16820707990996" y="182.39257704956623"/>
  </node>
  <node label="YDR098C-B" id="325">
    <att type="string" name="canonicalName" value="YDR098C-B"/>
    <att type="string" name="Gene" value="851674"/>
    <att type="string" name="Symbol" value="YDR098C-B"/>
    <att type="integer" name="DEGREE" value="19"/>
    <graphics type="CIRCLE" x="415.92173856263884" y="352.11183124062427"/>
  </node>
  <node label="TMS1" id="326">
    <att type="string" name="canonicalName" value="TMS1"/>
    <att type="string" name="Gene" value="851682"/>
    <att type="string" name="Symbol" value="TMS1"/>
    <att type="integer" name="DEGREE" value="5"/>
    <graphics type="CIRCLE" x="217.09130673781704" y="431.5596997904121"/>
  </node>
  <node label="ALT2" id="327">
    <att type="string" name="canonicalName" value="ALT2"/>
    <att type="string" name="Gene" value="851690"/>
    <att type="string" name="Symbol" value="ALT2"/>
    <att type="integer" name="DEGREE" value="29"/>
    <graphics type="CIRCLE" x="288.60282289907775" y="435.6233388310624"/>
  </node>
  <node label="MRX14" id="328">
    <att type="string" name="canonicalName" value="MRX14"/>
    <att type="string" name="Gene" value="851692"/>
    <att type="string" name="Symbol" value="MRX14"/>
    <att type="integer" name="DEGREE" value="40"/>
    <graphics type="CIRCLE" x="193.3381987095068" y="397.67731117334654"/>
  </node>
  <node label="DPB4" id="329">
    <att type="string" name="canonicalName" value="DPB4"/>
    <att type="string" name="Gene" value="851699"/>
    <att type="string" name="Symbol" value="DPB4"/>
    <att type="integer" name="DEGREE" value="24"/>
    <graphics type="CIRCLE" x="446.4921955918213" y="293.44503164432757"/>
  </node>
  <node label="SWF1" id="330">
    <att type="string" name="canonicalName" value="SWF1"/>
    <att type="string" name="Gene" value="851704"/>
    <att type="string" name="Symbol" value="SWF1"/>
    <att type="integer" name="DEGREE" value="6"/>
    <graphics type="CIRCLE" x="165.168075556587" y="265.9591984759762"/>
  </node>
  <node label="ARO1" id="331">
    <att type="string" name="canonicalName" value="ARO1"/>
    <att type="string" name="Gene" value="851705"/>
    <att type="string" name="Symbol" value="ARO1"/>
    <att type="integer" name="DEGREE" value="34"/>
    <graphics type="CIRCLE" x="210.2090334527703" y="437.9337870091851"/>
  </node>
  <node label="SAC6" id="332">
    <att type="string" name="canonicalName" value="SAC6"/>
    <att type="string" name="Gene" value="851707"/>
    <att type="string" name="Symbol" value="SAC6"/>
    <att type="integer" name="DEGREE" value="86"/>
    <graphics type="CIRCLE" x="232.45261377595517" y="283.4244658077014"/>
  </node>
  <node label="MTQ2" id="333">
    <att type="string" name="canonicalName" value="MTQ2"/>
    <att type="string" name="Gene" value="851718"/>
    <att type="string" name="Symbol" value="MTQ2"/>
    <att type="integer" name="DEGREE" value="29"/>
    <graphics type="CIRCLE" x="173.73725333314596" y="271.412534515242"/>
  </node>
  <node label="PEX7" id="334">
    <att type="string" name="canonicalName" value="PEX7"/>
    <att type="string" name="Gene" value="851720"/>
    <att type="string" name="Symbol" value="PEX7"/>
    <att type="integer" name="DEGREE" value="16"/>
    <graphics type="CIRCLE" x="222.47085813341397" y="270.4359390866255"/>
  </node>
  <node label="SAN1" id="335">
    <att type="string" name="canonicalName" value="SAN1"/>
    <att type="string" name="Gene" value="851721"/>
    <att type="string" name="Symbol" value="SAN1"/>
    <att type="integer" name="DEGREE" value="32"/>
    <graphics type="CIRCLE" x="339.0281045921698" y="316.66284392597163"/>
  </node>
  <node label="TAF12" id="336">
    <att type="string" name="canonicalName" value="TAF12"/>
    <att type="string" name="Gene" value="851723"/>
    <att type="string" name="Symbol" value="TAF12"/>
    <att type="integer" name="DEGREE" value="67"/>
    <graphics type="CIRCLE" x="239.97283243086167" y="435.7411251607198"/>
  </node>
  <node label="KGD2" id="337">
    <att type="string" name="canonicalName" value="KGD2"/>
    <att type="string" name="Gene" value="851726"/>
    <att type="string" name="Symbol" value="KGD2"/>
    <att type="integer" name="DEGREE" value="39"/>
    <graphics type="CIRCLE" x="358.56177280020785" y="233.07480368384603"/>
  </node>
  <node label="NUM1" id="338">
    <att type="string" name="canonicalName" value="NUM1"/>
    <att type="string" name="Gene" value="851727"/>
    <att type="string" name="Symbol" value="NUM1"/>
    <att type="integer" name="DEGREE" value="32"/>
    <graphics type="CIRCLE" x="355.55324518670955" y="294.59674206727226"/>
  </node>
  <node label="CTH1" id="339">
    <att type="string" name="canonicalName" value="CTH1"/>
    <att type="string" name="Gene" value="851729"/>
    <att type="string" name="Symbol" value="CTH1"/>
    <att type="integer" name="DEGREE" value="10"/>
    <graphics type="CIRCLE" x="381.1814873789623" y="311.5491858987167"/>
  </node>
  <node label="RPA14" id="340">
    <att type="string" name="canonicalName" value="RPA14"/>
    <att type="string" name="Gene" value="851734"/>
    <att type="string" name="Symbol" value="RPA14"/>
    <att type="integer" name="DEGREE" value="10"/>
    <graphics type="CIRCLE" x="371.66624241704574" y="276.8583990200056"/>
  </node>
  <node label="CDC37" id="341">
    <att type="string" name="canonicalName" value="CDC37"/>
    <att type="string" name="Gene" value="851746"/>
    <att type="string" name="Symbol" value="CDC37"/>
    <att type="integer" name="DEGREE" value="47"/>
    <graphics type="CIRCLE" x="337.94974498026306" y="203.88734451546884"/>
  </node>
  <node label="HSP42" id="342">
    <att type="string" name="canonicalName" value="HSP42"/>
    <att type="string" name="Gene" value="851751"/>
    <att type="string" name="Symbol" value="HSP42"/>
    <att type="integer" name="DEGREE" value="37"/>
    <graphics type="CIRCLE" x="293.26279520914966" y="205.9456974160135"/>
  </node>
  <node label="ARG82" id="343">
    <att type="string" name="canonicalName" value="ARG82"/>
    <att type="string" name="Gene" value="851753"/>
    <att type="string" name="Symbol" value="ARG82"/>
    <att type="integer" name="DEGREE" value="13"/>
    <graphics type="CIRCLE" x="317.9033360679133" y="359.54928596001434"/>
  </node>
  <node label="SDH4" id="344">
    <att type="string" name="canonicalName" value="SDH4"/>
    <att type="string" name="Gene" value="851758"/>
    <att type="string" name="Symbol" value="SDH4"/>
    <att type="integer" name="DEGREE" value="25"/>
    <graphics type="CIRCLE" x="427.34525000035137" y="303.95283462938505"/>
  </node>
  <node label="UPS3" id="345">
    <att type="string" name="canonicalName" value="UPS3"/>
    <att type="string" name="Gene" value="851766"/>
    <att type="string" name="Symbol" value="UPS3"/>
    <att type="integer" name="DEGREE" value="8"/>
    <graphics type="CIRCLE" x="448.9172440588284" y="231.20201202067065"/>
  </node>
  <node label="SND1" id="346">
    <att type="string" name="canonicalName" value="SND1"/>
    <att type="string" name="Gene" value="851767"/>
    <att type="string" name="Symbol" value="SND1"/>
    <att type="integer" name="DEGREE" value="6"/>
    <graphics type="CIRCLE" x="428.3212440321717" y="427.3165698648604"/>
  </node>
  <node label="MSS116" id="347">
    <att type="string" name="canonicalName" value="MSS116"/>
    <att type="string" name="Gene" value="851775"/>
    <att type="string" name="Symbol" value="MSS116"/>
    <att type="integer" name="DEGREE" value="27"/>
    <graphics type="CIRCLE" x="176.52272189963819" y="349.2958890081727"/>
  </node>
  <node label="RAV2" id="348">
    <att type="string" name="canonicalName" value="RAV2"/>
    <att type="string" name="Gene" value="851784"/>
    <att type="string" name="Symbol" value="RAV2"/>
    <att type="integer" name="DEGREE" value="9"/>
    <graphics type="CIRCLE" x="302.5515066646412" y="151.5633009302201"/>
  </node>
  <node label="COQ4" id="349">
    <att type="string" name="canonicalName" value="COQ4"/>
    <att type="string" name="Gene" value="851785"/>
    <att type="string" name="Symbol" value="COQ4"/>
    <att type="integer" name="DEGREE" value="8"/>
    <graphics type="CIRCLE" x="179.43635572835976" y="335.54027113468726"/>
  </node>
  <node label="UME6" id="350">
    <att type="string" name="canonicalName" value="UME6"/>
    <att type="string" name="Gene" value="851788"/>
    <att type="string" name="Symbol" value="UME6"/>
    <att type="integer" name="DEGREE" value="36"/>
    <graphics type="CIRCLE" x="425.1689844069456" y="412.0503455584628"/>
  </node>
  <node label="YDR210C-D" id="351">
    <att type="string" name="canonicalName" value="YDR210C-D"/>
    <att type="string" name="Gene" value="851794"/>
    <att type="string" name="Symbol" value="YDR210C-D"/>
    <att type="integer" name="DEGREE" value="19"/>
    <graphics type="CIRCLE" x="262.47675292923054" y="264.03693882213173"/>
  </node>
  <node label="UPC2" id="352">
    <att type="string" name="canonicalName" value="UPC2"/>
    <att type="string" name="Gene" value="851799"/>
    <att type="string" name="Symbol" value="UPC2"/>
    <att type="integer" name="DEGREE" value="8"/>
    <graphics type="CIRCLE" x="181.10494573084148" y="248.92380622411892"/>
  </node>
  <node label="AHA1" id="353">
    <att type="string" name="canonicalName" value="AHA1"/>
    <att type="string" name="Gene" value="851800"/>
    <att type="string" name="Symbol" value="AHA1"/>
    <att type="integer" name="DEGREE" value="29"/>
    <graphics type="CIRCLE" x="345.383959457507" y="386.6487256502297"/>
  </node>
  <node label="ADR1" id="354">
    <att type="string" name="canonicalName" value="ADR1"/>
    <att type="string" name="Gene" value="851802"/>
    <att type="string" name="Symbol" value="ADR1"/>
    <att type="integer" name="DEGREE" value="132"/>
    <graphics type="CIRCLE" x="343.8738333655447" y="327.00062037986714"/>
  </node>
  <node label="SPR28" id="355">
    <att type="string" name="canonicalName" value="SPR28"/>
    <att type="string" name="Gene" value="851804"/>
    <att type="string" name="Symbol" value="SPR28"/>
    <att type="integer" name="DEGREE" value="6"/>
    <graphics type="CIRCLE" x="271.07246800188904" y="386.64037849897886"/>
  </node>
  <node label="MFB1" id="356">
    <att type="string" name="canonicalName" value="MFB1"/>
    <att type="string" name="Gene" value="851805"/>
    <att type="string" name="Symbol" value="MFB1"/>
    <att type="integer" name="DEGREE" value="5"/>
    <graphics type="CIRCLE" x="429.8585407836279" y="392.48761443855165"/>
  </node>
  <node label="COX20" id="357">
    <att type="string" name="canonicalName" value="COX20"/>
    <att type="string" name="Gene" value="851817"/>
    <att type="string" name="Symbol" value="COX20"/>
    <att type="integer" name="DEGREE" value="108"/>
    <graphics type="CIRCLE" x="390.7652693208621" y="254.1053806775808"/>
  </node>
  <node label="HEM1" id="358">
    <att type="string" name="canonicalName" value="HEM1"/>
    <att type="string" name="Gene" value="851818"/>
    <att type="string" name="Symbol" value="HEM1"/>
    <att type="integer" name="DEGREE" value="16"/>
    <graphics type="CIRCLE" x="364.2017614758896" y="426.5370779143193"/>
  </node>
  <node label="YDR239C" id="359">
    <att type="string" name="canonicalName" value="YDR239C"/>
    <att type="string" name="Gene" value="851825"/>
    <att type="string" name="Symbol" value="YDR239C"/>
    <att type="integer" name="DEGREE" value="7"/>
    <graphics type="CIRCLE" x="349.9535914130601" y="339.3593157670923"/>
  </node>
  <node label="PEX5" id="360">
    <att type="string" name="canonicalName" value="PEX5"/>
    <att type="string" name="Gene" value="851831"/>
    <att type="string" name="Symbol" value="PEX5"/>
    <att type="integer" name="DEGREE" value="29"/>
    <graphics type="CIRCLE" x="329.6667169860415" y="291.49545993244305"/>
  </node>
  <node label="MNN10" id="361">
    <att type="string" name="canonicalName" value="MNN10"/>
    <att type="string" name="Gene" value="851832"/>
    <att type="string" name="Symbol" value="MNN10"/>
    <att type="integer" name="DEGREE" value="18"/>
    <graphics type="CIRCLE" x="235.41912277667961" y="243.81482312794384"/>
  </node>
  <node label="VHS1" id="362">
    <att type="string" name="canonicalName" value="VHS1"/>
    <att type="string" name="Gene" value="851834"/>
    <att type="string" name="Symbol" value="VHS1"/>
    <att type="integer" name="DEGREE" value="43"/>
    <graphics type="CIRCLE" x="409.52937573464106" y="348.2963817304703"/>
  </node>
  <node label="YDR248C" id="363">
    <att type="string" name="canonicalName" value="YDR248C"/>
    <att type="string" name="Gene" value="851835"/>
    <att type="string" name="Symbol" value="YDR248C"/>
    <att type="integer" name="DEGREE" value="8"/>
    <graphics type="CIRCLE" x="168.28772179378367" y="352.68835118677737"/>
  </node>
  <node label="YDR249C" id="364">
    <att type="string" name="canonicalName" value="YDR249C"/>
    <att type="string" name="Gene" value="851836"/>
    <att type="string" name="Symbol" value="YDR249C"/>
    <att type="integer" name="DEGREE" value="2"/>
    <graphics type="CIRCLE" x="238.1144519643572" y="299.7106505435178"/>
  </node>
  <node label="PAM1" id="365">
    <att type="string" name="canonicalName" value="PAM1"/>
    <att type="string" name="Gene" value="851838"/>
    <att type="string" name="Symbol" value="PAM1"/>
    <att type="integer" name="DEGREE" value="11"/>
    <graphics type="CIRCLE" x="158.67735321641925" y="336.0337080896546"/>
  </node>
  <node label="RMD5" id="366">
    <att type="string" name="canonicalName" value="RMD5"/>
    <att type="string" name="Gene" value="851842"/>
    <att type="string" name="Symbol" value="RMD5"/>
    <att type="integer" name="DEGREE" value="14"/>
    <graphics type="CIRCLE" x="205.93352635713973" y="337.6110439512048"/>
  </node>
  <node label="CTA1" id="367">
    <att type="string" name="canonicalName" value="CTA1"/>
    <att type="string" name="Gene" value="851843"/>
    <att type="string" name="Symbol" value="CTA1"/>
    <att type="integer" name="DEGREE" value="45"/>
    <graphics type="CIRCLE" x="401.86392571460107" y="292.2490308655602"/>
  </node>
  <node label="HSP78" id="368">
    <att type="string" name="canonicalName" value="HSP78"/>
    <att type="string" name="Gene" value="851845"/>
    <att type="string" name="Symbol" value="HSP78"/>
    <att type="integer" name="DEGREE" value="97"/>
    <graphics type="CIRCLE" x="315.68668778416276" y="237.18941509069333"/>
  </node>
  <node label="YDR261C-D" id="369">
    <att type="string" name="canonicalName" value="YDR261C-D"/>
    <att type="string" name="Gene" value="851852"/>
    <att type="string" name="Symbol" value="YDR261C-D"/>
    <att type="integer" name="DEGREE" value="18"/>
    <graphics type="CIRCLE" x="366.99988051033847" y="239.65887186548062"/>
  </node>
  <node label="DIN7" id="370">
    <att type="string" name="canonicalName" value="DIN7"/>
    <att type="string" name="Gene" value="851856"/>
    <att type="string" name="Symbol" value="DIN7"/>
    <att type="integer" name="DEGREE" value="8"/>
    <graphics type="CIRCLE" x="215.67673228194482" y="297.1600259475365"/>
  </node>
  <node label="AKR1" id="371">
    <att type="string" name="canonicalName" value="AKR1"/>
    <att type="string" name="Gene" value="851857"/>
    <att type="string" name="Symbol" value="AKR1"/>
    <att type="integer" name="DEGREE" value="20"/>
    <graphics type="CIRCLE" x="429.9366090253672" y="418.8364584863822"/>
  </node>
  <node label="PEX10" id="372">
    <att type="string" name="canonicalName" value="PEX10"/>
    <att type="string" name="Gene" value="851858"/>
    <att type="string" name="Symbol" value="PEX10"/>
    <att type="integer" name="DEGREE" value="26"/>
    <graphics type="CIRCLE" x="151.49676637750008" y="380.3408699903314"/>
  </node>
  <node label="GLO2" id="373">
    <att type="string" name="canonicalName" value="GLO2"/>
    <att type="string" name="Gene" value="851865"/>
    <att type="string" name="Symbol" value="GLO2"/>
    <att type="integer" name="DEGREE" value="18"/>
    <graphics type="CIRCLE" x="378.817128945225" y="166.79479929632504"/>
  </node>
  <node label="MTH1" id="374">
    <att type="string" name="canonicalName" value="MTH1"/>
    <att type="string" name="Gene" value="851870"/>
    <att type="string" name="Symbol" value="MTH1"/>
    <att type="integer" name="DEGREE" value="24"/>
    <graphics type="CIRCLE" x="223.724855913876" y="435.1403048741169"/>
  </node>
  <node label="INM2" id="375">
    <att type="string" name="canonicalName" value="INM2"/>
    <att type="string" name="Gene" value="851881"/>
    <att type="string" name="Symbol" value="INM2"/>
    <att type="integer" name="DEGREE" value="10"/>
    <graphics type="CIRCLE" x="332.2729445857632" y="309.1130229562847"/>
  </node>
  <node label="NSE3" id="376">
    <att type="string" name="canonicalName" value="NSE3"/>
    <att type="string" name="Gene" value="851882"/>
    <att type="string" name="Symbol" value="NSE3"/>
    <att type="integer" name="DEGREE" value="16"/>
    <graphics type="CIRCLE" x="196.21369246492677" y="190.25913129182103"/>
  </node>
  <node label="SSD1" id="377">
    <att type="string" name="canonicalName" value="SSD1"/>
    <att type="string" name="Gene" value="851887"/>
    <att type="string" name="Symbol" value="SSD1"/>
    <att type="integer" name="DEGREE" value="98"/>
    <graphics type="CIRCLE" x="297.0435727892453" y="304.6517352612028"/>
  </node>
  <node label="DPL1" id="378">
    <att type="string" name="canonicalName" value="DPL1"/>
    <att type="string" name="Gene" value="851888"/>
    <att type="string" name="Symbol" value="DPL1"/>
    <att type="integer" name="DEGREE" value="22"/>
    <graphics type="CIRCLE" x="199.0073272364496" y="160.30294908720313"/>
  </node>
  <node label="MHR1" id="379">
    <att type="string" name="canonicalName" value="MHR1"/>
    <att type="string" name="Gene" value="851890"/>
    <att type="string" name="Symbol" value="MHR1"/>
    <att type="integer" name="DEGREE" value="42"/>
    <graphics type="CIRCLE" x="360.0502182499531" y="348.9973220613603"/>
  </node>
  <node label="SUR2" id="380">
    <att type="string" name="canonicalName" value="SUR2"/>
    <att type="string" name="Gene" value="851891"/>
    <att type="string" name="Symbol" value="SUR2"/>
    <att type="integer" name="DEGREE" value="22"/>
    <graphics type="CIRCLE" x="152.1261798960853" y="300.83192561066886"/>
  </node>
  <node label="ATP5" id="381">
    <att type="string" name="canonicalName" value="ATP5"/>
    <att type="string" name="Gene" value="851892"/>
    <att type="string" name="Symbol" value="ATP5"/>
    <att type="integer" name="DEGREE" value="48"/>
    <graphics type="CIRCLE" x="294.6074088647209" y="440.45136333117057"/>
  </node>
  <node label="PFU1" id="382">
    <att type="string" name="canonicalName" value="PFU1"/>
    <att type="string" name="Gene" value="851900"/>
    <att type="string" name="Symbol" value="PFU1"/>
    <att type="integer" name="DEGREE" value="8"/>
    <graphics type="CIRCLE" x="434.3949420298944" y="244.3253319016223"/>
  </node>
  <node label="PIB1" id="383">
    <att type="string" name="canonicalName" value="PIB1"/>
    <att type="string" name="Gene" value="851908"/>
    <att type="string" name="Symbol" value="PIB1"/>
    <att type="integer" name="DEGREE" value="12"/>
    <graphics type="CIRCLE" x="390.9253126414577" y="309.2575071459063"/>
  </node>
  <node label="YDR316W-B" id="384">
    <att type="string" name="canonicalName" value="YDR316W-B"/>
    <att type="string" name="Gene" value="851914"/>
    <att type="string" name="Symbol" value="YDR316W-B"/>
    <att type="integer" name="DEGREE" value="21"/>
    <graphics type="CIRCLE" x="415.87633367473495" y="267.185195785058"/>
  </node>
  <node label="MRPL35" id="385">
    <att type="string" name="canonicalName" value="MRPL35"/>
    <att type="string" name="Gene" value="851921"/>
    <att type="string" name="Symbol" value="MRPL35"/>
    <att type="integer" name="DEGREE" value="59"/>
    <graphics type="CIRCLE" x="355.28547337984935" y="405.19314597430247"/>
  </node>
  <node label="TIM11" id="386">
    <att type="string" name="canonicalName" value="TIM11"/>
    <att type="string" name="Gene" value="851922"/>
    <att type="string" name="Symbol" value="TIM11"/>
    <att type="integer" name="DEGREE" value="21"/>
    <graphics type="CIRCLE" x="291.95158961129005" y="165.7171820694546"/>
  </node>
  <node label="SKP1" id="387">
    <att type="string" name="canonicalName" value="SKP1"/>
    <att type="string" name="Gene" value="851928"/>
    <att type="string" name="Symbol" value="SKP1"/>
    <att type="integer" name="DEGREE" value="92"/>
    <graphics type="CIRCLE" x="209.02604947503946" y="212.6759259282318"/>
  </node>
  <node label="PEX3" id="388">
    <att type="string" name="canonicalName" value="PEX3"/>
    <att type="string" name="Gene" value="851929"/>
    <att type="string" name="Symbol" value="PEX3"/>
    <att type="integer" name="DEGREE" value="12"/>
    <graphics type="CIRCLE" x="444.93575981036815" y="335.34394034531175"/>
  </node>
  <node label="UBX5" id="389">
    <att type="string" name="canonicalName" value="UBX5"/>
    <att type="string" name="Gene" value="851930"/>
    <att type="string" name="Symbol" value="UBX5"/>
    <att type="integer" name="DEGREE" value="22"/>
    <graphics type="CIRCLE" x="370.47432168642" y="346.70912312959706"/>
  </node>
  <node label="MSN5" id="390">
    <att type="string" name="canonicalName" value="MSN5"/>
    <att type="string" name="Gene" value="851935"/>
    <att type="string" name="Symbol" value="MSN5"/>
    <att type="integer" name="DEGREE" value="64"/>
    <graphics type="CIRCLE" x="311.61718820372573" y="173.86506541686663"/>
  </node>
  <node label="HXT7" id="391">
    <att type="string" name="canonicalName" value="HXT7"/>
    <att type="string" name="Gene" value="851943"/>
    <att type="string" name="Symbol" value="HXT7"/>
    <att type="integer" name="DEGREE" value="16"/>
    <graphics type="CIRCLE" x="348.11804936442513" y="232.91889572114297"/>
  </node>
  <node label="HXT6" id="392">
    <att type="string" name="canonicalName" value="HXT6"/>
    <att type="string" name="Gene" value="851944"/>
    <att type="string" name="Symbol" value="HXT6"/>
    <att type="integer" name="DEGREE" value="13"/>
    <graphics type="CIRCLE" x="208.70566009342485" y="397.3464200704344"/>
  </node>
  <node label="HXT3" id="393">
    <att type="string" name="canonicalName" value="HXT3"/>
    <att type="string" name="Gene" value="851946"/>
    <att type="string" name="Symbol" value="HXT3"/>
    <att type="integer" name="DEGREE" value="10"/>
    <graphics type="CIRCLE" x="411.71148288287065" y="388.8128476781553"/>
  </node>
  <node label="SVF1" id="394">
    <att type="string" name="canonicalName" value="SVF1"/>
    <att type="string" name="Gene" value="851947"/>
    <att type="string" name="Symbol" value="SVF1"/>
    <att type="integer" name="DEGREE" value="12"/>
    <graphics type="CIRCLE" x="328.7295617548983" y="155.35451229317673"/>
  </node>
  <node label="MRP1" id="395">
    <att type="string" name="canonicalName" value="MRP1"/>
    <att type="string" name="Gene" value="851948"/>
    <att type="string" name="Symbol" value="MRP1"/>
    <att type="integer" name="DEGREE" value="71"/>
    <graphics type="CIRCLE" x="387.92868690312486" y="232.57602702464692"/>
  </node>
  <node label="YPS7" id="396">
    <att type="string" name="canonicalName" value="YPS7"/>
    <att type="string" name="Gene" value="851950"/>
    <att type="string" name="Symbol" value="YPS7"/>
    <att type="integer" name="DEGREE" value="6"/>
    <graphics type="CIRCLE" x="422.41253483381496" y="296.4302434528354"/>
  </node>
  <node label="ATP22" id="397">
    <att type="string" name="canonicalName" value="ATP22"/>
    <att type="string" name="Gene" value="851952"/>
    <att type="string" name="Symbol" value="ATP22"/>
    <att type="integer" name="DEGREE" value="6"/>
    <graphics type="CIRCLE" x="355.22355797123305" y="436.13651355122454"/>
  </node>
  <node label="GGA1" id="398">
    <att type="string" name="canonicalName" value="GGA1"/>
    <att type="string" name="Gene" value="851960"/>
    <att type="string" name="Symbol" value="GGA1"/>
    <att type="integer" name="DEGREE" value="14"/>
    <graphics type="CIRCLE" x="426.3437967042717" y="228.07311588725543"/>
  </node>
  <node label="YDR365W-B" id="399">
    <att type="string" name="canonicalName" value="YDR365W-B"/>
    <att type="string" name="Gene" value="851971"/>
    <att type="string" name="Symbol" value="YDR365W-B"/>
    <att type="integer" name="DEGREE" value="20"/>
    <graphics type="CIRCLE" x="373.7290557618451" y="311.7772031440806"/>
  </node>
  <node label="YPR1" id="400">
    <att type="string" name="canonicalName" value="YPR1"/>
    <att type="string" name="Gene" value="851974"/>
    <att type="string" name="Symbol" value="YPR1"/>
    <att type="integer" name="DEGREE" value="15"/>
    <graphics type="CIRCLE" x="305.1941074955075" y="368.7007082426901"/>
  </node>
  <node label="BCS1" id="401">
    <att type="string" name="canonicalName" value="BCS1"/>
    <att type="string" name="Gene" value="851981"/>
    <att type="string" name="Symbol" value="BCS1"/>
    <att type="integer" name="DEGREE" value="18"/>
    <graphics type="CIRCLE" x="319.7365722382559" y="185.3875172749819"/>
  </node>
  <node label="ATP17" id="402">
    <att type="string" name="canonicalName" value="ATP17"/>
    <att type="string" name="Gene" value="851983"/>
    <att type="string" name="Symbol" value="ATP17"/>
    <att type="integer" name="DEGREE" value="27"/>
    <graphics type="CIRCLE" x="323.31911702496933" y="273.7448562508122"/>
  </node>
  <node label="COI1" id="403">
    <att type="string" name="canonicalName" value="COI1"/>
    <att type="string" name="Gene" value="851989"/>
    <att type="string" name="Symbol" value="COI1"/>
    <att type="integer" name="DEGREE" value="4"/>
    <graphics type="CIRCLE" x="394.3842254192774" y="413.321523258742"/>
  </node>
  <node label="YDR391C" id="404">
    <att type="string" name="canonicalName" value="YDR391C"/>
    <att type="string" name="Gene" value="852000"/>
    <att type="string" name="Symbol" value="YDR391C"/>
    <att type="integer" name="DEGREE" value="5"/>
    <graphics type="CIRCLE" x="288.42416485601325" y="205.2394985981697"/>
  </node>
  <node label="URH1" id="405">
    <att type="string" name="canonicalName" value="URH1"/>
    <att type="string" name="Gene" value="852009"/>
    <att type="string" name="Symbol" value="URH1"/>
    <att type="integer" name="DEGREE" value="16"/>
    <graphics type="CIRCLE" x="218.83974902947998" y="425.52070295649514"/>
  </node>
  <node label="DIT1" id="406">
    <att type="string" name="canonicalName" value="DIT1"/>
    <att type="string" name="Gene" value="852012"/>
    <att type="string" name="Symbol" value="DIT1"/>
    <att type="integer" name="DEGREE" value="3"/>
    <graphics type="CIRCLE" x="445.23785693703866" y="186.59097601600718"/>
  </node>
  <node label="MRP20" id="407">
    <att type="string" name="canonicalName" value="MRP20"/>
    <att type="string" name="Gene" value="852014"/>
    <att type="string" name="Symbol" value="MRP20"/>
    <att type="integer" name="DEGREE" value="69"/>
    <graphics type="CIRCLE" x="209.32273156688603" y="174.9341300501078"/>
  </node>
  <node label="PDR15" id="408">
    <att type="string" name="canonicalName" value="PDR15"/>
    <att type="string" name="Gene" value="852015"/>
    <att type="string" name="Symbol" value="PDR15"/>
    <att type="integer" name="DEGREE" value="8"/>
    <graphics type="CIRCLE" x="228.2951416038906" y="407.0328930093413"/>
  </node>
  <node label="ADE8" id="409">
    <att type="string" name="canonicalName" value="ADE8"/>
    <att type="string" name="Gene" value="852017"/>
    <att type="string" name="Symbol" value="ADE8"/>
    <att type="integer" name="DEGREE" value="9"/>
    <graphics type="CIRCLE" x="176.40300574370366" y="282.09723158420985"/>
  </node>
  <node label="SIZ1" id="410">
    <att type="string" name="canonicalName" value="SIZ1"/>
    <att type="string" name="Gene" value="852018"/>
    <att type="string" name="Symbol" value="SIZ1"/>
    <att type="integer" name="DEGREE" value="59"/>
    <graphics type="CIRCLE" x="345.58143705294617" y="237.6897364970552"/>
  </node>
  <node label="DFM1" id="411">
    <att type="string" name="canonicalName" value="DFM1"/>
    <att type="string" name="Gene" value="852020"/>
    <att type="string" name="Symbol" value="DFM1"/>
    <att type="integer" name="DEGREE" value="14"/>
    <graphics type="CIRCLE" x="205.1428176671485" y="436.208871115929"/>
  </node>
  <node label="CAD1" id="412">
    <att type="string" name="canonicalName" value="CAD1"/>
    <att type="string" name="Gene" value="852033"/>
    <att type="string" name="Symbol" value="CAD1"/>
    <att type="integer" name="DEGREE" value="12"/>
    <graphics type="CIRCLE" x="271.5911669930325" y="257.3202078700351"/>
  </node>
  <node label="NPL3" id="413">
    <att type="string" name="canonicalName" value="NPL3"/>
    <att type="string" name="Gene" value="852042"/>
    <att type="string" name="Symbol" value="NPL3"/>
    <att type="integer" name="DEGREE" value="57"/>
    <graphics type="CIRCLE" x="333.29837367086367" y="174.98604374601138"/>
  </node>
  <node label="GPI17" id="414">
    <att type="string" name="canonicalName" value="GPI17"/>
    <att type="string" name="Gene" value="852044"/>
    <att type="string" name="Symbol" value="GPI17"/>
    <att type="integer" name="DEGREE" value="13"/>
    <graphics type="CIRCLE" x="299.4572336982558" y="226.48663718919715"/>
  </node>
  <node label="SSN2" id="415">
    <att type="string" name="canonicalName" value="SSN2"/>
    <att type="string" name="Gene" value="852053"/>
    <att type="string" name="Symbol" value="SSN2"/>
    <att type="integer" name="DEGREE" value="52"/>
    <graphics type="CIRCLE" x="404.4934664108815" y="234.76113593507654"/>
  </node>
  <node label="ECM11" id="416">
    <att type="string" name="canonicalName" value="ECM11"/>
    <att type="string" name="Gene" value="852057"/>
    <att type="string" name="Symbol" value="ECM11"/>
    <att type="integer" name="DEGREE" value="6"/>
    <graphics type="CIRCLE" x="310.48687792575106" y="423.017903188536"/>
  </node>
  <node label="YHP1" id="417">
    <att type="string" name="canonicalName" value="YHP1"/>
    <att type="string" name="Gene" value="852062"/>
    <att type="string" name="Symbol" value="YHP1"/>
    <att type="integer" name="DEGREE" value="22"/>
    <graphics type="CIRCLE" x="158.01870026884367" y="251.91843803198145"/>
  </node>
  <node label="TOM1" id="418">
    <att type="string" name="canonicalName" value="TOM1"/>
    <att type="string" name="Gene" value="852068"/>
    <att type="string" name="Symbol" value="TOM1"/>
    <att type="integer" name="DEGREE" value="188"/>
    <graphics type="CIRCLE" x="437.04188731355157" y="190.11313953756405"/>
  </node>
  <node label="PFA5" id="419">
    <att type="string" name="canonicalName" value="PFA5"/>
    <att type="string" name="Gene" value="852070"/>
    <att type="string" name="Symbol" value="PFA5"/>
    <att type="integer" name="DEGREE" value="4"/>
    <graphics type="CIRCLE" x="425.4818997447543" y="178.1935274176831"/>
  </node>
  <node label="TFB3" id="420">
    <att type="string" name="canonicalName" value="TFB3"/>
    <att type="string" name="Gene" value="852071"/>
    <att type="string" name="Symbol" value="TFB3"/>
    <att type="integer" name="DEGREE" value="30"/>
    <graphics type="CIRCLE" x="271.028406068378" y="405.31164995629933"/>
  </node>
  <node label="MRPL28" id="421">
    <att type="string" name="canonicalName" value="MRPL28"/>
    <att type="string" name="Gene" value="852073"/>
    <att type="string" name="Symbol" value="MRPL28"/>
    <att type="integer" name="DEGREE" value="52"/>
    <graphics type="CIRCLE" x="318.6014338545148" y="204.86693210147527"/>
  </node>
  <node label="STP1" id="422">
    <att type="string" name="canonicalName" value="STP1"/>
    <att type="string" name="Gene" value="852074"/>
    <att type="string" name="Symbol" value="STP1"/>
    <att type="integer" name="DEGREE" value="17"/>
    <graphics type="CIRCLE" x="401.64108422761035" y="362.44595149124405"/>
  </node>
  <node label="JIP4" id="423">
    <att type="string" name="canonicalName" value="JIP4"/>
    <att type="string" name="Gene" value="852086"/>
    <att type="string" name="Symbol" value="JIP4"/>
    <att type="integer" name="DEGREE" value="7"/>
    <graphics type="CIRCLE" x="252.35728161111047" y="230.29761741252815"/>
  </node>
  <node label="YDR476C" id="424">
    <att type="string" name="canonicalName" value="YDR476C"/>
    <att type="string" name="Gene" value="852087"/>
    <att type="string" name="Symbol" value="YDR476C"/>
    <att type="integer" name="DEGREE" value="4"/>
    <graphics type="CIRCLE" x="285.3825187758023" y="216.62661419539188"/>
  </node>
  <node label="PEX29" id="425">
    <att type="string" name="canonicalName" value="PEX29"/>
    <att type="string" name="Gene" value="852090"/>
    <att type="string" name="Symbol" value="PEX29"/>
    <att type="integer" name="DEGREE" value="25"/>
    <graphics type="CIRCLE" x="241.08799221658614" y="275.30501221273033"/>
  </node>
  <node label="DIG2" id="426">
    <att type="string" name="canonicalName" value="DIG2"/>
    <att type="string" name="Gene" value="852091"/>
    <att type="string" name="Symbol" value="DIG2"/>
    <att type="integer" name="DEGREE" value="8"/>
    <graphics type="CIRCLE" x="440.54572024427193" y="182.61192671036423"/>
  </node>
  <node label="PHO8" id="427">
    <att type="string" name="canonicalName" value="PHO8"/>
    <att type="string" name="Gene" value="852092"/>
    <att type="string" name="Symbol" value="PHO8"/>
    <att type="integer" name="DEGREE" value="15"/>
    <graphics type="CIRCLE" x="331.78122296687593" y="175.83642706917783"/>
  </node>
  <node label="KRE2" id="428">
    <att type="string" name="canonicalName" value="KRE2"/>
    <att type="string" name="Gene" value="852094"/>
    <att type="string" name="Symbol" value="KRE2"/>
    <att type="integer" name="DEGREE" value="13"/>
    <graphics type="CIRCLE" x="361.9654736629216" y="198.86753805111462"/>
  </node>
  <node label="VPS72" id="429">
    <att type="string" name="canonicalName" value="VPS72"/>
    <att type="string" name="Gene" value="852096"/>
    <att type="string" name="Symbol" value="VPS72"/>
    <att type="integer" name="DEGREE" value="56"/>
    <graphics type="CIRCLE" x="259.2269906188641" y="175.65202882584597"/>
  </node>
  <node label="PKH1" id="430">
    <att type="string" name="canonicalName" value="PKH1"/>
    <att type="string" name="Gene" value="852101"/>
    <att type="string" name="Symbol" value="PKH1"/>
    <att type="integer" name="DEGREE" value="29"/>
    <graphics type="CIRCLE" x="333.88258320188" y="310.3860243376257"/>
  </node>
  <node label="MZM1" id="431">
    <att type="string" name="canonicalName" value="MZM1"/>
    <att type="string" name="Gene" value="852104"/>
    <att type="string" name="Symbol" value="MZM1"/>
    <att type="integer" name="DEGREE" value="3"/>
    <graphics type="CIRCLE" x="303.07702303164876" y="185.59640925154758"/>
  </node>
  <node label="RSM28" id="432">
    <att type="string" name="canonicalName" value="RSM28"/>
    <att type="string" name="Gene" value="852105"/>
    <att type="string" name="Symbol" value="RSM28"/>
    <att type="integer" name="DEGREE" value="38"/>
    <graphics type="CIRCLE" x="401.2515411607493" y="369.70294601679757"/>
  </node>
  <node label="ITR1" id="433">
    <att type="string" name="canonicalName" value="ITR1"/>
    <att type="string" name="Gene" value="852108"/>
    <att type="string" name="Symbol" value="ITR1"/>
    <att type="integer" name="DEGREE" value="19"/>
    <graphics type="CIRCLE" x="290.86264582210197" y="380.5178208842265"/>
  </node>
  <node label="RPL37B" id="434">
    <att type="string" name="canonicalName" value="RPL37B"/>
    <att type="string" name="Gene" value="852111"/>
    <att type="string" name="Symbol" value="RPL37B"/>
    <att type="integer" name="DEGREE" value="48"/>
    <graphics type="CIRCLE" x="406.8978755253341" y="355.23222778866057"/>
  </node>
  <node label="SAM2" id="435">
    <att type="string" name="canonicalName" value="SAM2"/>
    <att type="string" name="Gene" value="852113"/>
    <att type="string" name="Symbol" value="SAM2"/>
    <att type="integer" name="DEGREE" value="23"/>
    <graphics type="CIRCLE" x="174.7950077870609" y="391.9221134801668"/>
  </node>
  <node label="PSP1" id="436">
    <att type="string" name="canonicalName" value="PSP1"/>
    <att type="string" name="Gene" value="852116"/>
    <att type="string" name="Symbol" value="PSP1"/>
    <att type="integer" name="DEGREE" value="9"/>
    <graphics type="CIRCLE" x="168.3639574801399" y="448.47648573080954"/>
  </node>
  <node label="SDH7" id="437">
    <att type="string" name="canonicalName" value="SDH7"/>
    <att type="string" name="Gene" value="852123"/>
    <att type="string" name="Symbol" value="SDH7"/>
    <att type="integer" name="DEGREE" value="8"/>
    <graphics type="CIRCLE" x="426.67160168661593" y="289.8182283747114"/>
  </node>
  <node label="EMI2" id="438">
    <att type="string" name="canonicalName" value="EMI2"/>
    <att type="string" name="Gene" value="852128"/>
    <att type="string" name="Symbol" value="EMI2"/>
    <att type="integer" name="DEGREE" value="39"/>
    <graphics type="CIRCLE" x="196.66744531224631" y="204.91405193762301"/>
  </node>
  <node label="GRH1" id="439">
    <att type="string" name="canonicalName" value="GRH1"/>
    <att type="string" name="Gene" value="852129"/>
    <att type="string" name="Symbol" value="GRH1"/>
    <att type="integer" name="DEGREE" value="16"/>
    <graphics type="CIRCLE" x="309.30732316795195" y="254.4129993399726"/>
  </node>
  <node label="EUG1" id="440">
    <att type="string" name="canonicalName" value="EUG1"/>
    <att type="string" name="Gene" value="852130"/>
    <att type="string" name="Symbol" value="EUG1"/>
    <att type="integer" name="DEGREE" value="35"/>
    <graphics type="CIRCLE" x="211.27967003097956" y="274.2241202072674"/>
  </node>
  <node label="SPS1" id="441">
    <att type="string" name="canonicalName" value="SPS1"/>
    <att type="string" name="Gene" value="852135"/>
    <att type="string" name="Symbol" value="SPS1"/>
    <att type="integer" name="DEGREE" value="52"/>
    <graphics type="CIRCLE" x="320.2618747134194" y="376.70131395011305"/>
  </node>
  <node label="SNA2" id="442">
    <att type="string" name="canonicalName" value="SNA2"/>
    <att type="string" name="Gene" value="852138"/>
    <att type="string" name="Symbol" value="SNA2"/>
    <att type="integer" name="DEGREE" value="6"/>
    <graphics type="CIRCLE" x="230.12407700490004" y="423.51340741702967"/>
  </node>
  <node label="HLR1" id="443">
    <att type="string" name="canonicalName" value="HLR1"/>
    <att type="string" name="Gene" value="852141"/>
    <att type="string" name="Symbol" value="HLR1"/>
    <att type="integer" name="DEGREE" value="7"/>
    <graphics type="CIRCLE" x="328.7574431598358" y="211.8442115652408"/>
  </node>
  <node label="QCR7" id="444">
    <att type="string" name="canonicalName" value="QCR7"/>
    <att type="string" name="Gene" value="852142"/>
    <att type="string" name="Symbol" value="QCR7"/>
    <att type="integer" name="DEGREE" value="48"/>
    <graphics type="CIRCLE" x="397.3210583318124" y="355.66888895732274"/>
  </node>
  <node label="APA2" id="445">
    <att type="string" name="canonicalName" value="APA2"/>
    <att type="string" name="Gene" value="852143"/>
    <att type="string" name="Symbol" value="APA2"/>
    <att type="integer" name="DEGREE" value="4"/>
    <graphics type="CIRCLE" x="291.38793568314986" y="415.8697736250591"/>
  </node>
  <node label="HSP31" id="446">
    <att type="string" name="canonicalName" value="HSP31"/>
    <att type="string" name="Gene" value="852146"/>
    <att type="string" name="Symbol" value="HSP31"/>
    <att type="integer" name="DEGREE" value="26"/>
    <graphics type="CIRCLE" x="406.15993323095955" y="284.2161461377163"/>
  </node>
  <node label="PAD1" id="447">
    <att type="string" name="canonicalName" value="PAD1"/>
    <att type="string" name="Gene" value="852150"/>
    <att type="string" name="Symbol" value="PAD1"/>
    <att type="integer" name="DEGREE" value="6"/>
    <graphics type="CIRCLE" x="389.59586531263403" y="272.2697732743991"/>
  </node>
  <node label="SRO77" id="448">
    <att type="string" name="canonicalName" value="SRO77"/>
    <att type="string" name="Gene" value="852168"/>
    <att type="string" name="Symbol" value="SRO77"/>
    <att type="integer" name="DEGREE" value="16"/>
    <graphics type="CIRCLE" x="187.81789412131866" y="398.6834232958772"/>
  </node>
  <node label="SFT2" id="449">
    <att type="string" name="canonicalName" value="SFT2"/>
    <att type="string" name="Gene" value="852172"/>
    <att type="string" name="Symbol" value="SFT2"/>
    <att type="integer" name="DEGREE" value="17"/>
    <graphics type="CIRCLE" x="325.10583595849135" y="423.1211730173774"/>
  </node>
  <node label="ECM21" id="450">
    <att type="string" name="canonicalName" value="ECM21"/>
    <att type="string" name="Gene" value="852173"/>
    <att type="string" name="Symbol" value="ECM21"/>
    <att type="integer" name="DEGREE" value="16"/>
    <graphics type="CIRCLE" x="197.0583463340466" y="354.1893197925669"/>
  </node>
  <node label="MRX3" id="451">
    <att type="string" name="canonicalName" value="MRX3"/>
    <att type="string" name="Gene" value="852181"/>
    <att type="string" name="Symbol" value="MRX3"/>
    <att type="integer" name="DEGREE" value="11"/>
    <graphics type="CIRCLE" x="411.66411747442663" y="267.34063822318944"/>
  </node>
  <node label="ROX3" id="452">
    <att type="string" name="canonicalName" value="ROX3"/>
    <att type="string" name="Gene" value="852184"/>
    <att type="string" name="Symbol" value="ROX3"/>
    <att type="integer" name="DEGREE" value="22"/>
    <graphics type="CIRCLE" x="442.56450469057864" y="329.1592243063873"/>
  </node>
  <node label="RPL23A" id="453">
    <att type="string" name="canonicalName" value="RPL23A"/>
    <att type="string" name="Gene" value="852191"/>
    <att type="string" name="Symbol" value="RPL23A"/>
    <att type="integer" name="DEGREE" value="86"/>
    <graphics type="CIRCLE" x="411.22714789486747" y="205.93236040247868"/>
  </node>
  <node label="YBL086C" id="454">
    <att type="string" name="canonicalName" value="YBL086C"/>
    <att type="string" name="Gene" value="852192"/>
    <att type="string" name="Symbol" value="YBL086C"/>
    <att type="integer" name="DEGREE" value="6"/>
    <graphics type="CIRCLE" x="214.53544761104462" y="318.4114918778912"/>
  </node>
  <node label="CDC27" id="455">
    <att type="string" name="canonicalName" value="CDC27"/>
    <att type="string" name="Gene" value="852194"/>
    <att type="string" name="Symbol" value="CDC27"/>
    <att type="integer" name="DEGREE" value="67"/>
    <graphics type="CIRCLE" x="269.87677639510025" y="303.42560107490806"/>
  </node>
  <node label="ATG8" id="456">
    <att type="string" name="canonicalName" value="ATG8"/>
    <att type="string" name="Gene" value="852200"/>
    <att type="string" name="Symbol" value="ATG8"/>
    <att type="integer" name="DEGREE" value="64"/>
    <graphics type="CIRCLE" x="160.0208954848151" y="151.67908671010846"/>
  </node>
  <node label="SSA3" id="457">
    <att type="string" name="canonicalName" value="SSA3"/>
    <att type="string" name="Gene" value="852203"/>
    <att type="string" name="Symbol" value="SSA3"/>
    <att type="integer" name="DEGREE" value="94"/>
    <graphics type="CIRCLE" x="397.77992362698706" y="370.42062148486514"/>
  </node>
  <node label="KTI11" id="458">
    <att type="string" name="canonicalName" value="KTI11"/>
    <att type="string" name="Gene" value="852207"/>
    <att type="string" name="Symbol" value="KTI11"/>
    <att type="integer" name="DEGREE" value="6"/>
    <graphics type="CIRCLE" x="306.11772483344134" y="267.7589876596586"/>
  </node>
  <node label="AST1" id="459">
    <att type="string" name="canonicalName" value="AST1"/>
    <att type="string" name="Gene" value="852209"/>
    <att type="string" name="Symbol" value="AST1"/>
    <att type="integer" name="DEGREE" value="11"/>
    <graphics type="CIRCLE" x="297.2066214971232" y="200.60220546769872"/>
  </node>
  <node label="SEF1" id="460">
    <att type="string" name="canonicalName" value="SEF1"/>
    <att type="string" name="Gene" value="852214"/>
    <att type="string" name="Symbol" value="SEF1"/>
    <att type="integer" name="DEGREE" value="11"/>
    <graphics type="CIRCLE" x="207.58173565557462" y="302.50506793663476"/>
  </node>
  <node label="PRX1" id="461">
    <att type="string" name="canonicalName" value="PRX1"/>
    <att type="string" name="Gene" value="852215"/>
    <att type="string" name="Symbol" value="PRX1"/>
    <att type="integer" name="DEGREE" value="44"/>
    <graphics type="CIRCLE" x="306.743818486029" y="240.13494630656174"/>
  </node>
  <node label="CMC2" id="462">
    <att type="string" name="canonicalName" value="CMC2"/>
    <att type="string" name="Gene" value="852220"/>
    <att type="string" name="Symbol" value="CMC2"/>
    <att type="integer" name="DEGREE" value="11"/>
    <graphics type="CIRCLE" x="373.2132447551839" y="376.35691286605385"/>
  </node>
  <node label="SHP1" id="463">
    <att type="string" name="canonicalName" value="SHP1"/>
    <att type="string" name="Gene" value="852222"/>
    <att type="string" name="Symbol" value="SHP1"/>
    <att type="integer" name="DEGREE" value="44"/>
    <graphics type="CIRCLE" x="419.26167142307975" y="301.5978561845981"/>
  </node>
  <node label="SEC17" id="464">
    <att type="string" name="canonicalName" value="SEC17"/>
    <att type="string" name="Gene" value="852230"/>
    <att type="string" name="Symbol" value="SEC17"/>
    <att type="integer" name="DEGREE" value="44"/>
    <graphics type="CIRCLE" x="177.54006059496123" y="443.2141677306161"/>
  </node>
  <node label="MOH1" id="465">
    <att type="string" name="canonicalName" value="MOH1"/>
    <att type="string" name="Gene" value="852231"/>
    <att type="string" name="Symbol" value="MOH1"/>
    <att type="integer" name="DEGREE" value="11"/>
    <graphics type="CIRCLE" x="210.58584862955996" y="371.4670778178185"/>
  </node>
  <node label="RRT1" id="466">
    <att type="string" name="canonicalName" value="RRT1"/>
    <att type="string" name="Gene" value="852232"/>
    <att type="string" name="Symbol" value="RRT1"/>
    <att type="integer" name="DEGREE" value="1"/>
    <graphics type="CIRCLE" x="351.39942872784553" y="230.00763237680835"/>
  </node>
  <node label="COR1" id="467">
    <att type="string" name="canonicalName" value="COR1"/>
    <att type="string" name="Gene" value="852235"/>
    <att type="string" name="Symbol" value="COR1"/>
    <att type="integer" name="DEGREE" value="93"/>
    <graphics type="CIRCLE" x="213.28808320718505" y="435.51788911078114"/>
  </node>
  <node label="MRPL16" id="468">
    <att type="string" name="canonicalName" value="MRPL16"/>
    <att type="string" name="Gene" value="852242"/>
    <att type="string" name="Symbol" value="MRPL16"/>
    <att type="integer" name="DEGREE" value="70"/>
    <graphics type="CIRCLE" x="420.96183708020857" y="382.9254111158091"/>
  </node>
  <node label="RIB1" id="469">
    <att type="string" name="canonicalName" value="RIB1"/>
    <att type="string" name="Gene" value="852247"/>
    <att type="string" name="Symbol" value="RIB1"/>
    <att type="integer" name="DEGREE" value="7"/>
    <graphics type="CIRCLE" x="373.7036729981073" y="402.91355564253365"/>
  </node>
  <node label="PET9" id="470">
    <att type="string" name="canonicalName" value="PET9"/>
    <att type="string" name="Gene" value="852250"/>
    <att type="string" name="Symbol" value="PET9"/>
    <att type="integer" name="DEGREE" value="65"/>
    <graphics type="CIRCLE" x="336.49305843270344" y="402.5375465630224"/>
  </node>
  <node label="YBL029W" id="471">
    <att type="string" name="canonicalName" value="YBL029W"/>
    <att type="string" name="Gene" value="852252"/>
    <att type="string" name="Symbol" value="YBL029W"/>
    <att type="integer" name="DEGREE" value="1"/>
    <graphics type="CIRCLE" x="213.73417467886878" y="196.87254830816272"/>
  </node>
  <node label="LSM2" id="472">
    <att type="string" name="canonicalName" value="LSM2"/>
    <att type="string" name="Gene" value="852255"/>
    <att type="string" name="Symbol" value="LSM2"/>
    <att type="integer" name="DEGREE" value="29"/>
    <graphics type="CIRCLE" x="281.1456317117852" y="335.3629527477495"/>
  </node>
  <node label="RRN10" id="473">
    <att type="string" name="canonicalName" value="RRN10"/>
    <att type="string" name="Gene" value="852256"/>
    <att type="string" name="Symbol" value="RRN10"/>
    <att type="integer" name="DEGREE" value="6"/>
    <graphics type="CIRCLE" x="257.1815359321128" y="214.05621672333388"/>
  </node>
  <node label="PIM1" id="474">
    <att type="string" name="canonicalName" value="PIM1"/>
    <att type="string" name="Gene" value="852259"/>
    <att type="string" name="Symbol" value="PIM1"/>
    <att type="integer" name="DEGREE" value="25"/>
    <graphics type="CIRCLE" x="325.9142927295934" y="163.04236028357235"/>
  </node>
  <node label="RFT1" id="475">
    <att type="string" name="canonicalName" value="RFT1"/>
    <att type="string" name="Gene" value="852261"/>
    <att type="string" name="Symbol" value="RFT1"/>
    <att type="integer" name="DEGREE" value="7"/>
    <graphics type="CIRCLE" x="314.5660537120119" y="176.64583701257556"/>
  </node>
  <node label="POP8" id="476">
    <att type="string" name="canonicalName" value="POP8"/>
    <att type="string" name="Gene" value="852263"/>
    <att type="string" name="Symbol" value="POP8"/>
    <att type="integer" name="DEGREE" value="5"/>
    <graphics type="CIRCLE" x="238.56345063825268" y="300.3640902817953"/>
  </node>
  <node label="FUS3" id="477">
    <att type="string" name="canonicalName" value="FUS3"/>
    <att type="string" name="Gene" value="852265"/>
    <att type="string" name="Symbol" value="FUS3"/>
    <att type="integer" name="DEGREE" value="134"/>
    <graphics type="CIRCLE" x="350.4123288617544" y="236.26888240882045"/>
  </node>
  <node label="ACH1" id="478">
    <att type="string" name="canonicalName" value="ACH1"/>
    <att type="string" name="Gene" value="852266"/>
    <att type="string" name="Symbol" value="ACH1"/>
    <att type="integer" name="DEGREE" value="29"/>
    <graphics type="CIRCLE" x="200.59300587145884" y="157.46752630636547"/>
  </node>
  <node label="SCT1" id="479">
    <att type="string" name="canonicalName" value="SCT1"/>
    <att type="string" name="Gene" value="852271"/>
    <att type="string" name="Symbol" value="SCT1"/>
    <att type="integer" name="DEGREE" value="18"/>
    <graphics type="CIRCLE" x="183.9654633908369" y="231.31786432818518"/>
  </node>
  <node label="YBL005W-B" id="480">
    <att type="string" name="canonicalName" value="YBL005W-B"/>
    <att type="string" name="Gene" value="852280"/>
    <att type="string" name="Symbol" value="YBL005W-B"/>
    <att type="integer" name="DEGREE" value="19"/>
    <graphics type="CIRCLE" x="229.71163986059042" y="363.81632496211546"/>
  </node>
  <node label="ECM15" id="481">
    <att type="string" name="canonicalName" value="ECM15"/>
    <att type="string" name="Gene" value="852285"/>
    <att type="string" name="Symbol" value="ECM15"/>
    <att type="integer" name="DEGREE" value="4"/>
    <graphics type="CIRCLE" x="172.02458591470818" y="380.49674335042823"/>
  </node>
  <node label="NTH2" id="482">
    <att type="string" name="canonicalName" value="NTH2"/>
    <att type="string" name="Gene" value="852286"/>
    <att type="string" name="Symbol" value="NTH2"/>
    <att type="integer" name="DEGREE" value="13"/>
    <graphics type="CIRCLE" x="392.7271363138978" y="401.67883991896525"/>
  </node>
  <node label="COQ1" id="483">
    <att type="string" name="canonicalName" value="COQ1"/>
    <att type="string" name="Gene" value="852288"/>
    <att type="string" name="Symbol" value="COQ1"/>
    <att type="integer" name="DEGREE" value="13"/>
    <graphics type="CIRCLE" x="217.45772658525814" y="297.76498092981967"/>
  </node>
  <node label="UGA2" id="484">
    <att type="string" name="canonicalName" value="UGA2"/>
    <att type="string" name="Gene" value="852291"/>
    <att type="string" name="Symbol" value="UGA2"/>
    <att type="integer" name="DEGREE" value="29"/>
    <graphics type="CIRCLE" x="237.2606579736365" y="422.57599209860297"/>
  </node>
  <node label="HHF1" id="485">
    <att type="string" name="canonicalName" value="HHF1"/>
    <att type="string" name="Gene" value="852294"/>
    <att type="string" name="Symbol" value="HHF1"/>
    <att type="integer" name="DEGREE" value="162"/>
    <graphics type="CIRCLE" x="389.5866330464913" y="435.69732964168037"/>
  </node>
  <node label="YBR013C" id="486">
    <att type="string" name="canonicalName" value="YBR013C"/>
    <att type="string" name="Gene" value="852300"/>
    <att type="string" name="Symbol" value="YBR013C"/>
    <att type="integer" name="DEGREE" value="1"/>
    <graphics type="CIRCLE" x="361.75207983631844" y="247.23488633961352"/>
  </node>
  <node label="SCO2" id="487">
    <att type="string" name="canonicalName" value="SCO2"/>
    <att type="string" name="Gene" value="852312"/>
    <att type="string" name="Symbol" value="SCO2"/>
    <att type="integer" name="DEGREE" value="17"/>
    <graphics type="CIRCLE" x="341.815070587929" y="228.20647571179273"/>
  </node>
  <node label="CDS1" id="488">
    <att type="string" name="canonicalName" value="CDS1"/>
    <att type="string" name="Gene" value="852317"/>
    <att type="string" name="Symbol" value="CDS1"/>
    <att type="integer" name="DEGREE" value="16"/>
    <graphics type="CIRCLE" x="227.97767252836752" y="247.46274640186982"/>
  </node>
  <node label="PDX3" id="489">
    <att type="string" name="canonicalName" value="PDX3"/>
    <att type="string" name="Gene" value="852323"/>
    <att type="string" name="Symbol" value="PDX3"/>
    <att type="integer" name="DEGREE" value="9"/>
    <graphics type="CIRCLE" x="195.31647106905538" y="252.73910136222645"/>
  </node>
  <node label="CSG2" id="490">
    <att type="string" name="canonicalName" value="CSG2"/>
    <att type="string" name="Gene" value="852324"/>
    <att type="string" name="Symbol" value="CSG2"/>
    <att type="integer" name="DEGREE" value="29"/>
    <graphics type="CIRCLE" x="280.2169781800677" y="420.9347634347309"/>
  </node>
  <node label="SCO1" id="491">
    <att type="string" name="canonicalName" value="SCO1"/>
    <att type="string" name="Gene" value="852325"/>
    <att type="string" name="Symbol" value="SCO1"/>
    <att type="integer" name="DEGREE" value="21"/>
    <graphics type="CIRCLE" x="344.61146278463673" y="370.67680215533494"/>
  </node>
  <node label="ATP3" id="492">
    <att type="string" name="canonicalName" value="ATP3"/>
    <att type="string" name="Gene" value="852327"/>
    <att type="string" name="Symbol" value="ATP3"/>
    <att type="integer" name="DEGREE" value="72"/>
    <graphics type="CIRCLE" x="250.9443438342965" y="386.57283326747324"/>
  </node>
  <node label="FAT1" id="493">
    <att type="string" name="canonicalName" value="FAT1"/>
    <att type="string" name="Gene" value="852329"/>
    <att type="string" name="Symbol" value="FAT1"/>
    <att type="integer" name="DEGREE" value="30"/>
    <graphics type="CIRCLE" x="182.3120861722495" y="351.916836839073"/>
  </node>
  <node label="GIP1" id="494">
    <att type="string" name="canonicalName" value="GIP1"/>
    <att type="string" name="Gene" value="852334"/>
    <att type="string" name="Symbol" value="GIP1"/>
    <att type="integer" name="DEGREE" value="15"/>
    <graphics type="CIRCLE" x="318.78140187761085" y="183.58931547957698"/>
  </node>
  <node label="ZTA1" id="495">
    <att type="string" name="canonicalName" value="ZTA1"/>
    <att type="string" name="Gene" value="852335"/>
    <att type="string" name="Symbol" value="ZTA1"/>
    <att type="integer" name="DEGREE" value="3"/>
    <graphics type="CIRCLE" x="224.0626977100353" y="260.25742087349806"/>
  </node>
  <node label="YBR053C" id="496">
    <att type="string" name="canonicalName" value="YBR053C"/>
    <att type="string" name="Gene" value="852342"/>
    <att type="string" name="Symbol" value="YBR053C"/>
    <att type="integer" name="DEGREE" value="1"/>
    <graphics type="CIRCLE" x="291.7856573740849" y="433.68703785421695"/>
  </node>
  <node label="AKL1" id="497">
    <att type="string" name="canonicalName" value="AKL1"/>
    <att type="string" name="Gene" value="852351"/>
    <att type="string" name="Symbol" value="AKL1"/>
    <att type="integer" name="DEGREE" value="34"/>
    <graphics type="CIRCLE" x="350.8486613931607" y="427.8857110810419"/>
  </node>
  <node label="CNM1" id="498">
    <att type="string" name="canonicalName" value="CNM1"/>
    <att type="string" name="Gene" value="852356"/>
    <att type="string" name="Symbol" value="CNM1"/>
    <att type="integer" name="DEGREE" value="3"/>
    <graphics type="CIRCLE" x="406.22509289422123" y="240.84116784615324"/>
  </node>
  <node label="BAP2" id="499">
    <att type="string" name="canonicalName" value="BAP2"/>
    <att type="string" name="Gene" value="852360"/>
    <att type="string" name="Symbol" value="BAP2"/>
    <att type="integer" name="DEGREE" value="11"/>
    <graphics type="CIRCLE" x="266.31676417242716" y="218.8790441508669"/>
  </node>
  <node label="HSP26" id="500">
    <att type="string" name="canonicalName" value="HSP26"/>
    <att type="string" name="Gene" value="852364"/>
    <att type="string" name="Symbol" value="HSP26"/>
    <att type="integer" name="DEGREE" value="26"/>
    <graphics type="CIRCLE" x="241.72290402087265" y="327.03503458422597"/>
  </node>
  <node label="RDH54" id="501">
    <att type="string" name="canonicalName" value="RDH54"/>
    <att type="string" name="Gene" value="852365"/>
    <att type="string" name="Symbol" value="RDH54"/>
    <att type="integer" name="DEGREE" value="61"/>
    <graphics type="CIRCLE" x="156.06500640957094" y="194.79573561091124"/>
  </node>
  <node label="SLM4" id="502">
    <att type="string" name="canonicalName" value="SLM4"/>
    <att type="string" name="Gene" value="852369"/>
    <att type="string" name="Symbol" value="SLM4"/>
    <att type="integer" name="DEGREE" value="10"/>
    <graphics type="CIRCLE" x="430.2737370559261" y="291.5954914058108"/>
  </node>
  <node label="UBC4" id="503">
    <att type="string" name="canonicalName" value="UBC4"/>
    <att type="string" name="Gene" value="852376"/>
    <att type="string" name="Symbol" value="UBC4"/>
    <att type="integer" name="DEGREE" value="122"/>
    <graphics type="CIRCLE" x="324.06176642135017" y="307.5475140645881"/>
  </node>
  <node label="YBR085C-A" id="504">
    <att type="string" name="canonicalName" value="YBR085C-A"/>
    <att type="string" name="Gene" value="852381"/>
    <att type="string" name="Symbol" value="YBR085C-A"/>
    <att type="integer" name="DEGREE" value="2"/>
    <graphics type="CIRCLE" x="268.0527315439392" y="318.5672051095948"/>
  </node>
  <node label="NHP6B" id="505">
    <att type="string" name="canonicalName" value="NHP6B"/>
    <att type="string" name="Gene" value="852386"/>
    <att type="string" name="Symbol" value="NHP6B"/>
    <att type="integer" name="DEGREE" value="63"/>
    <graphics type="CIRCLE" x="221.55830693187153" y="262.1885105239244"/>
  </node>
  <node label="FES1" id="506">
    <att type="string" name="canonicalName" value="FES1"/>
    <att type="string" name="Gene" value="852397"/>
    <att type="string" name="Symbol" value="FES1"/>
    <att type="integer" name="DEGREE" value="73"/>
    <graphics type="CIRCLE" x="271.52717411168936" y="403.967524220628"/>
  </node>
  <node label="VID24" id="507">
    <att type="string" name="canonicalName" value="VID24"/>
    <att type="string" name="Gene" value="852402"/>
    <att type="string" name="Symbol" value="VID24"/>
    <att type="integer" name="DEGREE" value="36"/>
    <graphics type="CIRCLE" x="170.33941272481823" y="312.32173341976295"/>
  </node>
  <node label="AIM3" id="508">
    <att type="string" name="canonicalName" value="AIM3"/>
    <att type="string" name="Gene" value="852405"/>
    <att type="string" name="Symbol" value="AIM3"/>
    <att type="integer" name="DEGREE" value="46"/>
    <graphics type="CIRCLE" x="329.9298505149354" y="318.47429541633045"/>
  </node>
  <node label="YSA1" id="509">
    <att type="string" name="canonicalName" value="YSA1"/>
    <att type="string" name="Gene" value="852408"/>
    <att type="string" name="Symbol" value="YSA1"/>
    <att type="integer" name="DEGREE" value="24"/>
    <graphics type="CIRCLE" x="411.1418357704387" y="181.90768374775874"/>
  </node>
  <node label="RAD16" id="510">
    <att type="string" name="canonicalName" value="RAD16"/>
    <att type="string" name="Gene" value="852411"/>
    <att type="string" name="Symbol" value="RAD16"/>
    <att type="integer" name="DEGREE" value="21"/>
    <graphics type="CIRCLE" x="176.79572694638625" y="355.72390813120467"/>
  </node>
  <node label="TKL2" id="511">
    <att type="string" name="canonicalName" value="TKL2"/>
    <att type="string" name="Gene" value="852414"/>
    <att type="string" name="Symbol" value="TKL2"/>
    <att type="integer" name="DEGREE" value="49"/>
    <graphics type="CIRCLE" x="421.55438545600583" y="319.0371717876875"/>
  </node>
  <node label="TEF2" id="512">
    <att type="string" name="canonicalName" value="TEF2"/>
    <att type="string" name="Gene" value="852415"/>
    <att type="string" name="Symbol" value="TEF2"/>
    <att type="integer" name="DEGREE" value="68"/>
    <graphics type="CIRCLE" x="324.79498820498145" y="204.76418194415737"/>
  </node>
  <node label="MUD1" id="513">
    <att type="string" name="canonicalName" value="MUD1"/>
    <att type="string" name="Gene" value="852416"/>
    <att type="string" name="Symbol" value="MUD1"/>
    <att type="integer" name="DEGREE" value="24"/>
    <graphics type="CIRCLE" x="213.1427573062353" y="348.09449269510424"/>
  </node>
  <node label="CBP6" id="514">
    <att type="string" name="canonicalName" value="CBP6"/>
    <att type="string" name="Gene" value="852417"/>
    <att type="string" name="Symbol" value="CBP6"/>
    <att type="integer" name="DEGREE" value="12"/>
    <graphics type="CIRCLE" x="225.06539091635125" y="394.8846619208124"/>
  </node>
  <node label="MRPL36" id="515">
    <att type="string" name="canonicalName" value="MRPL36"/>
    <att type="string" name="Gene" value="852419"/>
    <att type="string" name="Symbol" value="MRPL36"/>
    <att type="integer" name="DEGREE" value="68"/>
    <graphics type="CIRCLE" x="307.749896024645" y="398.47885426729147"/>
  </node>
  <node label="TFC1" id="516">
    <att type="string" name="canonicalName" value="TFC1"/>
    <att type="string" name="Gene" value="852421"/>
    <att type="string" name="Symbol" value="TFC1"/>
    <att type="integer" name="DEGREE" value="9"/>
    <graphics type="CIRCLE" x="322.2912134336434" y="399.31383958371396"/>
  </node>
  <node label="TPS1" id="517">
    <att type="string" name="canonicalName" value="TPS1"/>
    <att type="string" name="Gene" value="852423"/>
    <att type="string" name="Symbol" value="TPS1"/>
    <att type="integer" name="DEGREE" value="49"/>
    <graphics type="CIRCLE" x="246.6804625330277" y="323.03025972171"/>
  </node>
  <node label="AGP2" id="518">
    <att type="string" name="canonicalName" value="AGP2"/>
    <att type="string" name="Gene" value="852429"/>
    <att type="string" name="Symbol" value="AGP2"/>
    <att type="integer" name="DEGREE" value="4"/>
    <graphics type="CIRCLE" x="249.34792544089944" y="383.077612063278"/>
  </node>
  <node label="HSL7" id="519">
    <att type="string" name="canonicalName" value="HSL7"/>
    <att type="string" name="Gene" value="852431"/>
    <att type="string" name="Symbol" value="HSL7"/>
    <att type="integer" name="DEGREE" value="24"/>
    <graphics type="CIRCLE" x="366.8226514578915" y="411.73190732952435"/>
  </node>
  <node label="CKS1" id="520">
    <att type="string" name="canonicalName" value="CKS1"/>
    <att type="string" name="Gene" value="852432"/>
    <att type="string" name="Symbol" value="CKS1"/>
    <att type="integer" name="DEGREE" value="32"/>
    <graphics type="CIRCLE" x="204.87462868073462" y="434.60281186209806"/>
  </node>
  <node label="IRA1" id="521">
    <att type="string" name="canonicalName" value="IRA1"/>
    <att type="string" name="Gene" value="852437"/>
    <att type="string" name="Symbol" value="IRA1"/>
    <att type="integer" name="DEGREE" value="49"/>
    <graphics type="CIRCLE" x="187.5272247093998" y="285.51543882086764"/>
  </node>
  <node label="ADH5" id="522">
    <att type="string" name="canonicalName" value="ADH5"/>
    <att type="string" name="Gene" value="852442"/>
    <att type="string" name="Symbol" value="ADH5"/>
    <att type="integer" name="DEGREE" value="19"/>
    <graphics type="CIRCLE" x="278.29512777291757" y="316.75891212223075"/>
  </node>
  <node label="RTC2" id="523">
    <att type="string" name="canonicalName" value="RTC2"/>
    <att type="string" name="Gene" value="852444"/>
    <att type="string" name="Symbol" value="RTC2"/>
    <att type="integer" name="DEGREE" value="3"/>
    <graphics type="CIRCLE" x="289.5142017503131" y="188.61745283963305"/>
  </node>
  <node label="APD1" id="524">
    <att type="string" name="canonicalName" value="APD1"/>
    <att type="string" name="Gene" value="852448"/>
    <att type="string" name="Symbol" value="APD1"/>
    <att type="integer" name="DEGREE" value="3"/>
    <graphics type="CIRCLE" x="361.8120776637993" y="325.28576991893647"/>
  </node>
  <node label="UBS1" id="525">
    <att type="string" name="canonicalName" value="UBS1"/>
    <att type="string" name="Gene" value="852463"/>
    <att type="string" name="Symbol" value="UBS1"/>
    <att type="integer" name="DEGREE" value="2"/>
    <graphics type="CIRCLE" x="427.3612983994205" y="303.2395170854654"/>
  </node>
  <node label="SSE2" id="526">
    <att type="string" name="canonicalName" value="SSE2"/>
    <att type="string" name="Gene" value="852467"/>
    <att type="string" name="Symbol" value="SSE2"/>
    <att type="integer" name="DEGREE" value="68"/>
    <graphics type="CIRCLE" x="268.08887503488484" y="286.7887180222064"/>
  </node>
  <node label="EHT1" id="527">
    <att type="string" name="canonicalName" value="EHT1"/>
    <att type="string" name="Gene" value="852476"/>
    <att type="string" name="Symbol" value="EHT1"/>
    <att type="integer" name="DEGREE" value="16"/>
    <graphics type="CIRCLE" x="296.924164309716" y="175.95073752136835"/>
  </node>
  <node label="FZO1" id="528">
    <att type="string" name="canonicalName" value="FZO1"/>
    <att type="string" name="Gene" value="852477"/>
    <att type="string" name="Symbol" value="FZO1"/>
    <att type="integer" name="DEGREE" value="36"/>
    <graphics type="CIRCLE" x="253.51952836828357" y="353.5912546242637"/>
  </node>
  <node label="YPC1" id="529">
    <att type="string" name="canonicalName" value="YPC1"/>
    <att type="string" name="Gene" value="852481"/>
    <att type="string" name="Symbol" value="YPC1"/>
    <att type="integer" name="DEGREE" value="17"/>
    <graphics type="CIRCLE" x="177.57886467899442" y="218.72869607921706"/>
  </node>
  <node label="YBR184W" id="530">
    <att type="string" name="canonicalName" value="YBR184W"/>
    <att type="string" name="Gene" value="852482"/>
    <att type="string" name="Symbol" value="YBR184W"/>
    <att type="integer" name="DEGREE" value="2"/>
    <graphics type="CIRCLE" x="435.81413756676557" y="351.04766559188425"/>
  </node>
  <node label="PCH2" id="531">
    <att type="string" name="canonicalName" value="PCH2"/>
    <att type="string" name="Gene" value="852484"/>
    <att type="string" name="Symbol" value="PCH2"/>
    <att type="integer" name="DEGREE" value="37"/>
    <graphics type="CIRCLE" x="256.05955208162237" y="271.6536179158804"/>
  </node>
  <node label="PGI1" id="532">
    <att type="string" name="canonicalName" value="PGI1"/>
    <att type="string" name="Gene" value="852495"/>
    <att type="string" name="Symbol" value="PGI1"/>
    <att type="integer" name="DEGREE" value="39"/>
    <graphics type="CIRCLE" x="416.8297367821968" y="374.5006834871664"/>
  </node>
  <node label="YBR197C" id="533">
    <att type="string" name="canonicalName" value="YBR197C"/>
    <att type="string" name="Gene" value="852496"/>
    <att type="string" name="Symbol" value="YBR197C"/>
    <att type="integer" name="DEGREE" value="1"/>
    <graphics type="CIRCLE" x="228.2851691602159" y="339.9283540914704"/>
  </node>
  <node label="KTR4" id="534">
    <att type="string" name="canonicalName" value="KTR4"/>
    <att type="string" name="Gene" value="852498"/>
    <att type="string" name="Symbol" value="KTR4"/>
    <att type="integer" name="DEGREE" value="4"/>
    <graphics type="CIRCLE" x="352.236004863259" y="365.48694643112094"/>
  </node>
  <node label="BEM1" id="535">
    <att type="string" name="canonicalName" value="BEM1"/>
    <att type="string" name="Gene" value="852499"/>
    <att type="string" name="Symbol" value="BEM1"/>
    <att type="integer" name="DEGREE" value="41"/>
    <graphics type="CIRCLE" x="440.03464058961333" y="267.40030378389775"/>
  </node>
  <node label="COS111" id="536">
    <att type="string" name="canonicalName" value="COS111"/>
    <att type="string" name="Gene" value="852502"/>
    <att type="string" name="Symbol" value="COS111"/>
    <att type="integer" name="DEGREE" value="4"/>
    <graphics type="CIRCLE" x="346.0434818384041" y="355.5796598321209"/>
  </node>
  <node label="LDH1" id="537">
    <att type="string" name="canonicalName" value="LDH1"/>
    <att type="string" name="Gene" value="852503"/>
    <att type="string" name="Symbol" value="LDH1"/>
    <att type="integer" name="DEGREE" value="11"/>
    <graphics type="CIRCLE" x="182.20504817868834" y="227.42124619995718"/>
  </node>
  <node label="KTR3" id="538">
    <att type="string" name="canonicalName" value="KTR3"/>
    <att type="string" name="Gene" value="852504"/>
    <att type="string" name="Symbol" value="KTR3"/>
    <att type="integer" name="DEGREE" value="11"/>
    <graphics type="CIRCLE" x="378.81877349527184" y="253.10125756373205"/>
  </node>
  <node label="FTH1" id="539">
    <att type="string" name="canonicalName" value="FTH1"/>
    <att type="string" name="Gene" value="852506"/>
    <att type="string" name="Symbol" value="FTH1"/>
    <att type="integer" name="DEGREE" value="17"/>
    <graphics type="CIRCLE" x="200.37076555488034" y="218.02027736899868"/>
  </node>
  <node label="NGR1" id="540">
    <att type="string" name="canonicalName" value="NGR1"/>
    <att type="string" name="Gene" value="852513"/>
    <att type="string" name="Symbol" value="NGR1"/>
    <att type="integer" name="DEGREE" value="25"/>
    <graphics type="CIRCLE" x="289.6860614925091" y="301.0670033537924"/>
  </node>
  <node label="SDS24" id="541">
    <att type="string" name="canonicalName" value="SDS24"/>
    <att type="string" name="Gene" value="852515"/>
    <att type="string" name="Symbol" value="SDS24"/>
    <att type="integer" name="DEGREE" value="41"/>
    <graphics type="CIRCLE" x="278.95000150924557" y="362.2929328720058"/>
  </node>
  <node label="PDB1" id="542">
    <att type="string" name="canonicalName" value="PDB1"/>
    <att type="string" name="Gene" value="852522"/>
    <att type="string" name="Symbol" value="PDB1"/>
    <att type="integer" name="DEGREE" value="69"/>
    <graphics type="CIRCLE" x="203.27034912789057" y="421.39450618338833"/>
  </node>
  <node label="PCS60" id="543">
    <att type="string" name="canonicalName" value="PCS60"/>
    <att type="string" name="Gene" value="852523"/>
    <att type="string" name="Symbol" value="PCS60"/>
    <att type="integer" name="DEGREE" value="22"/>
    <graphics type="CIRCLE" x="246.6387835949757" y="341.3399261304098"/>
  </node>
  <node label="OM14" id="544">
    <att type="string" name="canonicalName" value="OM14"/>
    <att type="string" name="Gene" value="852531"/>
    <att type="string" name="Symbol" value="OM14"/>
    <att type="integer" name="DEGREE" value="18"/>
    <graphics type="CIRCLE" x="432.8030984303279" y="233.15861447630826"/>
  </node>
  <node label="PRP5" id="545">
    <att type="string" name="canonicalName" value="PRP5"/>
    <att type="string" name="Gene" value="852539"/>
    <att type="string" name="Symbol" value="PRP5"/>
    <att type="integer" name="DEGREE" value="29"/>
    <graphics type="CIRCLE" x="448.0637235984586" y="250.5001378772882"/>
  </node>
  <node label="VVS1" id="546">
    <att type="string" name="canonicalName" value="VVS1"/>
    <att type="string" name="Gene" value="852543"/>
    <att type="string" name="Symbol" value="VVS1"/>
    <att type="integer" name="DEGREE" value="28"/>
    <graphics type="CIRCLE" x="167.78389141344985" y="440.254360702046"/>
  </node>
  <node label="ALG7" id="547">
    <att type="string" name="canonicalName" value="ALG7"/>
    <att type="string" name="Gene" value="852545"/>
    <att type="string" name="Symbol" value="ALG7"/>
    <att type="integer" name="DEGREE" value="9"/>
    <graphics type="CIRCLE" x="318.8378307996529" y="203.6136467269499"/>
  </node>
  <node label="RCF3" id="548">
    <att type="string" name="canonicalName" value="RCF3"/>
    <att type="string" name="Gene" value="852558"/>
    <att type="string" name="Symbol" value="RCF3"/>
    <att type="integer" name="DEGREE" value="6"/>
    <graphics type="CIRCLE" x="421.13337585222" y="243.93716020705006"/>
  </node>
  <node label="RIB5" id="549">
    <att type="string" name="canonicalName" value="RIB5"/>
    <att type="string" name="Gene" value="852559"/>
    <att type="string" name="Symbol" value="RIB5"/>
    <att type="integer" name="DEGREE" value="4"/>
    <graphics type="CIRCLE" x="231.90634178670402" y="424.55276195884875"/>
  </node>
  <node label="RGD1" id="550">
    <att type="string" name="canonicalName" value="RGD1"/>
    <att type="string" name="Gene" value="852563"/>
    <att type="string" name="Symbol" value="RGD1"/>
    <att type="integer" name="DEGREE" value="23"/>
    <graphics type="CIRCLE" x="398.9566287149203" y="206.18223042347677"/>
  </node>
  <node label="SDH8" id="551">
    <att type="string" name="canonicalName" value="SDH8"/>
    <att type="string" name="Gene" value="852572"/>
    <att type="string" name="Symbol" value="SDH8"/>
    <att type="integer" name="DEGREE" value="5"/>
    <graphics type="CIRCLE" x="276.1124858900418" y="327.4290777951318"/>
  </node>
  <node label="CHK1" id="552">
    <att type="string" name="canonicalName" value="CHK1"/>
    <att type="string" name="Gene" value="852577"/>
    <att type="string" name="Symbol" value="CHK1"/>
    <att type="integer" name="DEGREE" value="52"/>
    <graphics type="CIRCLE" x="341.91263046481964" y="431.88070873919975"/>
  </node>
  <node label="SAF1" id="553">
    <att type="string" name="canonicalName" value="SAF1"/>
    <att type="string" name="Gene" value="852583"/>
    <att type="string" name="Symbol" value="SAF1"/>
    <att type="integer" name="DEGREE" value="9"/>
    <graphics type="CIRCLE" x="436.3195559690865" y="428.88259501801576"/>
  </node>
  <node label="YBR284W" id="554">
    <att type="string" name="canonicalName" value="YBR284W"/>
    <att type="string" name="Gene" value="852587"/>
    <att type="string" name="Symbol" value="YBR284W"/>
    <att type="integer" name="DEGREE" value="3"/>
    <graphics type="CIRCLE" x="361.7872245238309" y="408.772005966232"/>
  </node>
  <node label="YBR287W" id="555">
    <att type="string" name="canonicalName" value="YBR287W"/>
    <att type="string" name="Gene" value="852590"/>
    <att type="string" name="Symbol" value="YBR287W"/>
    <att type="integer" name="DEGREE" value="6"/>
    <graphics type="CIRCLE" x="380.22315256348156" y="360.58478090541024"/>
  </node>
  <node label="MAL31" id="556">
    <att type="string" name="canonicalName" value="MAL31"/>
    <att type="string" name="Gene" value="852601"/>
    <att type="string" name="Symbol" value="MAL31"/>
    <att type="integer" name="DEGREE" value="3"/>
    <graphics type="CIRCLE" x="269.05228094941117" y="366.70125867376805"/>
  </node>
  <node label="DOC1" id="557">
    <att type="string" name="canonicalName" value="DOC1"/>
    <att type="string" name="Gene" value="852611"/>
    <att type="string" name="Symbol" value="DOC1"/>
    <att type="integer" name="DEGREE" value="49"/>
    <graphics type="CIRCLE" x="338.6520579502853" y="352.57502991321235"/>
  </node>
  <node label="HAP2" id="558">
    <att type="string" name="canonicalName" value="HAP2"/>
    <att type="string" name="Gene" value="852614"/>
    <att type="string" name="Symbol" value="HAP2"/>
    <att type="integer" name="DEGREE" value="27"/>
    <graphics type="CIRCLE" x="188.70631683655478" y="205.6742935085137"/>
  </node>
  <node label="SHE10" id="559">
    <att type="string" name="canonicalName" value="SHE10"/>
    <att type="string" name="Gene" value="852623"/>
    <att type="string" name="Symbol" value="SHE10"/>
    <att type="integer" name="DEGREE" value="5"/>
    <graphics type="CIRCLE" x="343.694681873014" y="283.77048667759055"/>
  </node>
  <node label="YPS5" id="560">
    <att type="string" name="canonicalName" value="YPS5"/>
    <att type="string" name="Gene" value="852632"/>
    <att type="string" name="Symbol" value="YPS5"/>
    <att type="integer" name="DEGREE" value="3"/>
    <graphics type="CIRCLE" x="203.80830952547774" y="406.6580895980242"/>
  </node>
  <node label="ZRT1" id="561">
    <att type="string" name="canonicalName" value="ZRT1"/>
    <att type="string" name="Gene" value="852637"/>
    <att type="string" name="Symbol" value="ZRT1"/>
    <att type="integer" name="DEGREE" value="8"/>
    <graphics type="CIRCLE" x="328.3297273600755" y="260.89040923201435"/>
  </node>
  <node label="PDE1" id="562">
    <att type="string" name="canonicalName" value="PDE1"/>
    <att type="string" name="Gene" value="852644"/>
    <att type="string" name="Symbol" value="PDE1"/>
    <att type="integer" name="DEGREE" value="9"/>
    <graphics type="CIRCLE" x="327.0313314715162" y="251.11790783098095"/>
  </node>
  <node label="EDC1" id="563">
    <att type="string" name="canonicalName" value="EDC1"/>
    <att type="string" name="Gene" value="852650"/>
    <att type="string" name="Symbol" value="EDC1"/>
    <att type="integer" name="DEGREE" value="3"/>
    <graphics type="CIRCLE" x="408.28278340906854" y="298.09555486430384"/>
  </node>
  <node label="MDM34" id="564">
    <att type="string" name="canonicalName" value="MDM34"/>
    <att type="string" name="Gene" value="852654"/>
    <att type="string" name="Symbol" value="MDM34"/>
    <att type="integer" name="DEGREE" value="31"/>
    <graphics type="CIRCLE" x="261.04451144884035" y="167.53955223332642"/>
  </node>
  <node label="KIP3" id="565">
    <att type="string" name="canonicalName" value="KIP3"/>
    <att type="string" name="Gene" value="852655"/>
    <att type="string" name="Symbol" value="KIP3"/>
    <att type="integer" name="DEGREE" value="42"/>
    <graphics type="CIRCLE" x="239.631683441257" y="380.11549635023215"/>
  </node>
  <node label="MIG2" id="566">
    <att type="string" name="canonicalName" value="MIG2"/>
    <att type="string" name="Gene" value="852663"/>
    <att type="string" name="Symbol" value="MIG2"/>
    <att type="integer" name="DEGREE" value="111"/>
    <graphics type="CIRCLE" x="309.1136711780439" y="221.55776149175534"/>
  </node>
  <node label="SIP2" id="567">
    <att type="string" name="canonicalName" value="SIP2"/>
    <att type="string" name="Gene" value="852664"/>
    <att type="string" name="Symbol" value="SIP2"/>
    <att type="integer" name="DEGREE" value="26"/>
    <graphics type="CIRCLE" x="432.1456791586766" y="316.0921980284755"/>
  </node>
  <node label="KEX1" id="568">
    <att type="string" name="canonicalName" value="KEX1"/>
    <att type="string" name="Gene" value="852670"/>
    <att type="string" name="Symbol" value="KEX1"/>
    <att type="integer" name="DEGREE" value="23"/>
    <graphics type="CIRCLE" x="202.26804026259111" y="241.70376998160168"/>
  </node>
  <node label="DSD1" id="569">
    <att type="string" name="canonicalName" value="DSD1"/>
    <att type="string" name="Gene" value="852679"/>
    <att type="string" name="Symbol" value="DSD1"/>
    <att type="integer" name="DEGREE" value="10"/>
    <graphics type="CIRCLE" x="317.7014738110786" y="409.4935725801961"/>
  </node>
  <node label="IME4" id="570">
    <att type="string" name="canonicalName" value="IME4"/>
    <att type="string" name="Gene" value="852683"/>
    <att type="string" name="Symbol" value="IME4"/>
    <att type="integer" name="DEGREE" value="6"/>
    <graphics type="CIRCLE" x="427.2674965968231" y="182.43140830661218"/>
  </node>
  <node label="COX13" id="571">
    <att type="string" name="canonicalName" value="COX13"/>
    <att type="string" name="Gene" value="852684"/>
    <att type="string" name="Symbol" value="COX13"/>
    <att type="integer" name="DEGREE" value="47"/>
    <graphics type="CIRCLE" x="341.6982823418017" y="281.27112057685713"/>
  </node>
  <node label="COX4" id="572">
    <att type="string" name="canonicalName" value="COX4"/>
    <att type="string" name="Gene" value="852688"/>
    <att type="string" name="Symbol" value="COX4"/>
    <att type="integer" name="DEGREE" value="84"/>
    <graphics type="CIRCLE" x="414.3617876482722" y="259.6380198088969"/>
  </node>
  <node label="TPN1" id="573">
    <att type="string" name="canonicalName" value="TPN1"/>
    <att type="string" name="Gene" value="852689"/>
    <att type="string" name="Symbol" value="TPN1"/>
    <att type="integer" name="DEGREE" value="2"/>
    <graphics type="CIRCLE" x="427.3234985830609" y="227.53616101016087"/>
  </node>
  <node label="STR3" id="574">
    <att type="string" name="canonicalName" value="STR3"/>
    <att type="string" name="Gene" value="852691"/>
    <att type="string" name="Symbol" value="STR3"/>
    <att type="integer" name="DEGREE" value="16"/>
    <graphics type="CIRCLE" x="384.301145016007" y="301.65343791646575"/>
  </node>
  <node label="MND1" id="575">
    <att type="string" name="canonicalName" value="MND1"/>
    <att type="string" name="Gene" value="852692"/>
    <att type="string" name="Symbol" value="MND1"/>
    <att type="integer" name="DEGREE" value="3"/>
    <graphics type="CIRCLE" x="182.75401187453986" y="448.42638538904964"/>
  </node>
  <node label="GTS1" id="576">
    <att type="string" name="canonicalName" value="GTS1"/>
    <att type="string" name="Gene" value="852694"/>
    <att type="string" name="Symbol" value="GTS1"/>
    <att type="integer" name="DEGREE" value="44"/>
    <graphics type="CIRCLE" x="358.7750553206979" y="196.40594205495947"/>
  </node>
  <node label="ATG1" id="577">
    <att type="string" name="canonicalName" value="ATG1"/>
    <att type="string" name="Gene" value="852695"/>
    <att type="string" name="Symbol" value="ATG1"/>
    <att type="integer" name="DEGREE" value="106"/>
    <graphics type="CIRCLE" x="184.42099903580225" y="439.5357209332307"/>
  </node>
  <node label="XRN1" id="578">
    <att type="string" name="canonicalName" value="XRN1"/>
    <att type="string" name="Gene" value="852702"/>
    <att type="string" name="Symbol" value="XRN1"/>
    <att type="integer" name="DEGREE" value="78"/>
    <graphics type="CIRCLE" x="183.30258697791282" y="276.5941958777609"/>
  </node>
  <node label="NUP49" id="579">
    <att type="string" name="canonicalName" value="NUP49"/>
    <att type="string" name="Gene" value="852703"/>
    <att type="string" name="Symbol" value="NUP49"/>
    <att type="integer" name="DEGREE" value="14"/>
    <graphics type="CIRCLE" x="288.47824789962544" y="195.071014623313"/>
  </node>
  <node label="CUP2" id="580">
    <att type="string" name="canonicalName" value="CUP2"/>
    <att type="string" name="Gene" value="852710"/>
    <att type="string" name="Symbol" value="CUP2"/>
    <att type="integer" name="DEGREE" value="10"/>
    <graphics type="CIRCLE" x="296.70915316947037" y="399.23797101987464"/>
  </node>
  <node label="RAD54" id="581">
    <att type="string" name="canonicalName" value="RAD54"/>
    <att type="string" name="Gene" value="852713"/>
    <att type="string" name="Symbol" value="RAD54"/>
    <att type="integer" name="DEGREE" value="71"/>
    <graphics type="CIRCLE" x="370.0398606110092" y="275.2950361961151"/>
  </node>
  <node label="AMS1" id="582">
    <att type="string" name="canonicalName" value="AMS1"/>
    <att type="string" name="Gene" value="852721"/>
    <att type="string" name="Symbol" value="AMS1"/>
    <att type="integer" name="DEGREE" value="6"/>
    <graphics type="CIRCLE" x="374.1807020889552" y="354.585639948477"/>
  </node>
  <node label="LYS5" id="583">
    <att type="string" name="canonicalName" value="LYS5"/>
    <att type="string" name="Gene" value="852723"/>
    <att type="string" name="Symbol" value="LYS5"/>
    <att type="integer" name="DEGREE" value="3"/>
    <graphics type="CIRCLE" x="230.66211750741024" y="358.602080635604"/>
  </node>
  <node label="GPI10" id="584">
    <att type="string" name="canonicalName" value="GPI10"/>
    <att type="string" name="Gene" value="852735"/>
    <att type="string" name="Symbol" value="GPI10"/>
    <att type="integer" name="DEGREE" value="6"/>
    <graphics type="CIRCLE" x="408.49508022899215" y="161.5810394738881"/>
  </node>
  <node label="HUL5" id="585">
    <att type="string" name="canonicalName" value="HUL5"/>
    <att type="string" name="Gene" value="852736"/>
    <att type="string" name="Symbol" value="HUL5"/>
    <att type="integer" name="DEGREE" value="64"/>
    <graphics type="CIRCLE" x="346.9135955986113" y="323.4283008885411"/>
  </node>
  <node label="PCL10" id="586">
    <att type="string" name="canonicalName" value="PCL10"/>
    <att type="string" name="Gene" value="852743"/>
    <att type="string" name="Symbol" value="PCL10"/>
    <att type="integer" name="DEGREE" value="25"/>
    <graphics type="CIRCLE" x="168.43810911079993" y="418.43734199331163"/>
  </node>
  <node label="SNT2" id="587">
    <att type="string" name="canonicalName" value="SNT2"/>
    <att type="string" name="Gene" value="852746"/>
    <att type="string" name="Symbol" value="SNT2"/>
    <att type="integer" name="DEGREE" value="14"/>
    <graphics type="CIRCLE" x="251.6899720179506" y="187.43348348734838"/>
  </node>
  <node label="CEG1" id="588">
    <att type="string" name="canonicalName" value="CEG1"/>
    <att type="string" name="Gene" value="852747"/>
    <att type="string" name="Symbol" value="CEG1"/>
    <att type="integer" name="DEGREE" value="18"/>
    <graphics type="CIRCLE" x="359.4087430522233" y="289.87613841559835"/>
  </node>
  <node label="NAB2" id="589">
    <att type="string" name="canonicalName" value="NAB2"/>
    <att type="string" name="Gene" value="852755"/>
    <att type="string" name="Symbol" value="NAB2"/>
    <att type="integer" name="DEGREE" value="845"/>
    <graphics type="CIRCLE" x="283.30683420835385" y="373.535566454339"/>
  </node>
  <node label="GPG1" id="590">
    <att type="string" name="canonicalName" value="GPG1"/>
    <att type="string" name="Gene" value="852756"/>
    <att type="string" name="Symbol" value="GPG1"/>
    <att type="integer" name="DEGREE" value="7"/>
    <graphics type="CIRCLE" x="431.77339443677016" y="254.27412456110488"/>
  </node>
  <node label="YGL117W" id="591">
    <att type="string" name="canonicalName" value="YGL117W"/>
    <att type="string" name="Gene" value="852761"/>
    <att type="string" name="Symbol" value="YGL117W"/>
    <att type="integer" name="DEGREE" value="2"/>
    <graphics type="CIRCLE" x="337.85423584570714" y="232.66755077500497"/>
  </node>
  <node label="CDC20" id="592">
    <att type="string" name="canonicalName" value="CDC20"/>
    <att type="string" name="Gene" value="852762"/>
    <att type="string" name="Symbol" value="CDC20"/>
    <att type="integer" name="DEGREE" value="80"/>
    <graphics type="CIRCLE" x="287.86581557857835" y="199.54762407886173"/>
  </node>
  <node label="YGL114W" id="593">
    <att type="string" name="canonicalName" value="YGL114W"/>
    <att type="string" name="Gene" value="852764"/>
    <att type="string" name="Symbol" value="YGL114W"/>
    <att type="integer" name="DEGREE" value="2"/>
    <graphics type="CIRCLE" x="319.36205308592685" y="321.939944407518"/>
  </node>
  <node label="NSA1" id="594">
    <att type="string" name="canonicalName" value="NSA1"/>
    <att type="string" name="Gene" value="852767"/>
    <att type="string" name="Symbol" value="NSA1"/>
    <att type="integer" name="DEGREE" value="14"/>
    <graphics type="CIRCLE" x="374.51418557980486" y="340.18979506524187"/>
  </node>
  <node label="USE1" id="595">
    <att type="string" name="canonicalName" value="USE1"/>
    <att type="string" name="Gene" value="852780"/>
    <att type="string" name="Symbol" value="USE1"/>
    <att type="integer" name="DEGREE" value="13"/>
    <graphics type="CIRCLE" x="399.9640493871119" y="195.87220249209955"/>
  </node>
  <node label="SPC105" id="596">
    <att type="string" name="canonicalName" value="SPC105"/>
    <att type="string" name="Gene" value="852787"/>
    <att type="string" name="Symbol" value="SPC105"/>
    <att type="integer" name="DEGREE" value="15"/>
    <graphics type="CIRCLE" x="419.5339078440529" y="222.1567355519259"/>
  </node>
  <node label="NBP35" id="597">
    <att type="string" name="canonicalName" value="NBP35"/>
    <att type="string" name="Gene" value="852789"/>
    <att type="string" name="Symbol" value="NBP35"/>
    <att type="integer" name="DEGREE" value="13"/>
    <graphics type="CIRCLE" x="302.01303708999524" y="373.69611326853203"/>
  </node>
  <node label="MMS2" id="598">
    <att type="string" name="canonicalName" value="MMS2"/>
    <att type="string" name="Gene" value="852793"/>
    <att type="string" name="Symbol" value="MMS2"/>
    <att type="integer" name="DEGREE" value="52"/>
    <graphics type="CIRCLE" x="310.80138596079945" y="367.9980564644976"/>
  </node>
  <node label="MPS2" id="599">
    <att type="string" name="canonicalName" value="MPS2"/>
    <att type="string" name="Gene" value="852805"/>
    <att type="string" name="Symbol" value="MPS2"/>
    <att type="integer" name="DEGREE" value="19"/>
    <graphics type="CIRCLE" x="242.0697258697407" y="315.95565357367616"/>
  </node>
  <node label="HSF1" id="600">
    <att type="string" name="canonicalName" value="HSF1"/>
    <att type="string" name="Gene" value="852806"/>
    <att type="string" name="Symbol" value="HSF1"/>
    <att type="integer" name="DEGREE" value="36"/>
    <graphics type="CIRCLE" x="277.6780319102061" y="246.7769018380398"/>
  </node>
  <node label="MNP1" id="601">
    <att type="string" name="canonicalName" value="MNP1"/>
    <att type="string" name="Gene" value="852811"/>
    <att type="string" name="Symbol" value="MNP1"/>
    <att type="integer" name="DEGREE" value="46"/>
    <graphics type="CIRCLE" x="353.68668018263463" y="386.96962525096035"/>
  </node>
  <node label="PYC1" id="602">
    <att type="string" name="canonicalName" value="PYC1"/>
    <att type="string" name="Gene" value="852818"/>
    <att type="string" name="Symbol" value="PYC1"/>
    <att type="integer" name="DEGREE" value="29"/>
    <graphics type="CIRCLE" x="269.2607140402392" y="374.4867477604201"/>
  </node>
  <node label="RAD6" id="603">
    <att type="string" name="canonicalName" value="RAD6"/>
    <att type="string" name="Gene" value="852822"/>
    <att type="string" name="Symbol" value="RAD6"/>
    <att type="integer" name="DEGREE" value="135"/>
    <graphics type="CIRCLE" x="277.11603375750826" y="210.30125423254614"/>
  </node>
  <node label="RPT6" id="604">
    <att type="string" name="canonicalName" value="RPT6"/>
    <att type="string" name="Gene" value="852834"/>
    <att type="string" name="Symbol" value="RPT6"/>
    <att type="integer" name="DEGREE" value="45"/>
    <graphics type="CIRCLE" x="276.03842936812725" y="361.447403638292"/>
  </node>
  <node label="HEM2" id="605">
    <att type="string" name="canonicalName" value="HEM2"/>
    <att type="string" name="Gene" value="852842"/>
    <att type="string" name="Symbol" value="HEM2"/>
    <att type="integer" name="DEGREE" value="5"/>
    <graphics type="CIRCLE" x="299.50627753476147" y="266.6594049242723"/>
  </node>
  <node label="PNC1" id="606">
    <att type="string" name="canonicalName" value="PNC1"/>
    <att type="string" name="Gene" value="852846"/>
    <att type="string" name="Symbol" value="PNC1"/>
    <att type="integer" name="DEGREE" value="23"/>
    <graphics type="CIRCLE" x="225.1333451424817" y="257.2112253083658"/>
  </node>
  <node label="MIG1" id="607">
    <att type="string" name="canonicalName" value="MIG1"/>
    <att type="string" name="Gene" value="852848"/>
    <att type="string" name="Symbol" value="MIG1"/>
    <att type="integer" name="DEGREE" value="132"/>
    <graphics type="CIRCLE" x="274.51241581333613" y="185.9729764838005"/>
  </node>
  <node label="SCL1" id="608">
    <att type="string" name="canonicalName" value="SCL1"/>
    <att type="string" name="Gene" value="852873"/>
    <att type="string" name="Symbol" value="SCL1"/>
    <att type="integer" name="DEGREE" value="32"/>
    <graphics type="CIRCLE" x="399.37445117738076" y="442.4582202754277"/>
  </node>
  <node label="MPO1" id="609">
    <att type="string" name="canonicalName" value="MPO1"/>
    <att type="string" name="Gene" value="852874"/>
    <att type="string" name="Symbol" value="MPO1"/>
    <att type="integer" name="DEGREE" value="1"/>
    <graphics type="CIRCLE" x="295.855944215752" y="284.582217107695"/>
  </node>
  <node label="LEU1" id="610">
    <att type="string" name="canonicalName" value="LEU1"/>
    <att type="string" name="Gene" value="852875"/>
    <att type="string" name="Symbol" value="LEU1"/>
    <att type="integer" name="DEGREE" value="26"/>
    <graphics type="CIRCLE" x="158.39553560639848" y="174.367837871878"/>
  </node>
  <node label="ERP6" id="611">
    <att type="string" name="canonicalName" value="ERP6"/>
    <att type="string" name="Gene" value="852882"/>
    <att type="string" name="Symbol" value="ERP6"/>
    <att type="integer" name="DEGREE" value="9"/>
    <graphics type="CIRCLE" x="350.21539557387035" y="415.17187883117197"/>
  </node>
  <node label="SWC4" id="612">
    <att type="string" name="canonicalName" value="SWC4"/>
    <att type="string" name="Gene" value="852885"/>
    <att type="string" name="Symbol" value="SWC4"/>
    <att type="integer" name="DEGREE" value="26"/>
    <graphics type="CIRCLE" x="427.7484390759587" y="236.08741850243348"/>
  </node>
  <node label="TFG2" id="613">
    <att type="string" name="canonicalName" value="TFG2"/>
    <att type="string" name="Gene" value="852888"/>
    <att type="string" name="Symbol" value="TFG2"/>
    <att type="integer" name="DEGREE" value="36"/>
    <graphics type="CIRCLE" x="191.65007774479548" y="409.5345399713765"/>
  </node>
  <node label="ECT1" id="614">
    <att type="string" name="canonicalName" value="ECT1"/>
    <att type="string" name="Gene" value="852890"/>
    <att type="string" name="Symbol" value="ECT1"/>
    <att type="integer" name="DEGREE" value="4"/>
    <graphics type="CIRCLE" x="229.97260206280737" y="343.6778359553716"/>
  </node>
  <node label="STF2" id="615">
    <att type="string" name="canonicalName" value="STF2"/>
    <att type="string" name="Gene" value="852891"/>
    <att type="string" name="Symbol" value="STF2"/>
    <att type="integer" name="DEGREE" value="3"/>
    <graphics type="CIRCLE" x="212.52515908827405" y="403.8887759612737"/>
  </node>
  <node label="SEC9" id="616">
    <att type="string" name="canonicalName" value="SEC9"/>
    <att type="string" name="Gene" value="852892"/>
    <att type="string" name="Symbol" value="SEC9"/>
    <att type="integer" name="DEGREE" value="33"/>
    <graphics type="CIRCLE" x="370.33542749918354" y="332.412356084183"/>
  </node>
  <node label="SNU71" id="617">
    <att type="string" name="canonicalName" value="SNU71"/>
    <att type="string" name="Gene" value="852896"/>
    <att type="string" name="Symbol" value="SNU71"/>
    <att type="integer" name="DEGREE" value="11"/>
    <graphics type="CIRCLE" x="279.08648850278735" y="323.0053755506105"/>
  </node>
  <node label="UGA1" id="618">
    <att type="string" name="canonicalName" value="UGA1"/>
    <att type="string" name="Gene" value="852902"/>
    <att type="string" name="Symbol" value="UGA1"/>
    <att type="integer" name="DEGREE" value="37"/>
    <graphics type="CIRCLE" x="355.7506082190565" y="382.7200828321223"/>
  </node>
  <node label="DPC29" id="619">
    <att type="string" name="canonicalName" value="DPC29"/>
    <att type="string" name="Gene" value="852904"/>
    <att type="string" name="Symbol" value="DPC29"/>
    <att type="integer" name="DEGREE" value="14"/>
    <graphics type="CIRCLE" x="328.254320066657" y="210.69171934726882"/>
  </node>
  <node label="MTL1" id="620">
    <att type="string" name="canonicalName" value="MTL1"/>
    <att type="string" name="Gene" value="852905"/>
    <att type="string" name="Symbol" value="MTL1"/>
    <att type="integer" name="DEGREE" value="8"/>
    <graphics type="CIRCLE" x="323.66271107448364" y="314.1867456817654"/>
  </node>
  <node label="YGR027W-B" id="621">
    <att type="string" name="canonicalName" value="YGR027W-B"/>
    <att type="string" name="Gene" value="852913"/>
    <att type="string" name="Symbol" value="YGR027W-B"/>
    <att type="integer" name="DEGREE" value="19"/>
    <graphics type="CIRCLE" x="265.472477204886" y="225.51908055379687"/>
  </node>
  <node label="MSP1" id="622">
    <att type="string" name="canonicalName" value="MSP1"/>
    <att type="string" name="Gene" value="852915"/>
    <att type="string" name="Symbol" value="MSP1"/>
    <att type="integer" name="DEGREE" value="48"/>
    <graphics type="CIRCLE" x="194.7986082858934" y="236.06773216881442"/>
  </node>
  <node label="GSC2" id="623">
    <att type="string" name="canonicalName" value="GSC2"/>
    <att type="string" name="Gene" value="852920"/>
    <att type="string" name="Symbol" value="GSC2"/>
    <att type="integer" name="DEGREE" value="19"/>
    <graphics type="CIRCLE" x="177.64516635169372" y="212.6449217536243"/>
  </node>
  <node label="TIM21" id="624">
    <att type="string" name="canonicalName" value="TIM21"/>
    <att type="string" name="Gene" value="852921"/>
    <att type="string" name="Symbol" value="TIM21"/>
    <att type="integer" name="DEGREE" value="23"/>
    <graphics type="CIRCLE" x="254.34273896853995" y="317.1899558070688"/>
  </node>
  <node label="YGR035C" id="625">
    <att type="string" name="canonicalName" value="YGR035C"/>
    <att type="string" name="Gene" value="852923"/>
    <att type="string" name="Symbol" value="YGR035C"/>
    <att type="integer" name="DEGREE" value="1"/>
    <graphics type="CIRCLE" x="240.65932697146388" y="361.3217946450948"/>
  </node>
  <node label="YGR038C-B" id="626">
    <att type="string" name="canonicalName" value="YGR038C-B"/>
    <att type="string" name="Gene" value="852928"/>
    <att type="string" name="Symbol" value="YGR038C-B"/>
    <att type="integer" name="DEGREE" value="18"/>
    <graphics type="CIRCLE" x="415.62962883418186" y="356.6975206608183"/>
  </node>
  <node label="NQM1" id="627">
    <att type="string" name="canonicalName" value="NQM1"/>
    <att type="string" name="Gene" value="852934"/>
    <att type="string" name="Symbol" value="NQM1"/>
    <att type="integer" name="DEGREE" value="51"/>
    <graphics type="CIRCLE" x="395.81609247935523" y="185.9045603993812"/>
  </node>
  <node label="TAM41" id="628">
    <att type="string" name="canonicalName" value="TAM41"/>
    <att type="string" name="Gene" value="852937"/>
    <att type="string" name="Symbol" value="TAM41"/>
    <att type="integer" name="DEGREE" value="8"/>
    <graphics type="CIRCLE" x="339.5015861430836" y="383.64760119374864"/>
  </node>
  <node label="FMP48" id="629">
    <att type="string" name="canonicalName" value="FMP48"/>
    <att type="string" name="Gene" value="852943"/>
    <att type="string" name="Symbol" value="FMP48"/>
    <att type="integer" name="DEGREE" value="34"/>
    <graphics type="CIRCLE" x="318.45813085248034" y="424.1707782774824"/>
  </node>
  <node label="MCO32" id="630">
    <att type="string" name="canonicalName" value="MCO32"/>
    <att type="string" name="Gene" value="852944"/>
    <att type="string" name="Symbol" value="MCO32"/>
    <att type="integer" name="DEGREE" value="3"/>
    <graphics type="CIRCLE" x="191.5624801606917" y="252.5374020244667"/>
  </node>
  <node label="GID10" id="631">
    <att type="string" name="canonicalName" value="GID10"/>
    <att type="string" name="Gene" value="852957"/>
    <att type="string" name="Symbol" value="GID10"/>
    <att type="integer" name="DEGREE" value="9"/>
    <graphics type="CIRCLE" x="183.62452103092525" y="360.02802638536775"/>
  </node>
  <node label="ROM1" id="632">
    <att type="string" name="canonicalName" value="ROM1"/>
    <att type="string" name="Gene" value="852961"/>
    <att type="string" name="Symbol" value="ROM1"/>
    <att type="integer" name="DEGREE" value="22"/>
    <graphics type="CIRCLE" x="358.6242281770752" y="208.53104831806166"/>
  </node>
  <node label="YGR079W" id="633">
    <att type="string" name="canonicalName" value="YGR079W"/>
    <att type="string" name="Gene" value="852970"/>
    <att type="string" name="Symbol" value="YGR079W"/>
    <att type="integer" name="DEGREE" value="2"/>
    <graphics type="CIRCLE" x="257.8819525874335" y="173.20515555023255"/>
  </node>
  <node label="PIL1" id="634">
    <att type="string" name="canonicalName" value="PIL1"/>
    <att type="string" name="Gene" value="852977"/>
    <att type="string" name="Symbol" value="PIL1"/>
    <att type="integer" name="DEGREE" value="51"/>
    <graphics type="CIRCLE" x="180.7842989423495" y="325.52029060236544"/>
  </node>
  <node label="CTT1" id="635">
    <att type="string" name="canonicalName" value="CTT1"/>
    <att type="string" name="Gene" value="852979"/>
    <att type="string" name="Symbol" value="CTT1"/>
    <att type="integer" name="DEGREE" value="51"/>
    <graphics type="CIRCLE" x="199.9718093875905" y="174.53055685894108"/>
  </node>
  <node label="TEL2" id="636">
    <att type="string" name="canonicalName" value="TEL2"/>
    <att type="string" name="Gene" value="852991"/>
    <att type="string" name="Symbol" value="TEL2"/>
    <att type="integer" name="DEGREE" value="73"/>
    <graphics type="CIRCLE" x="391.4235290833742" y="393.32615699451185"/>
  </node>
  <node label="GTF1" id="637">
    <att type="string" name="canonicalName" value="GTF1"/>
    <att type="string" name="Gene" value="852994"/>
    <att type="string" name="Symbol" value="GTF1"/>
    <att type="integer" name="DEGREE" value="3"/>
    <graphics type="CIRCLE" x="259.8624267420577" y="245.67341098465948"/>
  </node>
  <node label="CLD1" id="638">
    <att type="string" name="canonicalName" value="CLD1"/>
    <att type="string" name="Gene" value="853007"/>
    <att type="string" name="Symbol" value="CLD1"/>
    <att type="integer" name="DEGREE" value="6"/>
    <graphics type="CIRCLE" x="213.7379060694152" y="346.5950291554714"/>
  </node>
  <node label="YGR111W" id="639">
    <att type="string" name="canonicalName" value="YGR111W"/>
    <att type="string" name="Gene" value="853008"/>
    <att type="string" name="Symbol" value="YGR111W"/>
    <att type="integer" name="DEGREE" value="5"/>
    <graphics type="CIRCLE" x="346.9481860766675" y="261.81298022610997"/>
  </node>
  <node label="ASN2" id="640">
    <att type="string" name="canonicalName" value="ASN2"/>
    <att type="string" name="Gene" value="853025"/>
    <att type="string" name="Symbol" value="ASN2"/>
    <att type="integer" name="DEGREE" value="13"/>
    <graphics type="CIRCLE" x="158.16580329344845" y="176.42289907106132"/>
  </node>
  <node label="YGR127W" id="641">
    <att type="string" name="canonicalName" value="YGR127W"/>
    <att type="string" name="Gene" value="853028"/>
    <att type="string" name="Symbol" value="YGR127W"/>
    <att type="integer" name="DEGREE" value="3"/>
    <graphics type="CIRCLE" x="280.70889473483976" y="224.24286621685815"/>
  </node>
  <node label="YGR130C" id="642">
    <att type="string" name="canonicalName" value="YGR130C"/>
    <att type="string" name="Gene" value="853031"/>
    <att type="string" name="Symbol" value="YGR130C"/>
    <att type="integer" name="DEGREE" value="32"/>
    <graphics type="CIRCLE" x="422.8100315617865" y="193.46360060828096"/>
  </node>
  <node label="FHN1" id="643">
    <att type="string" name="canonicalName" value="FHN1"/>
    <att type="string" name="Gene" value="853032"/>
    <att type="string" name="Symbol" value="FHN1"/>
    <att type="integer" name="DEGREE" value="1"/>
    <graphics type="CIRCLE" x="193.9800025581262" y="425.9468783505187"/>
  </node>
  <node label="PHB1" id="644">
    <att type="string" name="canonicalName" value="PHB1"/>
    <att type="string" name="Gene" value="853033"/>
    <att type="string" name="Symbol" value="PHB1"/>
    <att type="integer" name="DEGREE" value="58"/>
    <graphics type="CIRCLE" x="224.20117095380232" y="439.44809307298215"/>
  </node>
  <node label="PEX4" id="645">
    <att type="string" name="canonicalName" value="PEX4"/>
    <att type="string" name="Gene" value="853034"/>
    <att type="string" name="Symbol" value="PEX4"/>
    <att type="integer" name="DEGREE" value="101"/>
    <graphics type="CIRCLE" x="279.82445350978725" y="310.34297673776587"/>
  </node>
  <node label="LSB1" id="646">
    <att type="string" name="canonicalName" value="LSB1"/>
    <att type="string" name="Gene" value="853037"/>
    <att type="string" name="Symbol" value="LSB1"/>
    <att type="integer" name="DEGREE" value="63"/>
    <graphics type="CIRCLE" x="432.4212575602794" y="175.1244096800647"/>
  </node>
  <node label="VPS62" id="647">
    <att type="string" name="canonicalName" value="VPS62"/>
    <att type="string" name="Gene" value="853042"/>
    <att type="string" name="Symbol" value="VPS62"/>
    <att type="integer" name="DEGREE" value="4"/>
    <graphics type="CIRCLE" x="372.25217874321254" y="402.8484375790255"/>
  </node>
  <node label="BTN2" id="648">
    <att type="string" name="canonicalName" value="BTN2"/>
    <att type="string" name="Gene" value="853043"/>
    <att type="string" name="Symbol" value="BTN2"/>
    <att type="integer" name="DEGREE" value="16"/>
    <graphics type="CIRCLE" x="414.5225157858474" y="367.5158818037172"/>
  </node>
  <node label="SKN1" id="649">
    <att type="string" name="canonicalName" value="SKN1"/>
    <att type="string" name="Gene" value="853045"/>
    <att type="string" name="Symbol" value="SKN1"/>
    <att type="integer" name="DEGREE" value="4"/>
    <graphics type="CIRCLE" x="253.81310371757814" y="444.49027884677895"/>
  </node>
  <node label="NAT2" id="650">
    <att type="string" name="canonicalName" value="NAT2"/>
    <att type="string" name="Gene" value="853050"/>
    <att type="string" name="Symbol" value="NAT2"/>
    <att type="integer" name="DEGREE" value="8"/>
    <graphics type="CIRCLE" x="384.2774208881441" y="430.073183912956"/>
  </node>
  <node label="GPC1" id="651">
    <att type="string" name="canonicalName" value="GPC1"/>
    <att type="string" name="Gene" value="853052"/>
    <att type="string" name="Symbol" value="GPC1"/>
    <att type="integer" name="DEGREE" value="4"/>
    <graphics type="CIRCLE" x="379.7833056431954" y="268.63142774869664"/>
  </node>
  <node label="GTO1" id="652">
    <att type="string" name="canonicalName" value="GTO1"/>
    <att type="string" name="Gene" value="853058"/>
    <att type="string" name="Symbol" value="GTO1"/>
    <att type="integer" name="DEGREE" value="3"/>
    <graphics type="CIRCLE" x="254.1395930904274" y="385.031897239023"/>
  </node>
  <node label="CHO2" id="653">
    <att type="string" name="canonicalName" value="CHO2"/>
    <att type="string" name="Gene" value="853061"/>
    <att type="string" name="Symbol" value="CHO2"/>
    <att type="integer" name="DEGREE" value="43"/>
    <graphics type="CIRCLE" x="440.91486133409956" y="422.8733237609375"/>
  </node>
  <node label="YGR161W-B" id="654">
    <att type="string" name="canonicalName" value="YGR161W-B"/>
    <att type="string" name="Gene" value="853067"/>
    <att type="string" name="Symbol" value="YGR161W-B"/>
    <att type="integer" name="DEGREE" value="19"/>
    <graphics type="CIRCLE" x="426.47155633391884" y="248.39801614578369"/>
  </node>
  <node label="YGR161C-D" id="655">
    <att type="string" name="canonicalName" value="YGR161C-D"/>
    <att type="string" name="Gene" value="853068"/>
    <att type="string" name="Symbol" value="YGR161C-D"/>
    <att type="integer" name="DEGREE" value="18"/>
    <graphics type="CIRCLE" x="350.44273887742634" y="170.63665034921377"/>
  </node>
  <node label="CLC1" id="656">
    <att type="string" name="canonicalName" value="CLC1"/>
    <att type="string" name="Gene" value="853077"/>
    <att type="string" name="Symbol" value="CLC1"/>
    <att type="integer" name="DEGREE" value="126"/>
    <graphics type="CIRCLE" x="377.76901642537905" y="355.4717309801512"/>
  </node>
  <node label="CBP4" id="657">
    <att type="string" name="canonicalName" value="CBP4"/>
    <att type="string" name="Gene" value="853085"/>
    <att type="string" name="Symbol" value="CBP4"/>
    <att type="integer" name="DEGREE" value="14"/>
    <graphics type="CIRCLE" x="330.16737701950433" y="168.43587937564774"/>
  </node>
  <node label="TIM13" id="658">
    <att type="string" name="canonicalName" value="TIM13"/>
    <att type="string" name="Gene" value="853093"/>
    <att type="string" name="Symbol" value="TIM13"/>
    <att type="integer" name="DEGREE" value="13"/>
    <graphics type="CIRCLE" x="335.2391870018977" y="409.4225431368191"/>
  </node>
  <node label="QCR9" id="659">
    <att type="string" name="canonicalName" value="QCR9"/>
    <att type="string" name="Gene" value="853095"/>
    <att type="string" name="Symbol" value="QCR9"/>
    <att type="integer" name="DEGREE" value="45"/>
    <graphics type="CIRCLE" x="303.20336734377463" y="319.274329253979"/>
  </node>
  <node label="UBR1" id="660">
    <att type="string" name="canonicalName" value="UBR1"/>
    <att type="string" name="Gene" value="853096"/>
    <att type="string" name="Symbol" value="UBR1"/>
    <att type="integer" name="DEGREE" value="55"/>
    <graphics type="CIRCLE" x="401.2375490710292" y="163.23739827526447"/>
  </node>
  <node label="TFG1" id="661">
    <att type="string" name="canonicalName" value="TFG1"/>
    <att type="string" name="Gene" value="853098"/>
    <att type="string" name="Symbol" value="TFG1"/>
    <att type="integer" name="DEGREE" value="69"/>
    <graphics type="CIRCLE" x="351.767871755789" y="356.07291561012215"/>
  </node>
  <node label="SNG1" id="662">
    <att type="string" name="canonicalName" value="SNG1"/>
    <att type="string" name="Gene" value="853111"/>
    <att type="string" name="Symbol" value="SNG1"/>
    <att type="integer" name="DEGREE" value="7"/>
    <graphics type="CIRCLE" x="407.76287781300556" y="292.9063157936787"/>
  </node>
  <node label="YGR201C" id="663">
    <att type="string" name="canonicalName" value="YGR201C"/>
    <att type="string" name="Gene" value="853115"/>
    <att type="string" name="Symbol" value="YGR201C"/>
    <att type="integer" name="DEGREE" value="13"/>
    <graphics type="CIRCLE" x="439.51542182695806" y="314.84190163451046"/>
  </node>
  <node label="TRX2" id="664">
    <att type="string" name="canonicalName" value="TRX2"/>
    <att type="string" name="Gene" value="853123"/>
    <att type="string" name="Symbol" value="TRX2"/>
    <att type="integer" name="DEGREE" value="33"/>
    <graphics type="CIRCLE" x="378.2238559478644" y="188.80337762221257"/>
  </node>
  <node label="RTA1" id="665">
    <att type="string" name="canonicalName" value="RTA1"/>
    <att type="string" name="Gene" value="853127"/>
    <att type="string" name="Symbol" value="RTA1"/>
    <att type="integer" name="DEGREE" value="1"/>
    <graphics type="CIRCLE" x="327.15384888829783" y="196.7229441845851"/>
  </node>
  <node label="MRPL9" id="666">
    <att type="string" name="canonicalName" value="MRPL9"/>
    <att type="string" name="Gene" value="853135"/>
    <att type="string" name="Symbol" value="MRPL9"/>
    <att type="integer" name="DEGREE" value="76"/>
    <graphics type="CIRCLE" x="428.87221846273616" y="223.50516553499884"/>
  </node>
  <node label="HSV2" id="667">
    <att type="string" name="canonicalName" value="HSV2"/>
    <att type="string" name="Gene" value="853138"/>
    <att type="string" name="Symbol" value="HSV2"/>
    <att type="integer" name="DEGREE" value="10"/>
    <graphics type="CIRCLE" x="334.39037681416863" y="243.42551135401612"/>
  </node>
  <node label="AMA1" id="668">
    <att type="string" name="canonicalName" value="AMA1"/>
    <att type="string" name="Gene" value="853140"/>
    <att type="string" name="Symbol" value="AMA1"/>
    <att type="integer" name="DEGREE" value="49"/>
    <graphics type="CIRCLE" x="238.6969355838735" y="260.32491257560133"/>
  </node>
  <node label="PHB2" id="669">
    <att type="string" name="canonicalName" value="PHB2"/>
    <att type="string" name="Gene" value="853146"/>
    <att type="string" name="Symbol" value="PHB2"/>
    <att type="integer" name="DEGREE" value="47"/>
    <graphics type="CIRCLE" x="326.20911565314475" y="407.0168652964587"/>
  </node>
  <node label="NAS6" id="670">
    <att type="string" name="canonicalName" value="NAS6"/>
    <att type="string" name="Gene" value="853147"/>
    <att type="string" name="Symbol" value="NAS6"/>
    <att type="integer" name="DEGREE" value="81"/>
    <graphics type="CIRCLE" x="208.1781536929305" y="276.8493138255294"/>
  </node>
  <node label="MIC26" id="671">
    <att type="string" name="canonicalName" value="MIC26"/>
    <att type="string" name="Gene" value="853150"/>
    <att type="string" name="Symbol" value="MIC26"/>
    <att type="integer" name="DEGREE" value="8"/>
    <graphics type="CIRCLE" x="202.1798423934454" y="359.6892134562952"/>
  </node>
  <node label="SPG1" id="672">
    <att type="string" name="canonicalName" value="SPG1"/>
    <att type="string" name="Gene" value="853151"/>
    <att type="string" name="Symbol" value="SPG1"/>
    <att type="integer" name="DEGREE" value="1"/>
    <graphics type="CIRCLE" x="407.455848220471" y="314.47854270247706"/>
  </node>
  <node label="KEL2" id="673">
    <att type="string" name="canonicalName" value="KEL2"/>
    <att type="string" name="Gene" value="853153"/>
    <att type="string" name="Symbol" value="KEL2"/>
    <att type="integer" name="DEGREE" value="15"/>
    <graphics type="CIRCLE" x="161.11689790092674" y="352.8887221961989"/>
  </node>
  <node label="MPC3" id="674">
    <att type="string" name="canonicalName" value="MPC3"/>
    <att type="string" name="Gene" value="853158"/>
    <att type="string" name="Symbol" value="MPC3"/>
    <att type="integer" name="DEGREE" value="15"/>
    <graphics type="CIRCLE" x="278.8605210619297" y="209.6936304723106"/>
  </node>
  <node label="BRF1" id="675">
    <att type="string" name="canonicalName" value="BRF1"/>
    <att type="string" name="Gene" value="853161"/>
    <att type="string" name="Symbol" value="BRF1"/>
    <att type="integer" name="DEGREE" value="57"/>
    <graphics type="CIRCLE" x="388.85626024314064" y="393.99917418161374"/>
  </node>
  <node label="SOL4" id="676">
    <att type="string" name="canonicalName" value="SOL4"/>
    <att type="string" name="Gene" value="853163"/>
    <att type="string" name="Symbol" value="SOL4"/>
    <att type="integer" name="DEGREE" value="8"/>
    <graphics type="CIRCLE" x="271.699442700626" y="287.95480849027774"/>
  </node>
  <node label="MGA1" id="677">
    <att type="string" name="canonicalName" value="MGA1"/>
    <att type="string" name="Gene" value="853164"/>
    <att type="string" name="Symbol" value="MGA1"/>
    <att type="integer" name="DEGREE" value="20"/>
    <graphics type="CIRCLE" x="364.8143077602491" y="402.58148002782235"/>
  </node>
  <node label="RIE1" id="678">
    <att type="string" name="canonicalName" value="RIE1"/>
    <att type="string" name="Gene" value="853165"/>
    <att type="string" name="Symbol" value="RIE1"/>
    <att type="integer" name="DEGREE" value="32"/>
    <graphics type="CIRCLE" x="187.89187269242507" y="281.309343300114"/>
  </node>
  <node label="GND2" id="679">
    <att type="string" name="canonicalName" value="GND2"/>
    <att type="string" name="Gene" value="853172"/>
    <att type="string" name="Symbol" value="GND2"/>
    <att type="integer" name="DEGREE" value="17"/>
    <graphics type="CIRCLE" x="345.91502560505984" y="341.6258316930209"/>
  </node>
  <node label="BUD32" id="680">
    <att type="string" name="canonicalName" value="BUD32"/>
    <att type="string" name="Gene" value="853178"/>
    <att type="string" name="Symbol" value="BUD32"/>
    <att type="integer" name="DEGREE" value="10"/>
    <graphics type="CIRCLE" x="245.71823208438053" y="240.59056782072884"/>
  </node>
  <node label="FOL2" id="681">
    <att type="string" name="canonicalName" value="FOL2"/>
    <att type="string" name="Gene" value="853183"/>
    <att type="string" name="Symbol" value="FOL2"/>
    <att type="integer" name="DEGREE" value="22"/>
    <graphics type="CIRCLE" x="416.18243197939074" y="213.82109145028315"/>
  </node>
  <node label="HUA1" id="682">
    <att type="string" name="canonicalName" value="HUA1"/>
    <att type="string" name="Gene" value="853185"/>
    <att type="string" name="Symbol" value="HUA1"/>
    <att type="integer" name="DEGREE" value="7"/>
    <graphics type="CIRCLE" x="248.0243805667646" y="246.52797559603562"/>
  </node>
  <node label="YTA7" id="683">
    <att type="string" name="canonicalName" value="YTA7"/>
    <att type="string" name="Gene" value="853186"/>
    <att type="string" name="Symbol" value="YTA7"/>
    <att type="integer" name="DEGREE" value="41"/>
    <graphics type="CIRCLE" x="291.20887390483904" y="412.8440366959065"/>
  </node>
  <node label="TAF1" id="684">
    <att type="string" name="canonicalName" value="TAF1"/>
    <att type="string" name="Gene" value="853191"/>
    <att type="string" name="Symbol" value="TAF1"/>
    <att type="integer" name="DEGREE" value="55"/>
    <graphics type="CIRCLE" x="241.9946219246483" y="314.4127984650273"/>
  </node>
  <node label="YOR1" id="685">
    <att type="string" name="canonicalName" value="YOR1"/>
    <att type="string" name="Gene" value="853198"/>
    <att type="string" name="Symbol" value="YOR1"/>
    <att type="integer" name="DEGREE" value="86"/>
    <graphics type="CIRCLE" x="369.3894582102973" y="344.558166882191"/>
  </node>
  <node label="BIO2" id="686">
    <att type="string" name="canonicalName" value="BIO2"/>
    <att type="string" name="Gene" value="853203"/>
    <att type="string" name="Symbol" value="BIO2"/>
    <att type="integer" name="DEGREE" value="2"/>
    <graphics type="CIRCLE" x="394.55507147703315" y="238.92097293023977"/>
  </node>
  <node label="IMA1" id="687">
    <att type="string" name="canonicalName" value="IMA1"/>
    <att type="string" name="Gene" value="853204"/>
    <att type="string" name="Symbol" value="IMA1"/>
    <att type="integer" name="DEGREE" value="9"/>
    <graphics type="CIRCLE" x="447.0191374197584" y="267.3065400066864"/>
  </node>
  <node label="MAL13" id="688">
    <att type="string" name="canonicalName" value="MAL13"/>
    <att type="string" name="Gene" value="853205"/>
    <att type="string" name="Symbol" value="MAL13"/>
    <att type="integer" name="DEGREE" value="2"/>
    <graphics type="CIRCLE" x="158.62653913845938" y="311.1500884525344"/>
  </node>
  <node label="YRF1-3" id="689">
    <att type="string" name="canonicalName" value="YRF1-3"/>
    <att type="string" name="Gene" value="853213"/>
    <att type="string" name="Symbol" value="YRF1-3"/>
    <att type="integer" name="DEGREE" value="1"/>
    <graphics type="CIRCLE" x="287.4986150268072" y="285.0145272068303"/>
  </node>
  <node label="OPT1" id="690">
    <att type="string" name="canonicalName" value="OPT1"/>
    <att type="string" name="Gene" value="853218"/>
    <att type="string" name="Symbol" value="OPT1"/>
    <att type="integer" name="DEGREE" value="4"/>
    <graphics type="CIRCLE" x="380.95331003196236" y="371.79115840482996"/>
  </node>
  <node label="PEX2" id="691">
    <att type="string" name="canonicalName" value="PEX2"/>
    <att type="string" name="Gene" value="853219"/>
    <att type="string" name="Symbol" value="PEX2"/>
    <att type="integer" name="DEGREE" value="11"/>
    <graphics type="CIRCLE" x="346.47762568686403" y="432.2261786657009"/>
  </node>
  <node label="IMA4" id="692">
    <att type="string" name="canonicalName" value="IMA4"/>
    <att type="string" name="Gene" value="853235"/>
    <att type="string" name="Symbol" value="IMA4"/>
    <att type="integer" name="DEGREE" value="4"/>
    <graphics type="CIRCLE" x="253.4663728518774" y="377.4308882294441"/>
  </node>
  <node label="REE1" id="693">
    <att type="string" name="canonicalName" value="REE1"/>
    <att type="string" name="Gene" value="853238"/>
    <att type="string" name="Symbol" value="REE1"/>
    <att type="integer" name="DEGREE" value="3"/>
    <graphics type="CIRCLE" x="305.43282693066016" y="344.52086235512604"/>
  </node>
  <node label="RPS14B" id="694">
    <att type="string" name="canonicalName" value="RPS14B"/>
    <att type="string" name="Gene" value="853248"/>
    <att type="string" name="Symbol" value="RPS14B"/>
    <att type="integer" name="DEGREE" value="76"/>
    <graphics type="CIRCLE" x="397.1576817103105" y="301.3119545232021"/>
  </node>
  <node label="MNN5" id="695">
    <att type="string" name="canonicalName" value="MNN5"/>
    <att type="string" name="Gene" value="853253"/>
    <att type="string" name="Symbol" value="MNN5"/>
    <att type="integer" name="DEGREE" value="4"/>
    <graphics type="CIRCLE" x="186.63307494761634" y="408.3605533773823"/>
  </node>
  <node label="KRE9" id="696">
    <att type="string" name="canonicalName" value="KRE9"/>
    <att type="string" name="Gene" value="853265"/>
    <att type="string" name="Symbol" value="KRE9"/>
    <att type="integer" name="DEGREE" value="9"/>
    <graphics type="CIRCLE" x="279.84264962297925" y="162.7085535882748"/>
  </node>
  <node label="CPS1" id="697">
    <att type="string" name="canonicalName" value="CPS1"/>
    <att type="string" name="Gene" value="853267"/>
    <att type="string" name="Symbol" value="CPS1"/>
    <att type="integer" name="DEGREE" value="15"/>
    <graphics type="CIRCLE" x="366.01277534873645" y="426.76479839291017"/>
  </node>
  <node label="ASG7" id="698">
    <att type="string" name="canonicalName" value="ASG7"/>
    <att type="string" name="Gene" value="853269"/>
    <att type="string" name="Symbol" value="ASG7"/>
    <att type="integer" name="DEGREE" value="4"/>
    <graphics type="CIRCLE" x="225.2709978161755" y="193.11719268634488"/>
  </node>
  <node label="HAL5" id="699">
    <att type="string" name="canonicalName" value="HAL5"/>
    <att type="string" name="Gene" value="853274"/>
    <att type="string" name="Symbol" value="HAL5"/>
    <att type="integer" name="DEGREE" value="46"/>
    <graphics type="CIRCLE" x="234.64908965881793" y="427.65592450191576"/>
  </node>
  <node label="TPK1" id="700">
    <att type="string" name="canonicalName" value="TPK1"/>
    <att type="string" name="Gene" value="853275"/>
    <att type="string" name="Symbol" value="TPK1"/>
    <att type="integer" name="DEGREE" value="159"/>
    <graphics type="CIRCLE" x="337.6408693319658" y="433.237682018676"/>
  </node>
  <node label="YJL163C" id="701">
    <att type="string" name="canonicalName" value="YJL163C"/>
    <att type="string" name="Gene" value="853276"/>
    <att type="string" name="Symbol" value="YJL163C"/>
    <att type="integer" name="DEGREE" value="3"/>
    <graphics type="CIRCLE" x="436.79454569355323" y="153.0685294960746"/>
  </node>
  <node label="SSY5" id="702">
    <att type="string" name="canonicalName" value="SSY5"/>
    <att type="string" name="Gene" value="853285"/>
    <att type="string" name="Symbol" value="SSY5"/>
    <att type="integer" name="DEGREE" value="8"/>
    <graphics type="CIRCLE" x="408.8944644326834" y="350.442505645335"/>
  </node>
  <node label="FBP26" id="703">
    <att type="string" name="canonicalName" value="FBP26"/>
    <att type="string" name="Gene" value="853286"/>
    <att type="string" name="Symbol" value="FBP26"/>
    <att type="integer" name="DEGREE" value="12"/>
    <graphics type="CIRCLE" x="351.595178919382" y="327.29320980766727"/>
  </node>
  <node label="VPS35" id="704">
    <att type="string" name="canonicalName" value="VPS35"/>
    <att type="string" name="Gene" value="853287"/>
    <att type="string" name="Symbol" value="VPS35"/>
    <att type="integer" name="DEGREE" value="22"/>
    <graphics type="CIRCLE" x="364.3730246937216" y="259.42265325779266"/>
  </node>
  <node label="INO1" id="705">
    <att type="string" name="canonicalName" value="INO1"/>
    <att type="string" name="Gene" value="853288"/>
    <att type="string" name="Symbol" value="INO1"/>
    <att type="integer" name="DEGREE" value="20"/>
    <graphics type="CIRCLE" x="372.9086289899696" y="344.43202019566286"/>
  </node>
  <node label="SNA3" id="706">
    <att type="string" name="canonicalName" value="SNA3"/>
    <att type="string" name="Gene" value="853290"/>
    <att type="string" name="Symbol" value="SNA3"/>
    <att type="integer" name="DEGREE" value="21"/>
    <graphics type="CIRCLE" x="377.8888893294286" y="227.69094023818366"/>
  </node>
  <node label="DAS1" id="707">
    <att type="string" name="canonicalName" value="DAS1"/>
    <att type="string" name="Gene" value="853292"/>
    <att type="string" name="Symbol" value="DAS1"/>
    <att type="integer" name="DEGREE" value="9"/>
    <graphics type="CIRCLE" x="431.7776587062651" y="192.84772084340824"/>
  </node>
  <node label="ROQ1" id="708">
    <att type="string" name="canonicalName" value="ROQ1"/>
    <att type="string" name="Gene" value="853297"/>
    <att type="string" name="Symbol" value="ROQ1"/>
    <att type="integer" name="DEGREE" value="2"/>
    <graphics type="CIRCLE" x="268.8830953501389" y="294.1435647772888"/>
  </node>
  <node label="TIM17" id="709">
    <att type="string" name="canonicalName" value="TIM17"/>
    <att type="string" name="Gene" value="853298"/>
    <att type="string" name="Symbol" value="TIM17"/>
    <att type="integer" name="DEGREE" value="25"/>
    <graphics type="CIRCLE" x="315.7315386656786" y="336.92336418051485"/>
  </node>
  <node label="YAK1" id="710">
    <att type="string" name="canonicalName" value="YAK1"/>
    <att type="string" name="Gene" value="853300"/>
    <att type="string" name="Symbol" value="YAK1"/>
    <att type="integer" name="DEGREE" value="62"/>
    <graphics type="CIRCLE" x="409.3941764864981" y="198.29967551926455"/>
  </node>
  <node label="GLG2" id="711">
    <att type="string" name="canonicalName" value="GLG2"/>
    <att type="string" name="Gene" value="853304"/>
    <att type="string" name="Symbol" value="GLG2"/>
    <att type="integer" name="DEGREE" value="20"/>
    <graphics type="CIRCLE" x="397.9752499803509" y="296.7202090863452"/>
  </node>
  <node label="LCB3" id="712">
    <att type="string" name="canonicalName" value="LCB3"/>
    <att type="string" name="Gene" value="853307"/>
    <att type="string" name="Symbol" value="LCB3"/>
    <att type="integer" name="DEGREE" value="13"/>
    <graphics type="CIRCLE" x="372.90825305705835" y="395.41734769928496"/>
  </node>
  <node label="AIM23" id="713">
    <att type="string" name="canonicalName" value="AIM23"/>
    <att type="string" name="Gene" value="853310"/>
    <att type="string" name="Symbol" value="AIM23"/>
    <att type="integer" name="DEGREE" value="12"/>
    <graphics type="CIRCLE" x="201.11529602750375" y="192.33689569604763"/>
  </node>
  <node label="PHO86" id="714">
    <att type="string" name="canonicalName" value="PHO86"/>
    <att type="string" name="Gene" value="853325"/>
    <att type="string" name="Symbol" value="PHO86"/>
    <att type="integer" name="DEGREE" value="20"/>
    <graphics type="CIRCLE" x="329.23213192136245" y="233.3966932604626"/>
  </node>
  <node label="GSM1" id="715">
    <att type="string" name="canonicalName" value="GSM1"/>
    <att type="string" name="Gene" value="853341"/>
    <att type="string" name="Symbol" value="GSM1"/>
    <att type="integer" name="DEGREE" value="2"/>
    <graphics type="CIRCLE" x="314.22528820170487" y="295.8224098586371"/>
  </node>
  <node label="MEF2" id="716">
    <att type="string" name="canonicalName" value="MEF2"/>
    <att type="string" name="Gene" value="853342"/>
    <att type="string" name="Symbol" value="MEF2"/>
    <att type="integer" name="DEGREE" value="66"/>
    <graphics type="CIRCLE" x="343.6647625745203" y="224.29151465375878"/>
  </node>
  <node label="GSH1" id="717">
    <att type="string" name="canonicalName" value="GSH1"/>
    <att type="string" name="Gene" value="853344"/>
    <att type="string" name="Symbol" value="GSH1"/>
    <att type="integer" name="DEGREE" value="34"/>
    <graphics type="CIRCLE" x="383.400725365349" y="360.6461503620858"/>
  </node>
  <node label="LSB6" id="718">
    <att type="string" name="canonicalName" value="LSB6"/>
    <att type="string" name="Gene" value="853345"/>
    <att type="string" name="Symbol" value="LSB6"/>
    <att type="integer" name="DEGREE" value="6"/>
    <graphics type="CIRCLE" x="398.884857353097" y="238.18891285936155"/>
  </node>
  <node label="KHA1" id="719">
    <att type="string" name="canonicalName" value="KHA1"/>
    <att type="string" name="Gene" value="853351"/>
    <att type="string" name="Symbol" value="KHA1"/>
    <att type="integer" name="DEGREE" value="3"/>
    <graphics type="CIRCLE" x="234.90760673211975" y="389.37226853558957"/>
  </node>
  <node label="TOK1" id="720">
    <att type="string" name="canonicalName" value="TOK1"/>
    <att type="string" name="Gene" value="853352"/>
    <att type="string" name="Symbol" value="TOK1"/>
    <att type="integer" name="DEGREE" value="8"/>
    <graphics type="CIRCLE" x="276.3568342408456" y="383.5898143498281"/>
  </node>
  <node label="SRS2" id="721">
    <att type="string" name="canonicalName" value="SRS2"/>
    <att type="string" name="Gene" value="853353"/>
    <att type="string" name="Symbol" value="SRS2"/>
    <att type="integer" name="DEGREE" value="73"/>
    <graphics type="CIRCLE" x="334.27996572639915" y="436.3399939333344"/>
  </node>
  <node label="IML2" id="722">
    <att type="string" name="canonicalName" value="IML2"/>
    <att type="string" name="Gene" value="853363"/>
    <att type="string" name="Symbol" value="IML2"/>
    <att type="integer" name="DEGREE" value="7"/>
    <graphics type="CIRCLE" x="263.2382566559097" y="214.14494921555104"/>
  </node>
  <node label="PRY1" id="723">
    <att type="string" name="canonicalName" value="PRY1"/>
    <att type="string" name="Gene" value="853366"/>
    <att type="string" name="Symbol" value="PRY1"/>
    <att type="integer" name="DEGREE" value="5"/>
    <graphics type="CIRCLE" x="255.45790080799642" y="154.07142052049983"/>
  </node>
  <node label="YJL068C" id="724">
    <att type="string" name="canonicalName" value="YJL068C"/>
    <att type="string" name="Gene" value="853377"/>
    <att type="string" name="Symbol" value="YJL068C"/>
    <att type="integer" name="DEGREE" value="11"/>
    <graphics type="CIRCLE" x="363.9019723841724" y="399.19461804957666"/>
  </node>
  <node label="MPM1" id="725">
    <att type="string" name="canonicalName" value="MPM1"/>
    <att type="string" name="Gene" value="853379"/>
    <att type="string" name="Symbol" value="MPM1"/>
    <att type="integer" name="DEGREE" value="15"/>
    <graphics type="CIRCLE" x="324.48641635352175" y="335.9691068009615"/>
  </node>
  <node label="MRPL8" id="726">
    <att type="string" name="canonicalName" value="MRPL8"/>
    <att type="string" name="Gene" value="853382"/>
    <att type="string" name="Symbol" value="MRPL8"/>
    <att type="integer" name="DEGREE" value="54"/>
    <graphics type="CIRCLE" x="440.35954898566507" y="188.12332611825627"/>
  </node>
  <node label="COA3" id="727">
    <att type="string" name="canonicalName" value="COA3"/>
    <att type="string" name="Gene" value="853383"/>
    <att type="string" name="Symbol" value="COA3"/>
    <att type="integer" name="DEGREE" value="18"/>
    <graphics type="CIRCLE" x="182.22128256318678" y="368.7276821895416"/>
  </node>
  <node label="IKS1" id="728">
    <att type="string" name="canonicalName" value="IKS1"/>
    <att type="string" name="Gene" value="853389"/>
    <att type="string" name="Symbol" value="IKS1"/>
    <att type="integer" name="DEGREE" value="28"/>
    <graphics type="CIRCLE" x="164.41734321295098" y="191.59582493135963"/>
  </node>
  <node label="ZAP1" id="729">
    <att type="string" name="canonicalName" value="ZAP1"/>
    <att type="string" name="Gene" value="853390"/>
    <att type="string" name="Symbol" value="ZAP1"/>
    <att type="integer" name="DEGREE" value="102"/>
    <graphics type="CIRCLE" x="274.41060905878504" y="359.50751638830803"/>
  </node>
  <node label="LOG1" id="730">
    <att type="string" name="canonicalName" value="LOG1"/>
    <att type="string" name="Gene" value="853391"/>
    <att type="string" name="Symbol" value="LOG1"/>
    <att type="integer" name="DEGREE" value="3"/>
    <graphics type="CIRCLE" x="222.64400774914787" y="437.0110659529288"/>
  </node>
  <node label="TDH1" id="731">
    <att type="string" name="canonicalName" value="TDH1"/>
    <att type="string" name="Gene" value="853395"/>
    <att type="string" name="Symbol" value="TDH1"/>
    <att type="integer" name="DEGREE" value="48"/>
    <graphics type="CIRCLE" x="414.1318529546861" y="434.58677276029965"/>
  </node>
  <node label="IRC8" id="732">
    <att type="string" name="canonicalName" value="IRC8"/>
    <att type="string" name="Gene" value="853396"/>
    <att type="string" name="Symbol" value="IRC8"/>
    <att type="integer" name="DEGREE" value="5"/>
    <graphics type="CIRCLE" x="305.6709871835646" y="429.71291924105856"/>
  </node>
  <node label="UBX6" id="733">
    <att type="string" name="canonicalName" value="UBX6"/>
    <att type="string" name="Gene" value="853399"/>
    <att type="string" name="Symbol" value="UBX6"/>
    <att type="integer" name="DEGREE" value="11"/>
    <graphics type="CIRCLE" x="374.59606903632994" y="317.18012098057375"/>
  </node>
  <node label="SDH9" id="734">
    <att type="string" name="canonicalName" value="SDH9"/>
    <att type="string" name="Gene" value="853405"/>
    <att type="string" name="Symbol" value="SDH9"/>
    <att type="integer" name="DEGREE" value="48"/>
    <graphics type="CIRCLE" x="225.5145246769747" y="231.94441671848878"/>
  </node>
  <node label="MHP1" id="735">
    <att type="string" name="canonicalName" value="MHP1"/>
    <att type="string" name="Gene" value="853408"/>
    <att type="string" name="Symbol" value="MHP1"/>
    <att type="integer" name="DEGREE" value="10"/>
    <graphics type="CIRCLE" x="399.73680201235607" y="345.7210541533751"/>
  </node>
  <node label="IRC18" id="736">
    <att type="string" name="canonicalName" value="IRC18"/>
    <att type="string" name="Gene" value="853414"/>
    <att type="string" name="Symbol" value="IRC18"/>
    <att type="integer" name="DEGREE" value="1"/>
    <graphics type="CIRCLE" x="349.1127624638448" y="417.6064807400391"/>
  </node>
  <node label="SNX4" id="737">
    <att type="string" name="canonicalName" value="SNX4"/>
    <att type="string" name="Gene" value="853416"/>
    <att type="string" name="Symbol" value="SNX4"/>
    <att type="integer" name="DEGREE" value="28"/>
    <graphics type="CIRCLE" x="448.5310205210326" y="320.99894154674223"/>
  </node>
  <node label="TAD2" id="738">
    <att type="string" name="canonicalName" value="TAD2"/>
    <att type="string" name="Gene" value="853417"/>
    <att type="string" name="Symbol" value="TAD2"/>
    <att type="integer" name="DEGREE" value="4"/>
    <graphics type="CIRCLE" x="355.9955981089719" y="157.08826528677196"/>
  </node>
  <node label="KAR2" id="739">
    <att type="string" name="canonicalName" value="KAR2"/>
    <att type="string" name="Gene" value="853418"/>
    <att type="string" name="Symbol" value="KAR2"/>
    <att type="integer" name="DEGREE" value="116"/>
    <graphics type="CIRCLE" x="394.4145138825322" y="161.05809490567353"/>
  </node>
  <node label="APS3" id="740">
    <att type="string" name="canonicalName" value="APS3"/>
    <att type="string" name="Gene" value="853429"/>
    <att type="string" name="Symbol" value="APS3"/>
    <att type="integer" name="DEGREE" value="8"/>
    <graphics type="CIRCLE" x="413.50416383195727" y="206.05066331483022"/>
  </node>
  <node label="BBC1" id="741">
    <att type="string" name="canonicalName" value="BBC1"/>
    <att type="string" name="Gene" value="853433"/>
    <att type="string" name="Symbol" value="BBC1"/>
    <att type="integer" name="DEGREE" value="36"/>
    <graphics type="CIRCLE" x="385.1230768321277" y="394.7085892996165"/>
  </node>
  <node label="VTC4" id="742">
    <att type="string" name="canonicalName" value="VTC4"/>
    <att type="string" name="Gene" value="853441"/>
    <att type="string" name="Symbol" value="VTC4"/>
    <att type="integer" name="DEGREE" value="20"/>
    <graphics type="CIRCLE" x="259.64506665855254" y="324.40193421082125"/>
  </node>
  <node label="CYR1" id="743">
    <att type="string" name="canonicalName" value="CYR1"/>
    <att type="string" name="Gene" value="853452"/>
    <att type="string" name="Symbol" value="CYR1"/>
    <att type="integer" name="DEGREE" value="57"/>
    <graphics type="CIRCLE" x="283.328919409593" y="267.86988427595355"/>
  </node>
  <node label="APL1" id="744">
    <att type="string" name="canonicalName" value="APL1"/>
    <att type="string" name="Gene" value="853461"/>
    <att type="string" name="Symbol" value="APL1"/>
    <att type="integer" name="DEGREE" value="29"/>
    <graphics type="CIRCLE" x="181.31371512782" y="250.180831621122"/>
  </node>
  <node label="MHO1" id="745">
    <att type="string" name="canonicalName" value="MHO1"/>
    <att type="string" name="Gene" value="853464"/>
    <att type="string" name="Symbol" value="MHO1"/>
    <att type="integer" name="DEGREE" value="4"/>
    <graphics type="CIRCLE" x="177.49387252044838" y="400.355512359889"/>
  </node>
  <node label="CAL4" id="746">
    <att type="string" name="canonicalName" value="CAL4"/>
    <att type="string" name="Gene" value="853468"/>
    <att type="string" name="Symbol" value="CAL4"/>
    <att type="integer" name="DEGREE" value="1"/>
    <graphics type="CIRCLE" x="176.6955653203985" y="386.43111582219467"/>
  </node>
  <node label="YJR015W" id="747">
    <att type="string" name="canonicalName" value="YJR015W"/>
    <att type="string" name="Gene" value="853472"/>
    <att type="string" name="Symbol" value="YJR015W"/>
    <att type="integer" name="DEGREE" value="3"/>
    <graphics type="CIRCLE" x="171.54706733249785" y="384.3780557055636"/>
  </node>
  <node label="ESS1" id="748">
    <att type="string" name="canonicalName" value="ESS1"/>
    <att type="string" name="Gene" value="853475"/>
    <att type="string" name="Symbol" value="ESS1"/>
    <att type="integer" name="DEGREE" value="180"/>
    <graphics type="CIRCLE" x="321.4712302251943" y="340.75973469994585"/>
  </node>
  <node label="REC107" id="749">
    <att type="string" name="canonicalName" value="REC107"/>
    <att type="string" name="Gene" value="853478"/>
    <att type="string" name="Symbol" value="REC107"/>
    <att type="integer" name="DEGREE" value="7"/>
    <graphics type="CIRCLE" x="276.7119144954328" y="184.98964478949424"/>
  </node>
  <node label="YJR027W" id="750">
    <att type="string" name="canonicalName" value="YJR027W"/>
    <att type="string" name="Gene" value="853484"/>
    <att type="string" name="Symbol" value="YJR027W"/>
    <att type="integer" name="DEGREE" value="22"/>
    <graphics type="CIRCLE" x="154.41988321120473" y="400.52706724492066"/>
  </node>
  <node label="YJR029W" id="751">
    <att type="string" name="canonicalName" value="YJR029W"/>
    <att type="string" name="Gene" value="853486"/>
    <att type="string" name="Symbol" value="YJR029W"/>
    <att type="integer" name="DEGREE" value="20"/>
    <graphics type="CIRCLE" x="444.24249785767745" y="399.89208211938995"/>
  </node>
  <node label="SSC1" id="752">
    <att type="string" name="canonicalName" value="SSC1"/>
    <att type="string" name="Gene" value="853503"/>
    <att type="string" name="Symbol" value="SSC1"/>
    <att type="integer" name="DEGREE" value="249"/>
    <graphics type="CIRCLE" x="250.1628374609719" y="220.17656648252347"/>
  </node>
  <node label="TAH11" id="753">
    <att type="string" name="canonicalName" value="TAH11"/>
    <att type="string" name="Gene" value="853504"/>
    <att type="string" name="Symbol" value="TAH11"/>
    <att type="integer" name="DEGREE" value="6"/>
    <graphics type="CIRCLE" x="436.1789007091954" y="415.38500154161073"/>
  </node>
  <node label="CYC1" id="754">
    <att type="string" name="canonicalName" value="CYC1"/>
    <att type="string" name="Gene" value="853507"/>
    <att type="string" name="Symbol" value="CYC1"/>
    <att type="integer" name="DEGREE" value="46"/>
    <graphics type="CIRCLE" x="320.7812627695073" y="437.64580174331934"/>
  </node>
  <node label="UTR1" id="755">
    <att type="string" name="canonicalName" value="UTR1"/>
    <att type="string" name="Gene" value="853508"/>
    <att type="string" name="Symbol" value="UTR1"/>
    <att type="integer" name="DEGREE" value="17"/>
    <graphics type="CIRCLE" x="348.36012211274317" y="276.1409056236149"/>
  </node>
  <node label="CDC8" id="756">
    <att type="string" name="canonicalName" value="CDC8"/>
    <att type="string" name="Gene" value="853520"/>
    <att type="string" name="Symbol" value="CDC8"/>
    <att type="integer" name="DEGREE" value="7"/>
    <graphics type="CIRCLE" x="268.81405700167886" y="298.60131883107044"/>
  </node>
  <node label="APS2" id="757">
    <att type="string" name="canonicalName" value="APS2"/>
    <att type="string" name="Gene" value="853521"/>
    <att type="string" name="Symbol" value="APS2"/>
    <att type="integer" name="DEGREE" value="18"/>
    <graphics type="CIRCLE" x="198.6910346074302" y="293.63536172724594"/>
  </node>
  <node label="PTK2" id="758">
    <att type="string" name="canonicalName" value="PTK2"/>
    <att type="string" name="Gene" value="853522"/>
    <att type="string" name="Symbol" value="PTK2"/>
    <att type="integer" name="DEGREE" value="97"/>
    <graphics type="CIRCLE" x="388.55455593220404" y="201.128501287841"/>
  </node>
  <node label="CBF1" id="759">
    <att type="string" name="canonicalName" value="CBF1"/>
    <att type="string" name="Gene" value="853523"/>
    <att type="string" name="Symbol" value="CBF1"/>
    <att type="integer" name="DEGREE" value="59"/>
    <graphics type="CIRCLE" x="277.16152709018223" y="203.60166724767308"/>
  </node>
  <node label="CCT5" id="760">
    <att type="string" name="canonicalName" value="CCT5"/>
    <att type="string" name="Gene" value="853527"/>
    <att type="string" name="Symbol" value="CCT5"/>
    <att type="integer" name="DEGREE" value="33"/>
    <graphics type="CIRCLE" x="160.84071399682503" y="256.65665094215694"/>
  </node>
  <node label="NPA3" id="761">
    <att type="string" name="canonicalName" value="NPA3"/>
    <att type="string" name="Gene" value="853535"/>
    <att type="string" name="Symbol" value="NPA3"/>
    <att type="integer" name="DEGREE" value="24"/>
    <graphics type="CIRCLE" x="331.2630517829703" y="218.5100321857268"/>
  </node>
  <node label="OPI3" id="762">
    <att type="string" name="canonicalName" value="OPI3"/>
    <att type="string" name="Gene" value="853536"/>
    <att type="string" name="Symbol" value="OPI3"/>
    <att type="integer" name="DEGREE" value="39"/>
    <graphics type="CIRCLE" x="345.2487263528015" y="188.39629840982195"/>
  </node>
  <node label="MOG1" id="763">
    <att type="string" name="canonicalName" value="MOG1"/>
    <att type="string" name="Gene" value="853537"/>
    <att type="string" name="Symbol" value="MOG1"/>
    <att type="integer" name="DEGREE" value="142"/>
    <graphics type="CIRCLE" x="322.17628627857835" y="250.62761400603392"/>
  </node>
  <node label="CDC11" id="764">
    <att type="string" name="canonicalName" value="CDC11"/>
    <att type="string" name="Gene" value="853539"/>
    <att type="string" name="Symbol" value="CDC11"/>
    <att type="integer" name="DEGREE" value="31"/>
    <graphics type="CIRCLE" x="373.19799952966986" y="362.82487732044746"/>
  </node>
  <node label="MIR1" id="765">
    <att type="string" name="canonicalName" value="MIR1"/>
    <att type="string" name="Gene" value="853540"/>
    <att type="string" name="Symbol" value="MIR1"/>
    <att type="integer" name="DEGREE" value="31"/>
    <graphics type="CIRCLE" x="393.1490119341739" y="378.18939969407177"/>
  </node>
  <node label="BNA2" id="766">
    <att type="string" name="canonicalName" value="BNA2"/>
    <att type="string" name="Gene" value="853541"/>
    <att type="string" name="Symbol" value="BNA2"/>
    <att type="integer" name="DEGREE" value="7"/>
    <graphics type="CIRCLE" x="395.6363693717907" y="261.941370137391"/>
  </node>
  <node label="TMH11" id="767">
    <att type="string" name="canonicalName" value="TMH11"/>
    <att type="string" name="Gene" value="853547"/>
    <att type="string" name="Symbol" value="TMH11"/>
    <att type="integer" name="DEGREE" value="1"/>
    <graphics type="CIRCLE" x="360.6573101272446" y="402.81555283378486"/>
  </node>
  <node label="YJR096W" id="768">
    <att type="string" name="canonicalName" value="YJR096W"/>
    <att type="string" name="Gene" value="853559"/>
    <att type="string" name="Symbol" value="YJR096W"/>
    <att type="integer" name="DEGREE" value="21"/>
    <graphics type="CIRCLE" x="444.32541653079863" y="298.55696722367713"/>
  </node>
  <node label="URA8" id="769">
    <att type="string" name="canonicalName" value="URA8"/>
    <att type="string" name="Gene" value="853567"/>
    <att type="string" name="Symbol" value="URA8"/>
    <att type="integer" name="DEGREE" value="22"/>
    <graphics type="CIRCLE" x="212.40583660781408" y="288.65458661177445"/>
  </node>
  <node label="SOD1" id="770">
    <att type="string" name="canonicalName" value="SOD1"/>
    <att type="string" name="Gene" value="853568"/>
    <att type="string" name="Symbol" value="SOD1"/>
    <att type="integer" name="DEGREE" value="79"/>
    <graphics type="CIRCLE" x="261.91701171425603" y="417.1637085588341"/>
  </node>
  <node label="ECM27" id="771">
    <att type="string" name="canonicalName" value="ECM27"/>
    <att type="string" name="Gene" value="853570"/>
    <att type="string" name="Symbol" value="ECM27"/>
    <att type="integer" name="DEGREE" value="2"/>
    <graphics type="CIRCLE" x="288.81521827604377" y="345.0906151752339"/>
  </node>
  <node label="LIH1" id="772">
    <att type="string" name="canonicalName" value="LIH1"/>
    <att type="string" name="Gene" value="853571"/>
    <att type="string" name="Symbol" value="LIH1"/>
    <att type="integer" name="DEGREE" value="11"/>
    <graphics type="CIRCLE" x="325.84409904400667" y="349.1057926835316"/>
  </node>
  <node label="CPA2" id="773">
    <att type="string" name="canonicalName" value="CPA2"/>
    <att type="string" name="Gene" value="853573"/>
    <att type="string" name="Symbol" value="CPA2"/>
    <att type="integer" name="DEGREE" value="13"/>
    <graphics type="CIRCLE" x="290.57805441012624" y="280.6795254613126"/>
  </node>
  <node label="PXP2" id="774">
    <att type="string" name="canonicalName" value="PXP2"/>
    <att type="string" name="Gene" value="853575"/>
    <att type="string" name="Symbol" value="PXP2"/>
    <att type="integer" name="DEGREE" value="4"/>
    <graphics type="CIRCLE" x="268.4513585962549" y="405.0031229394034"/>
  </node>
  <node label="RSM7" id="775">
    <att type="string" name="canonicalName" value="RSM7"/>
    <att type="string" name="Gene" value="853578"/>
    <att type="string" name="Symbol" value="RSM7"/>
    <att type="integer" name="DEGREE" value="75"/>
    <graphics type="CIRCLE" x="440.22948946011815" y="351.37358987611196"/>
  </node>
  <node label="YJR115W" id="776">
    <att type="string" name="canonicalName" value="YJR115W"/>
    <att type="string" name="Gene" value="853579"/>
    <att type="string" name="Symbol" value="YJR115W"/>
    <att type="integer" name="DEGREE" value="1"/>
    <graphics type="CIRCLE" x="283.5854203204807" y="299.18582723016664"/>
  </node>
  <node label="TDA4" id="777">
    <att type="string" name="canonicalName" value="TDA4"/>
    <att type="string" name="Gene" value="853580"/>
    <att type="string" name="Symbol" value="TDA4"/>
    <att type="integer" name="DEGREE" value="3"/>
    <graphics type="CIRCLE" x="380.31605731604134" y="343.44420406907255"/>
  </node>
  <node label="STE24" id="778">
    <att type="string" name="canonicalName" value="STE24"/>
    <att type="string" name="Gene" value="853581"/>
    <att type="string" name="Symbol" value="STE24"/>
    <att type="integer" name="DEGREE" value="21"/>
    <graphics type="CIRCLE" x="327.05454227889754" y="153.31179920228323"/>
  </node>
  <node label="ATP2" id="779">
    <att type="string" name="canonicalName" value="ATP2"/>
    <att type="string" name="Gene" value="853585"/>
    <att type="string" name="Symbol" value="ATP2"/>
    <att type="integer" name="DEGREE" value="103"/>
    <graphics type="CIRCLE" x="188.5419366223619" y="336.52025751532403"/>
  </node>
  <node label="IBA57" id="780">
    <att type="string" name="canonicalName" value="IBA57"/>
    <att type="string" name="Gene" value="853586"/>
    <att type="string" name="Symbol" value="IBA57"/>
    <att type="integer" name="DEGREE" value="5"/>
    <graphics type="CIRCLE" x="226.63593949502803" y="255.18568671926326"/>
  </node>
  <node label="VPS70" id="781">
    <att type="string" name="canonicalName" value="VPS70"/>
    <att type="string" name="Gene" value="853590"/>
    <att type="string" name="Symbol" value="VPS70"/>
    <att type="integer" name="DEGREE" value="3"/>
    <graphics type="CIRCLE" x="345.1415956148486" y="171.8270150819927"/>
  </node>
  <node label="RSF2" id="782">
    <att type="string" name="canonicalName" value="RSF2"/>
    <att type="string" name="Gene" value="853592"/>
    <att type="string" name="Symbol" value="RSF2"/>
    <att type="integer" name="DEGREE" value="104"/>
    <graphics type="CIRCLE" x="341.6957780446154" y="208.18370318851794"/>
  </node>
  <node label="STR2" id="783">
    <att type="string" name="canonicalName" value="STR2"/>
    <att type="string" name="Gene" value="853594"/>
    <att type="string" name="Symbol" value="STR2"/>
    <att type="integer" name="DEGREE" value="15"/>
    <graphics type="CIRCLE" x="269.77653227641406" y="343.72942368168657"/>
  </node>
  <node label="XPT1" id="784">
    <att type="string" name="canonicalName" value="XPT1"/>
    <att type="string" name="Gene" value="853597"/>
    <att type="string" name="Symbol" value="XPT1"/>
    <att type="integer" name="DEGREE" value="2"/>
    <graphics type="CIRCLE" x="313.26654690986686" y="447.6593011503914"/>
  </node>
  <node label="BAT2" id="785">
    <att type="string" name="canonicalName" value="BAT2"/>
    <att type="string" name="Gene" value="853613"/>
    <att type="string" name="Symbol" value="BAT2"/>
    <att type="integer" name="DEGREE" value="33"/>
    <graphics type="CIRCLE" x="340.5430122224374" y="376.34295498830136"/>
  </node>
  <node label="AAD10" id="786">
    <att type="string" name="canonicalName" value="AAD10"/>
    <att type="string" name="Gene" value="853620"/>
    <att type="string" name="Symbol" value="AAD10"/>
    <att type="integer" name="DEGREE" value="5"/>
    <graphics type="CIRCLE" x="407.18715273725155" y="269.15975849280574"/>
  </node>
  <node label="YKT6" id="787">
    <att type="string" name="canonicalName" value="YKT6"/>
    <att type="string" name="Gene" value="853638"/>
    <att type="string" name="Symbol" value="YKT6"/>
    <att type="integer" name="DEGREE" value="48"/>
    <graphics type="CIRCLE" x="152.45782941114442" y="230.0258418898281"/>
  </node>
  <node label="DPH2" id="788">
    <att type="string" name="canonicalName" value="DPH2"/>
    <att type="string" name="Gene" value="853643"/>
    <att type="string" name="Symbol" value="DPH2"/>
    <att type="integer" name="DEGREE" value="12"/>
    <graphics type="CIRCLE" x="306.8701348373514" y="335.16106231939347"/>
  </node>
  <node label="MTR2" id="789">
    <att type="string" name="canonicalName" value="MTR2"/>
    <att type="string" name="Gene" value="853649"/>
    <att type="string" name="Symbol" value="MTR2"/>
    <att type="integer" name="DEGREE" value="3"/>
    <graphics type="CIRCLE" x="403.9300713567402" y="409.98401037177535"/>
  </node>
  <node label="PRS1" id="790">
    <att type="string" name="canonicalName" value="PRS1"/>
    <att type="string" name="Gene" value="853654"/>
    <att type="string" name="Symbol" value="PRS1"/>
    <att type="integer" name="DEGREE" value="21"/>
    <graphics type="CIRCLE" x="416.3835107941049" y="205.3583007284023"/>
  </node>
  <node label="FRE2" id="791">
    <att type="string" name="canonicalName" value="FRE2"/>
    <att type="string" name="Gene" value="853660"/>
    <att type="string" name="Symbol" value="FRE2"/>
    <att type="integer" name="DEGREE" value="8"/>
    <graphics type="CIRCLE" x="384.78128497972455" y="266.28474927231423"/>
  </node>
  <node label="STE3" id="792">
    <att type="string" name="canonicalName" value="STE3"/>
    <att type="string" name="Gene" value="853677"/>
    <att type="string" name="Symbol" value="STE3"/>
    <att type="integer" name="DEGREE" value="9"/>
    <graphics type="CIRCLE" x="183.87825885146498" y="363.60518593172696"/>
  </node>
  <node label="ZRT3" id="793">
    <att type="string" name="canonicalName" value="ZRT3"/>
    <att type="string" name="Gene" value="853679"/>
    <att type="string" name="Symbol" value="ZRT3"/>
    <att type="integer" name="DEGREE" value="2"/>
    <graphics type="CIRCLE" x="374.6474461489878" y="448.79012689555015"/>
  </node>
  <node label="NNK1" id="794">
    <att type="string" name="canonicalName" value="NNK1"/>
    <att type="string" name="Gene" value="853683"/>
    <att type="string" name="Symbol" value="NNK1"/>
    <att type="integer" name="DEGREE" value="26"/>
    <graphics type="CIRCLE" x="316.996254809697" y="203.92707914157245"/>
  </node>
  <node label="MRP49" id="795">
    <att type="string" name="canonicalName" value="MRP49"/>
    <att type="string" name="Gene" value="853687"/>
    <att type="string" name="Symbol" value="MRP49"/>
    <att type="integer" name="DEGREE" value="13"/>
    <graphics type="CIRCLE" x="243.73869055925462" y="150.64601564330903"/>
  </node>
  <node label="PIR3" id="796">
    <att type="string" name="canonicalName" value="PIR3"/>
    <att type="string" name="Gene" value="853693"/>
    <att type="string" name="Symbol" value="PIR3"/>
    <att type="integer" name="DEGREE" value="3"/>
    <graphics type="CIRCLE" x="405.8795840377429" y="197.12236424499"/>
  </node>
  <node label="APE2" id="797">
    <att type="string" name="canonicalName" value="APE2"/>
    <att type="string" name="Gene" value="853699"/>
    <att type="string" name="Symbol" value="APE2"/>
    <att type="integer" name="DEGREE" value="26"/>
    <graphics type="CIRCLE" x="393.67358687442186" y="220.54425163325703"/>
  </node>
  <node label="RPS27A" id="798">
    <att type="string" name="canonicalName" value="RPS27A"/>
    <att type="string" name="Gene" value="853700"/>
    <att type="string" name="Symbol" value="RPS27A"/>
    <att type="integer" name="DEGREE" value="156"/>
    <graphics type="CIRCLE" x="253.3202745195797" y="443.7501554872866"/>
  </node>
  <node label="GPM1" id="799">
    <att type="string" name="canonicalName" value="GPM1"/>
    <att type="string" name="Gene" value="853705"/>
    <att type="string" name="Symbol" value="GPM1"/>
    <att type="integer" name="DEGREE" value="33"/>
    <graphics type="CIRCLE" x="195.60622994203555" y="189.43168088229925"/>
  </node>
  <node label="NNR2" id="800">
    <att type="string" name="canonicalName" value="NNR2"/>
    <att type="string" name="Gene" value="853706"/>
    <att type="string" name="Symbol" value="NNR2"/>
    <att type="integer" name="DEGREE" value="5"/>
    <graphics type="CIRCLE" x="430.7241808455346" y="294.19449275188117"/>
  </node>
  <node label="SDH1" id="801">
    <att type="string" name="canonicalName" value="SDH1"/>
    <att type="string" name="Gene" value="853709"/>
    <att type="string" name="Symbol" value="SDH1"/>
    <att type="integer" name="DEGREE" value="51"/>
    <graphics type="CIRCLE" x="269.3307147593713" y="272.73092574676497"/>
  </node>
  <node label="AVT3" id="802">
    <att type="string" name="canonicalName" value="AVT3"/>
    <att type="string" name="Gene" value="853710"/>
    <att type="string" name="Symbol" value="AVT3"/>
    <att type="integer" name="DEGREE" value="9"/>
    <graphics type="CIRCLE" x="260.8532649809224" y="388.87068058753295"/>
  </node>
  <node label="MRPL31" id="803">
    <att type="string" name="canonicalName" value="MRPL31"/>
    <att type="string" name="Gene" value="853720"/>
    <att type="string" name="Symbol" value="MRPL31"/>
    <att type="integer" name="DEGREE" value="38"/>
    <graphics type="CIRCLE" x="412.3125565107548" y="174.01894902885678"/>
  </node>
  <node label="CMC1" id="804">
    <att type="string" name="canonicalName" value="CMC1"/>
    <att type="string" name="Gene" value="853721"/>
    <att type="string" name="Symbol" value="CMC1"/>
    <att type="integer" name="DEGREE" value="7"/>
    <graphics type="CIRCLE" x="246.02723919887444" y="304.1179248780793"/>
  </node>
  <node label="RCI50" id="805">
    <att type="string" name="canonicalName" value="RCI50"/>
    <att type="string" name="Gene" value="853725"/>
    <att type="string" name="Symbol" value="RCI50"/>
    <att type="integer" name="DEGREE" value="5"/>
    <graphics type="CIRCLE" x="151.36538684487797" y="276.7111301658227"/>
  </node>
  <node label="RRN3" id="806">
    <att type="string" name="canonicalName" value="RRN3"/>
    <att type="string" name="Gene" value="853734"/>
    <att type="string" name="Symbol" value="RRN3"/>
    <att type="integer" name="DEGREE" value="19"/>
    <graphics type="CIRCLE" x="191.38672801830114" y="275.15904237318364"/>
  </node>
  <node label="SSH4" id="807">
    <att type="string" name="canonicalName" value="SSH4"/>
    <att type="string" name="Gene" value="853735"/>
    <att type="string" name="Symbol" value="SSH4"/>
    <att type="integer" name="DEGREE" value="22"/>
    <graphics type="CIRCLE" x="393.52191634609557" y="387.9584915024103"/>
  </node>
  <node label="HAP4" id="808">
    <att type="string" name="canonicalName" value="HAP4"/>
    <att type="string" name="Gene" value="853751"/>
    <att type="string" name="Symbol" value="HAP4"/>
    <att type="integer" name="DEGREE" value="11"/>
    <graphics type="CIRCLE" x="345.1669067849964" y="368.7900112249607"/>
  </node>
  <node label="YKL107W" id="809">
    <att type="string" name="canonicalName" value="YKL107W"/>
    <att type="string" name="Gene" value="853753"/>
    <att type="string" name="Symbol" value="YKL107W"/>
    <att type="integer" name="DEGREE" value="7"/>
    <graphics type="CIRCLE" x="404.31120449015424" y="259.0214885012475"/>
  </node>
  <node label="YPF1" id="810">
    <att type="string" name="canonicalName" value="YPF1"/>
    <att type="string" name="Gene" value="853761"/>
    <att type="string" name="Symbol" value="YPF1"/>
    <att type="integer" name="DEGREE" value="10"/>
    <graphics type="CIRCLE" x="197.5986272032062" y="232.2654788975313"/>
  </node>
  <node label="YJU2" id="811">
    <att type="string" name="canonicalName" value="YJU2"/>
    <att type="string" name="Gene" value="853767"/>
    <att type="string" name="Symbol" value="YJU2"/>
    <att type="integer" name="DEGREE" value="14"/>
    <graphics type="CIRCLE" x="427.14073871932635" y="287.3423437605842"/>
  </node>
  <node label="YJU3" id="812">
    <att type="string" name="canonicalName" value="YJU3"/>
    <att type="string" name="Gene" value="853768"/>
    <att type="string" name="Symbol" value="YJU3"/>
    <att type="integer" name="DEGREE" value="19"/>
    <graphics type="CIRCLE" x="404.0966061486278" y="392.4234445681062"/>
  </node>
  <node label="MBR1" id="813">
    <att type="string" name="canonicalName" value="MBR1"/>
    <att type="string" name="Gene" value="853769"/>
    <att type="string" name="Symbol" value="MBR1"/>
    <att type="integer" name="DEGREE" value="9"/>
    <graphics type="CIRCLE" x="152.07826601594638" y="292.51341457151625"/>
  </node>
  <node label="YKL091C" id="814">
    <att type="string" name="canonicalName" value="YKL091C"/>
    <att type="string" name="Gene" value="853771"/>
    <att type="string" name="Symbol" value="YKL091C"/>
    <att type="integer" name="DEGREE" value="2"/>
    <graphics type="CIRCLE" x="210.35524564876565" y="347.6356573442448"/>
  </node>
  <node label="CUE2" id="815">
    <att type="string" name="canonicalName" value="CUE2"/>
    <att type="string" name="Gene" value="853772"/>
    <att type="string" name="Symbol" value="CUE2"/>
    <att type="integer" name="DEGREE" value="7"/>
    <graphics type="CIRCLE" x="302.86679010113414" y="421.9625251837801"/>
  </node>
  <node label="CYT2" id="816">
    <att type="string" name="canonicalName" value="CYT2"/>
    <att type="string" name="Gene" value="853775"/>
    <att type="string" name="Symbol" value="CYT2"/>
    <att type="integer" name="DEGREE" value="7"/>
    <graphics type="CIRCLE" x="413.67129179587624" y="367.509632957799"/>
  </node>
  <node label="MDH1" id="817">
    <att type="string" name="canonicalName" value="MDH1"/>
    <att type="string" name="Gene" value="853777"/>
    <att type="string" name="Symbol" value="MDH1"/>
    <att type="integer" name="DEGREE" value="63"/>
    <graphics type="CIRCLE" x="187.82650343261272" y="301.0027933463833"/>
  </node>
  <node label="SMY1" id="818">
    <att type="string" name="canonicalName" value="SMY1"/>
    <att type="string" name="Gene" value="853783"/>
    <att type="string" name="Symbol" value="SMY1"/>
    <att type="integer" name="DEGREE" value="49"/>
    <graphics type="CIRCLE" x="348.45338441489747" y="168.15400328613643"/>
  </node>
  <node label="PSG1" id="819">
    <att type="string" name="canonicalName" value="PSG1"/>
    <att type="string" name="Gene" value="853785"/>
    <att type="string" name="Symbol" value="PSG1"/>
    <att type="integer" name="DEGREE" value="39"/>
    <graphics type="CIRCLE" x="300.05113137086136" y="377.46094791960627"/>
  </node>
  <node label="OSI1" id="820">
    <att type="string" name="canonicalName" value="OSI1"/>
    <att type="string" name="Gene" value="853792"/>
    <att type="string" name="Symbol" value="OSI1"/>
    <att type="integer" name="DEGREE" value="10"/>
    <graphics type="CIRCLE" x="414.7296097018668" y="221.2438110036275"/>
  </node>
  <node label="YKL070W" id="821">
    <att type="string" name="canonicalName" value="YKL070W"/>
    <att type="string" name="Gene" value="853793"/>
    <att type="string" name="Symbol" value="YKL070W"/>
    <att type="integer" name="DEGREE" value="1"/>
    <graphics type="CIRCLE" x="420.70104589290554" y="163.6268940027111"/>
  </node>
  <node label="YNK1" id="822">
    <att type="string" name="canonicalName" value="YNK1"/>
    <att type="string" name="Gene" value="853798"/>
    <att type="string" name="Symbol" value="YNK1"/>
    <att type="integer" name="DEGREE" value="68"/>
    <graphics type="CIRCLE" x="351.4985641097361" y="365.21252831981917"/>
  </node>
  <node label="MNR2" id="823">
    <att type="string" name="canonicalName" value="MNR2"/>
    <att type="string" name="Gene" value="853801"/>
    <att type="string" name="Symbol" value="MNR2"/>
    <att type="integer" name="DEGREE" value="7"/>
    <graphics type="CIRCLE" x="167.49625971698646" y="291.04669968645874"/>
  </node>
  <node label="YKL063C" id="824">
    <att type="string" name="canonicalName" value="YKL063C"/>
    <att type="string" name="Gene" value="853802"/>
    <att type="string" name="Symbol" value="YKL063C"/>
    <att type="integer" name="DEGREE" value="5"/>
    <graphics type="CIRCLE" x="372.27642273418553" y="287.2745828376943"/>
  </node>
  <node label="MSN4" id="825">
    <att type="string" name="canonicalName" value="MSN4"/>
    <att type="string" name="Gene" value="853803"/>
    <att type="string" name="Symbol" value="MSN4"/>
    <att type="integer" name="DEGREE" value="131"/>
    <graphics type="CIRCLE" x="418.3371814403622" y="308.3649065145772"/>
  </node>
  <node label="FBA1" id="826">
    <att type="string" name="canonicalName" value="FBA1"/>
    <att type="string" name="Gene" value="853805"/>
    <att type="string" name="Symbol" value="FBA1"/>
    <att type="integer" name="DEGREE" value="49"/>
    <graphics type="CIRCLE" x="191.0196853999605" y="171.86112488457155"/>
  </node>
  <node label="MPE1" id="827">
    <att type="string" name="canonicalName" value="MPE1"/>
    <att type="string" name="Gene" value="853806"/>
    <att type="string" name="Symbol" value="MPE1"/>
    <att type="integer" name="DEGREE" value="27"/>
    <graphics type="CIRCLE" x="363.9325546606775" y="395.38035259104265"/>
  </node>
  <node label="TOA2" id="828">
    <att type="string" name="canonicalName" value="TOA2"/>
    <att type="string" name="Gene" value="853807"/>
    <att type="string" name="Symbol" value="TOA2"/>
    <att type="integer" name="DEGREE" value="24"/>
    <graphics type="CIRCLE" x="391.95198258269716" y="287.5002752098385"/>
  </node>
  <node label="MDM35" id="829">
    <att type="string" name="canonicalName" value="MDM35"/>
    <att type="string" name="Gene" value="853812"/>
    <att type="string" name="Symbol" value="MDM35"/>
    <att type="integer" name="DEGREE" value="22"/>
    <graphics type="CIRCLE" x="207.5523212181673" y="193.81686469611896"/>
  </node>
  <node label="CSE4" id="830">
    <att type="string" name="canonicalName" value="CSE4"/>
    <att type="string" name="Gene" value="853817"/>
    <att type="string" name="Symbol" value="CSE4"/>
    <att type="integer" name="DEGREE" value="242"/>
    <graphics type="CIRCLE" x="202.78633575284834" y="343.1593064667272"/>
  </node>
  <node label="DCW1" id="831">
    <att type="string" name="canonicalName" value="DCW1"/>
    <att type="string" name="Gene" value="853820"/>
    <att type="string" name="Symbol" value="DCW1"/>
    <att type="integer" name="DEGREE" value="1"/>
    <graphics type="CIRCLE" x="329.1092946722424" y="244.46012019114664"/>
  </node>
  <node label="VPS24" id="832">
    <att type="string" name="canonicalName" value="VPS24"/>
    <att type="string" name="Gene" value="853825"/>
    <att type="string" name="Symbol" value="VPS24"/>
    <att type="integer" name="DEGREE" value="18"/>
    <graphics type="CIRCLE" x="438.62850786493107" y="295.63483344403005"/>
  </node>
  <node label="RGT1" id="833">
    <att type="string" name="canonicalName" value="RGT1"/>
    <att type="string" name="Gene" value="853828"/>
    <att type="string" name="Symbol" value="RGT1"/>
    <att type="integer" name="DEGREE" value="12"/>
    <graphics type="CIRCLE" x="323.4399423532635" y="235.32414290599058"/>
  </node>
  <node label="UGP1" id="834">
    <att type="string" name="canonicalName" value="UGP1"/>
    <att type="string" name="Gene" value="853830"/>
    <att type="string" name="Symbol" value="UGP1"/>
    <att type="integer" name="DEGREE" value="36"/>
    <graphics type="CIRCLE" x="325.18381882723963" y="419.0129378756358"/>
  </node>
  <node label="TUL1" id="835">
    <att type="string" name="canonicalName" value="TUL1"/>
    <att type="string" name="Gene" value="853832"/>
    <att type="string" name="Symbol" value="TUL1"/>
    <att type="integer" name="DEGREE" value="18"/>
    <graphics type="CIRCLE" x="303.83917495722807" y="278.2166080611592"/>
  </node>
  <node label="GPX1" id="836">
    <att type="string" name="canonicalName" value="GPX1"/>
    <att type="string" name="Gene" value="853842"/>
    <att type="string" name="Symbol" value="GPX1"/>
    <att type="integer" name="DEGREE" value="11"/>
    <graphics type="CIRCLE" x="389.86102965145164" y="234.39687359318316"/>
  </node>
  <node label="SKA1" id="837">
    <att type="string" name="canonicalName" value="SKA1"/>
    <att type="string" name="Gene" value="853845"/>
    <att type="string" name="Symbol" value="SKA1"/>
    <att type="integer" name="DEGREE" value="9"/>
    <graphics type="CIRCLE" x="274.8712141521929" y="406.4948199227717"/>
  </node>
  <node label="CDC16" id="838">
    <att type="string" name="canonicalName" value="CDC16"/>
    <att type="string" name="Gene" value="853846"/>
    <att type="string" name="Symbol" value="CDC16"/>
    <att type="integer" name="DEGREE" value="52"/>
    <graphics type="CIRCLE" x="446.5202873051948" y="150.66296527763387"/>
  </node>
  <node label="SPT23" id="839">
    <att type="string" name="canonicalName" value="SPT23"/>
    <att type="string" name="Gene" value="853848"/>
    <att type="string" name="Symbol" value="SPT23"/>
    <att type="integer" name="DEGREE" value="13"/>
    <graphics type="CIRCLE" x="415.91175101333647" y="165.93131504040065"/>
  </node>
  <node label="UFD4" id="840">
    <att type="string" name="canonicalName" value="UFD4"/>
    <att type="string" name="Gene" value="853859"/>
    <att type="string" name="Symbol" value="UFD4"/>
    <att type="integer" name="DEGREE" value="78"/>
    <graphics type="CIRCLE" x="198.48832111064502" y="219.25962024983806"/>
  </node>
  <node label="LAC1" id="841">
    <att type="string" name="canonicalName" value="LAC1"/>
    <att type="string" name="Gene" value="853861"/>
    <att type="string" name="Symbol" value="LAC1"/>
    <att type="integer" name="DEGREE" value="26"/>
    <graphics type="CIRCLE" x="179.08733496055794" y="433.05667409749327"/>
  </node>
  <node label="SFT1" id="842">
    <att type="string" name="canonicalName" value="SFT1"/>
    <att type="string" name="Gene" value="853863"/>
    <att type="string" name="Symbol" value="SFT1"/>
    <att type="integer" name="DEGREE" value="14"/>
    <graphics type="CIRCLE" x="381.95425315119724" y="293.46759230509394"/>
  </node>
  <node label="BYE1" id="843">
    <att type="string" name="canonicalName" value="BYE1"/>
    <att type="string" name="Gene" value="853865"/>
    <att type="string" name="Symbol" value="BYE1"/>
    <att type="integer" name="DEGREE" value="9"/>
    <graphics type="CIRCLE" x="317.61468278156974" y="200.41564404253282"/>
  </node>
  <node label="AUR1" id="844">
    <att type="string" name="canonicalName" value="AUR1"/>
    <att type="string" name="Gene" value="853866"/>
    <att type="string" name="Symbol" value="AUR1"/>
    <att type="integer" name="DEGREE" value="16"/>
    <graphics type="CIRCLE" x="375.8684812467378" y="246.70451804437346"/>
  </node>
  <node label="MRP17" id="845">
    <att type="string" name="canonicalName" value="MRP17"/>
    <att type="string" name="Gene" value="853867"/>
    <att type="string" name="Symbol" value="MRP17"/>
    <att type="integer" name="DEGREE" value="52"/>
    <graphics type="CIRCLE" x="219.95480259240287" y="232.23674304124498"/>
  </node>
  <node label="DID4" id="846">
    <att type="string" name="canonicalName" value="DID4"/>
    <att type="string" name="Gene" value="853868"/>
    <att type="string" name="Symbol" value="DID4"/>
    <att type="integer" name="DEGREE" value="21"/>
    <graphics type="CIRCLE" x="409.4323756438611" y="303.13035043191667"/>
  </node>
  <node label="PAP1" id="847">
    <att type="string" name="canonicalName" value="PAP1"/>
    <att type="string" name="Gene" value="853871"/>
    <att type="string" name="Symbol" value="PAP1"/>
    <att type="integer" name="DEGREE" value="15"/>
    <graphics type="CIRCLE" x="239.00298841896208" y="365.8864699130495"/>
  </node>
  <node label="FOX2" id="848">
    <att type="string" name="canonicalName" value="FOX2"/>
    <att type="string" name="Gene" value="853878"/>
    <att type="string" name="Symbol" value="FOX2"/>
    <att type="integer" name="DEGREE" value="34"/>
    <graphics type="CIRCLE" x="389.5019748725197" y="295.9451623155722"/>
  </node>
  <node label="YPT52" id="849">
    <att type="string" name="canonicalName" value="YPT52"/>
    <att type="string" name="Gene" value="853884"/>
    <att type="string" name="Symbol" value="YPT52"/>
    <att type="integer" name="DEGREE" value="37"/>
    <graphics type="CIRCLE" x="400.3911751971721" y="322.4995464197679"/>
  </node>
  <node label="YKR015C" id="850">
    <att type="string" name="canonicalName" value="YKR015C"/>
    <att type="string" name="Gene" value="853885"/>
    <att type="string" name="Symbol" value="YKR015C"/>
    <att type="integer" name="DEGREE" value="2"/>
    <graphics type="CIRCLE" x="179.78449394490914" y="345.22889718724093"/>
  </node>
  <node label="YKR018C" id="851">
    <att type="string" name="canonicalName" value="YKR018C"/>
    <att type="string" name="Gene" value="853888"/>
    <att type="string" name="Symbol" value="YKR018C"/>
    <att type="integer" name="DEGREE" value="9"/>
    <graphics type="CIRCLE" x="393.37371424927994" y="324.7804556641289"/>
  </node>
  <node label="DAL80" id="852">
    <att type="string" name="canonicalName" value="DAL80"/>
    <att type="string" name="Gene" value="853904"/>
    <att type="string" name="Symbol" value="DAL80"/>
    <att type="integer" name="DEGREE" value="38"/>
    <graphics type="CIRCLE" x="356.0842371139888" y="351.5111645556419"/>
  </node>
  <node label="KAE1" id="853">
    <att type="string" name="canonicalName" value="KAE1"/>
    <att type="string" name="Gene" value="853910"/>
    <att type="string" name="Symbol" value="KAE1"/>
    <att type="integer" name="DEGREE" value="6"/>
    <graphics type="CIRCLE" x="410.3817325176163" y="433.63411432051345"/>
  </node>
  <node label="YKR041W" id="854">
    <att type="string" name="canonicalName" value="YKR041W"/>
    <att type="string" name="Gene" value="853914"/>
    <att type="string" name="Symbol" value="YKR041W"/>
    <att type="integer" name="DEGREE" value="5"/>
    <graphics type="CIRCLE" x="245.30633311415906" y="193.30039798913702"/>
  </node>
  <node label="NAP1" id="855">
    <att type="string" name="canonicalName" value="NAP1"/>
    <att type="string" name="Gene" value="853922"/>
    <att type="string" name="Symbol" value="NAP1"/>
    <att type="integer" name="DEGREE" value="48"/>
    <graphics type="CIRCLE" x="198.16661671932079" y="398.1431011547952"/>
  </node>
  <node label="FMP46" id="856">
    <att type="string" name="canonicalName" value="FMP46"/>
    <att type="string" name="Gene" value="853923"/>
    <att type="string" name="Symbol" value="FMP46"/>
    <att type="integer" name="DEGREE" value="4"/>
    <graphics type="CIRCLE" x="167.49012550221778" y="410.1793686910967"/>
  </node>
  <node label="MRS4" id="857">
    <att type="string" name="canonicalName" value="MRS4"/>
    <att type="string" name="Gene" value="853926"/>
    <att type="string" name="Symbol" value="MRS4"/>
    <att type="integer" name="DEGREE" value="12"/>
    <graphics type="CIRCLE" x="221.37975282997462" y="373.6635851308508"/>
  </node>
  <node label="DYN1" id="858">
    <att type="string" name="canonicalName" value="DYN1"/>
    <att type="string" name="Gene" value="853928"/>
    <att type="string" name="Symbol" value="DYN1"/>
    <att type="integer" name="DEGREE" value="39"/>
    <graphics type="CIRCLE" x="338.30451649131726" y="314.83397174872016"/>
  </node>
  <node label="RHO4" id="859">
    <att type="string" name="canonicalName" value="RHO4"/>
    <att type="string" name="Gene" value="853929"/>
    <att type="string" name="Symbol" value="RHO4"/>
    <att type="integer" name="DEGREE" value="101"/>
    <graphics type="CIRCLE" x="363.9460414821939" y="179.20098736951564"/>
  </node>
  <node label="GLG1" id="860">
    <att type="string" name="canonicalName" value="GLG1"/>
    <att type="string" name="Gene" value="853932"/>
    <att type="string" name="Symbol" value="GLG1"/>
    <att type="integer" name="DEGREE" value="18"/>
    <graphics type="CIRCLE" x="411.98398094599173" y="284.7939334864178"/>
  </node>
  <node label="TFA2" id="861">
    <att type="string" name="canonicalName" value="TFA2"/>
    <att type="string" name="Gene" value="853936"/>
    <att type="string" name="Symbol" value="TFA2"/>
    <att type="integer" name="DEGREE" value="28"/>
    <graphics type="CIRCLE" x="321.56206672378516" y="335.45347535443966"/>
  </node>
  <node label="CCP1" id="862">
    <att type="string" name="canonicalName" value="CCP1"/>
    <att type="string" name="Gene" value="853940"/>
    <att type="string" name="Symbol" value="CCP1"/>
    <att type="integer" name="DEGREE" value="26"/>
    <graphics type="CIRCLE" x="212.23754309276572" y="433.9484435070954"/>
  </node>
  <node label="GPT2" id="863">
    <att type="string" name="canonicalName" value="GPT2"/>
    <att type="string" name="Gene" value="853941"/>
    <att type="string" name="Symbol" value="GPT2"/>
    <att type="integer" name="DEGREE" value="13"/>
    <graphics type="CIRCLE" x="360.41580772330633" y="250.2753875283568"/>
  </node>
  <node label="DRE2" id="864">
    <att type="string" name="canonicalName" value="DRE2"/>
    <att type="string" name="Gene" value="853945"/>
    <att type="string" name="Symbol" value="DRE2"/>
    <att type="integer" name="DEGREE" value="12"/>
    <graphics type="CIRCLE" x="361.05089130125657" y="408.57358176821197"/>
  </node>
  <node label="SIS2" id="865">
    <att type="string" name="canonicalName" value="SIS2"/>
    <att type="string" name="Gene" value="853946"/>
    <att type="string" name="Symbol" value="SIS2"/>
    <att type="integer" name="DEGREE" value="26"/>
    <graphics type="CIRCLE" x="373.77061511668956" y="437.11729474594716"/>
  </node>
  <node label="YKR075C" id="866">
    <att type="string" name="canonicalName" value="YKR075C"/>
    <att type="string" name="Gene" value="853950"/>
    <att type="string" name="Symbol" value="YKR075C"/>
    <att type="integer" name="DEGREE" value="14"/>
    <graphics type="CIRCLE" x="233.7534645330794" y="303.35279916135573"/>
  </node>
  <node label="ECM4" id="867">
    <att type="string" name="canonicalName" value="ECM4"/>
    <att type="string" name="Gene" value="853951"/>
    <att type="string" name="Symbol" value="ECM4"/>
    <att type="integer" name="DEGREE" value="2"/>
    <graphics type="CIRCLE" x="213.57498885893307" y="398.781566647923"/>
  </node>
  <node label="TGL4" id="868">
    <att type="string" name="canonicalName" value="TGL4"/>
    <att type="string" name="Gene" value="853964"/>
    <att type="string" name="Symbol" value="TGL4"/>
    <att type="integer" name="DEGREE" value="27"/>
    <graphics type="CIRCLE" x="242.57037139615247" y="428.3147990570578"/>
  </node>
  <node label="ESL2" id="869">
    <att type="string" name="canonicalName" value="ESL2"/>
    <att type="string" name="Gene" value="853971"/>
    <att type="string" name="Symbol" value="ESL2"/>
    <att type="integer" name="DEGREE" value="6"/>
    <graphics type="CIRCLE" x="367.81201326388685" y="404.0536239282776"/>
  </node>
  <node label="SKG1" id="870">
    <att type="string" name="canonicalName" value="SKG1"/>
    <att type="string" name="Gene" value="853975"/>
    <att type="string" name="Symbol" value="SKG1"/>
    <att type="integer" name="DEGREE" value="6"/>
    <graphics type="CIRCLE" x="266.0278376219609" y="156.46443528191517"/>
  </node>
  <node label="SIR1" id="871">
    <att type="string" name="canonicalName" value="SIR1"/>
    <att type="string" name="Gene" value="853976"/>
    <att type="string" name="Symbol" value="SIR1"/>
    <att type="integer" name="DEGREE" value="9"/>
    <graphics type="CIRCLE" x="265.81937004988356" y="394.9182065258261"/>
  </node>
  <node label="PFK27" id="872">
    <att type="string" name="canonicalName" value="PFK27"/>
    <att type="string" name="Gene" value="853984"/>
    <att type="string" name="Symbol" value="PFK27"/>
    <att type="integer" name="DEGREE" value="9"/>
    <graphics type="CIRCLE" x="285.626542635354" y="323.5795740052319"/>
  </node>
  <node label="HRT1" id="873">
    <att type="string" name="canonicalName" value="HRT1"/>
    <att type="string" name="Gene" value="853986"/>
    <att type="string" name="Symbol" value="HRT1"/>
    <att type="integer" name="DEGREE" value="72"/>
    <graphics type="CIRCLE" x="233.52333296183946" y="349.39880446125335"/>
  </node>
  <node label="GAS4" id="874">
    <att type="string" name="canonicalName" value="GAS4"/>
    <att type="string" name="Gene" value="853988"/>
    <att type="string" name="Symbol" value="GAS4"/>
    <att type="integer" name="DEGREE" value="9"/>
    <graphics type="CIRCLE" x="294.6415298500791" y="194.2008068441811"/>
  </node>
  <node label="VPS68" id="875">
    <att type="string" name="canonicalName" value="VPS68"/>
    <att type="string" name="Gene" value="853991"/>
    <att type="string" name="Symbol" value="VPS68"/>
    <att type="integer" name="DEGREE" value="8"/>
    <graphics type="CIRCLE" x="187.10897100780275" y="155.80474163512932"/>
  </node>
  <node label="YGK3" id="876">
    <att type="string" name="canonicalName" value="YGK3"/>
    <att type="string" name="Gene" value="853992"/>
    <att type="string" name="Symbol" value="YGK3"/>
    <att type="integer" name="DEGREE" value="183"/>
    <graphics type="CIRCLE" x="292.0818100301291" y="425.64106296114414"/>
  </node>
  <node label="BDS1" id="877">
    <att type="string" name="canonicalName" value="BDS1"/>
    <att type="string" name="Gene" value="854000"/>
    <att type="string" name="Symbol" value="BDS1"/>
    <att type="integer" name="DEGREE" value="1"/>
    <graphics type="CIRCLE" x="211.17293877411714" y="219.70630913206443"/>
  </node>
  <node label="YOL159C-A" id="878">
    <att type="string" name="canonicalName" value="YOL159C-A"/>
    <att type="string" name="Gene" value="854005"/>
    <att type="string" name="Symbol" value="YOL159C-A"/>
    <att type="integer" name="DEGREE" value="4"/>
    <graphics type="CIRCLE" x="385.67293849937687" y="194.38200855290404"/>
  </node>
  <node label="ENB1" id="879">
    <att type="string" name="canonicalName" value="ENB1"/>
    <att type="string" name="Gene" value="854007"/>
    <att type="string" name="Symbol" value="ENB1"/>
    <att type="integer" name="DEGREE" value="1"/>
    <graphics type="CIRCLE" x="249.83604924064872" y="199.3512913119192"/>
  </node>
  <node label="IMA2" id="880">
    <att type="string" name="canonicalName" value="IMA2"/>
    <att type="string" name="Gene" value="854008"/>
    <att type="string" name="Symbol" value="IMA2"/>
    <att type="integer" name="DEGREE" value="3"/>
    <graphics type="CIRCLE" x="294.7874301854023" y="338.8752222882938"/>
  </node>
  <node label="HPF1" id="881">
    <att type="string" name="canonicalName" value="HPF1"/>
    <att type="string" name="Gene" value="854010"/>
    <att type="string" name="Symbol" value="HPF1"/>
    <att type="integer" name="DEGREE" value="23"/>
    <graphics type="CIRCLE" x="158.59505161381617" y="178.82373858662854"/>
  </node>
  <node label="ZPS1" id="882">
    <att type="string" name="canonicalName" value="ZPS1"/>
    <att type="string" name="Gene" value="854011"/>
    <att type="string" name="Symbol" value="ZPS1"/>
    <att type="integer" name="DEGREE" value="1"/>
    <graphics type="CIRCLE" x="288.3555617295091" y="169.12363867062652"/>
  </node>
  <node label="FRE7" id="883">
    <att type="string" name="canonicalName" value="FRE7"/>
    <att type="string" name="Gene" value="854013"/>
    <att type="string" name="Symbol" value="FRE7"/>
    <att type="integer" name="DEGREE" value="8"/>
    <graphics type="CIRCLE" x="312.3918371291444" y="159.94065430816784"/>
  </node>
  <node label="GRE2" id="884">
    <att type="string" name="canonicalName" value="GRE2"/>
    <att type="string" name="Gene" value="854014"/>
    <att type="string" name="Symbol" value="GRE2"/>
    <att type="integer" name="DEGREE" value="12"/>
    <graphics type="CIRCLE" x="298.98967411516935" y="322.15595054572043"/>
  </node>
  <node label="ARG8" id="885">
    <att type="string" name="canonicalName" value="ARG8"/>
    <att type="string" name="Gene" value="854025"/>
    <att type="string" name="Symbol" value="ARG8"/>
    <att type="integer" name="DEGREE" value="4"/>
    <graphics type="CIRCLE" x="443.2993432470888" y="430.49294748336007"/>
  </node>
  <node label="MCH4" id="886">
    <att type="string" name="canonicalName" value="MCH4"/>
    <att type="string" name="Gene" value="854030"/>
    <att type="string" name="Symbol" value="MCH4"/>
    <att type="integer" name="DEGREE" value="6"/>
    <graphics type="CIRCLE" x="251.50336962085987" y="159.4309496039739"/>
  </node>
  <node label="MSN1" id="887">
    <att type="string" name="canonicalName" value="MSN1"/>
    <att type="string" name="Gene" value="854033"/>
    <att type="string" name="Symbol" value="MSN1"/>
    <att type="integer" name="DEGREE" value="2"/>
    <graphics type="CIRCLE" x="165.9136186223952" y="411.5700202635553"/>
  </node>
  <node label="PTH4" id="888">
    <att type="string" name="canonicalName" value="PTH4"/>
    <att type="string" name="Gene" value="854035"/>
    <att type="string" name="Symbol" value="PTH4"/>
    <att type="integer" name="DEGREE" value="39"/>
    <graphics type="CIRCLE" x="208.25051961000017" y="199.04539016523836"/>
  </node>
  <node label="MDY2" id="889">
    <att type="string" name="canonicalName" value="MDY2"/>
    <att type="string" name="Gene" value="854038"/>
    <att type="string" name="Symbol" value="MDY2"/>
    <att type="integer" name="DEGREE" value="99"/>
    <graphics type="CIRCLE" x="153.07291572329777" y="385.11342842506053"/>
  </node>
  <node label="INO4" id="890">
    <att type="string" name="canonicalName" value="INO4"/>
    <att type="string" name="Gene" value="854042"/>
    <att type="string" name="Symbol" value="INO4"/>
    <att type="integer" name="DEGREE" value="29"/>
    <graphics type="CIRCLE" x="177.87117844898881" y="234.96283692908577"/>
  </node>
  <node label="YOL103W-B" id="891">
    <att type="string" name="canonicalName" value="YOL103W-B"/>
    <att type="string" name="Gene" value="854049"/>
    <att type="string" name="Symbol" value="YOL103W-B"/>
    <att type="integer" name="DEGREE" value="18"/>
    <graphics type="CIRCLE" x="311.3852032122031" y="289.89267036044475"/>
  </node>
  <node label="PKH2" id="892">
    <att type="string" name="canonicalName" value="PKH2"/>
    <att type="string" name="Gene" value="854053"/>
    <att type="string" name="Symbol" value="PKH2"/>
    <att type="integer" name="DEGREE" value="34"/>
    <graphics type="CIRCLE" x="261.04116106193" y="359.5833663325482"/>
  </node>
  <node label="HAL9" id="893">
    <att type="string" name="canonicalName" value="HAL9"/>
    <att type="string" name="Gene" value="854064"/>
    <att type="string" name="Symbol" value="HAL9"/>
    <att type="integer" name="DEGREE" value="5"/>
    <graphics type="CIRCLE" x="243.14047240234555" y="345.2605809754962"/>
  </node>
  <node label="MHF1" id="894">
    <att type="string" name="canonicalName" value="MHF1"/>
    <att type="string" name="Gene" value="854067"/>
    <att type="string" name="Symbol" value="MHF1"/>
    <att type="integer" name="DEGREE" value="3"/>
    <graphics type="CIRCLE" x="265.2002873983079" y="151.337141797558"/>
  </node>
  <node label="PHM7" id="895">
    <att type="string" name="canonicalName" value="PHM7"/>
    <att type="string" name="Gene" value="854070"/>
    <att type="string" name="Symbol" value="PHM7"/>
    <att type="integer" name="DEGREE" value="3"/>
    <graphics type="CIRCLE" x="338.35447193745256" y="373.7198582281243"/>
  </node>
  <node label="ATG34" id="896">
    <att type="string" name="canonicalName" value="ATG34"/>
    <att type="string" name="Gene" value="854071"/>
    <att type="string" name="Symbol" value="ATG34"/>
    <att type="integer" name="DEGREE" value="7"/>
    <graphics type="CIRCLE" x="400.8211208125017" y="164.581465412585"/>
  </node>
  <node label="IRA2" id="897">
    <att type="string" name="canonicalName" value="IRA2"/>
    <att type="string" name="Gene" value="854073"/>
    <att type="string" name="Symbol" value="IRA2"/>
    <att type="integer" name="DEGREE" value="67"/>
    <graphics type="CIRCLE" x="376.12924483417476" y="241.62599689878735"/>
  </node>
  <node label="AVO1" id="898">
    <att type="string" name="canonicalName" value="AVO1"/>
    <att type="string" name="Gene" value="854076"/>
    <att type="string" name="Symbol" value="AVO1"/>
    <att type="integer" name="DEGREE" value="22"/>
    <graphics type="CIRCLE" x="358.0316320095203" y="422.52717269292395"/>
  </node>
  <node label="DSC2" id="899">
    <att type="string" name="canonicalName" value="DSC2"/>
    <att type="string" name="Gene" value="854081"/>
    <att type="string" name="Symbol" value="DSC2"/>
    <att type="integer" name="DEGREE" value="16"/>
    <graphics type="CIRCLE" x="381.5956997367357" y="324.5601065593369"/>
  </node>
  <node label="HST1" id="900">
    <att type="string" name="canonicalName" value="HST1"/>
    <att type="string" name="Gene" value="854086"/>
    <att type="string" name="Symbol" value="HST1"/>
    <att type="integer" name="DEGREE" value="27"/>
    <graphics type="CIRCLE" x="307.75558987682314" y="349.4718716089151"/>
  </node>
  <node label="RTG1" id="901">
    <att type="string" name="canonicalName" value="RTG1"/>
    <att type="string" name="Gene" value="854087"/>
    <att type="string" name="Symbol" value="RTG1"/>
    <att type="integer" name="DEGREE" value="23"/>
    <graphics type="CIRCLE" x="192.1447101744608" y="285.24488511999476"/>
  </node>
  <node label="MET22" id="902">
    <att type="string" name="canonicalName" value="MET22"/>
    <att type="string" name="Gene" value="854090"/>
    <att type="string" name="Symbol" value="MET22"/>
    <att type="integer" name="DEGREE" value="9"/>
    <graphics type="CIRCLE" x="174.58302719905328" y="416.7723125474363"/>
  </node>
  <node label="MAM3" id="903">
    <att type="string" name="canonicalName" value="MAM3"/>
    <att type="string" name="Gene" value="854094"/>
    <att type="string" name="Symbol" value="MAM3"/>
    <att type="integer" name="DEGREE" value="4"/>
    <graphics type="CIRCLE" x="433.805542274321" y="398.80050533520875"/>
  </node>
  <node label="ARG1" id="904">
    <att type="string" name="canonicalName" value="ARG1"/>
    <att type="string" name="Gene" value="854096"/>
    <att type="string" name="Symbol" value="ARG1"/>
    <att type="integer" name="DEGREE" value="17"/>
    <graphics type="CIRCLE" x="283.87190978029514" y="235.06286404824502"/>
  </node>
  <node label="AIM39" id="905">
    <att type="string" name="canonicalName" value="AIM39"/>
    <att type="string" name="Gene" value="854103"/>
    <att type="string" name="Symbol" value="AIM39"/>
    <att type="integer" name="DEGREE" value="10"/>
    <graphics type="CIRCLE" x="306.72836336895887" y="405.1236717341557"/>
  </node>
  <node label="DDR2" id="906">
    <att type="string" name="canonicalName" value="DDR2"/>
    <att type="string" name="Gene" value="854104"/>
    <att type="string" name="Symbol" value="DDR2"/>
    <att type="integer" name="DEGREE" value="4"/>
    <graphics type="CIRCLE" x="349.53775675256986" y="192.9329842964337"/>
  </node>
  <node label="GAL11" id="907">
    <att type="string" name="canonicalName" value="GAL11"/>
    <att type="string" name="Gene" value="854106"/>
    <att type="string" name="Symbol" value="GAL11"/>
    <att type="integer" name="DEGREE" value="31"/>
    <graphics type="CIRCLE" x="351.3119984939712" y="348.30818802859284"/>
  </node>
  <node label="RRT8" id="908">
    <att type="string" name="canonicalName" value="RRT8"/>
    <att type="string" name="Gene" value="854109"/>
    <att type="string" name="Symbol" value="RRT8"/>
    <att type="integer" name="DEGREE" value="5"/>
    <graphics type="CIRCLE" x="365.7250897963264" y="372.20083503695406"/>
  </node>
  <node label="LDS2" id="909">
    <att type="string" name="canonicalName" value="LDS2"/>
    <att type="string" name="Gene" value="854110"/>
    <att type="string" name="Symbol" value="LDS2"/>
    <att type="integer" name="DEGREE" value="4"/>
    <graphics type="CIRCLE" x="418.20574197754513" y="300.02324008016024"/>
  </node>
  <node label="PSK2" id="910">
    <att type="string" name="canonicalName" value="PSK2"/>
    <att type="string" name="Gene" value="854111"/>
    <att type="string" name="Symbol" value="PSK2"/>
    <att type="integer" name="DEGREE" value="155"/>
    <graphics type="CIRCLE" x="367.0953052073071" y="383.4409887914974"/>
  </node>
  <node label="PEX15" id="911">
    <att type="string" name="canonicalName" value="PEX15"/>
    <att type="string" name="Gene" value="854113"/>
    <att type="string" name="Symbol" value="PEX15"/>
    <att type="integer" name="DEGREE" value="14"/>
    <graphics type="CIRCLE" x="337.9757954138471" y="396.97576988557864"/>
  </node>
  <node label="YOL036W" id="912">
    <att type="string" name="canonicalName" value="YOL036W"/>
    <att type="string" name="Gene" value="854120"/>
    <att type="string" name="Symbol" value="YOL036W"/>
    <att type="integer" name="DEGREE" value="4"/>
    <graphics type="CIRCLE" x="222.25248184021314" y="242.00527692673336"/>
  </node>
  <node label="MDM38" id="913">
    <att type="string" name="canonicalName" value="MDM38"/>
    <att type="string" name="Gene" value="854130"/>
    <att type="string" name="Symbol" value="MDM38"/>
    <att type="integer" name="DEGREE" value="43"/>
    <graphics type="CIRCLE" x="288.0251985037601" y="254.83243949229916"/>
  </node>
  <node label="LAG2" id="914">
    <att type="string" name="canonicalName" value="LAG2"/>
    <att type="string" name="Gene" value="854133"/>
    <att type="string" name="Symbol" value="LAG2"/>
    <att type="integer" name="DEGREE" value="10"/>
    <graphics type="CIRCLE" x="156.65321528523077" y="389.8715785430484"/>
  </node>
  <node label="PLB3" id="915">
    <att type="string" name="canonicalName" value="PLB3"/>
    <att type="string" name="Gene" value="854151"/>
    <att type="string" name="Symbol" value="PLB3"/>
    <att type="integer" name="DEGREE" value="19"/>
    <graphics type="CIRCLE" x="174.16053446815343" y="425.0112143421997"/>
  </node>
  <node label="IZH2" id="916">
    <att type="string" name="canonicalName" value="IZH2"/>
    <att type="string" name="Gene" value="854160"/>
    <att type="string" name="Symbol" value="IZH2"/>
    <att type="integer" name="DEGREE" value="54"/>
    <graphics type="CIRCLE" x="421.85787224388514" y="444.47853332571157"/>
  </node>
  <node label="SGT2" id="917">
    <att type="string" name="canonicalName" value="SGT2"/>
    <att type="string" name="Gene" value="854168"/>
    <att type="string" name="Symbol" value="SGT2"/>
    <att type="integer" name="DEGREE" value="76"/>
    <graphics type="CIRCLE" x="309.6317327648608" y="428.0712521655753"/>
  </node>
  <node label="TIR2" id="918">
    <att type="string" name="canonicalName" value="TIR2"/>
    <att type="string" name="Gene" value="854174"/>
    <att type="string" name="Symbol" value="TIR2"/>
    <att type="integer" name="DEGREE" value="2"/>
    <graphics type="CIRCLE" x="330.4193474068992" y="198.9855278660853"/>
  </node>
  <node label="RTS1" id="919">
    <att type="string" name="canonicalName" value="RTS1"/>
    <att type="string" name="Gene" value="854179"/>
    <att type="string" name="Symbol" value="RTS1"/>
    <att type="integer" name="DEGREE" value="86"/>
    <graphics type="CIRCLE" x="235.843042298779" y="320.02854691266714"/>
  </node>
  <node label="PET127" id="920">
    <att type="string" name="canonicalName" value="PET127"/>
    <att type="string" name="Gene" value="854182"/>
    <att type="string" name="Symbol" value="PET127"/>
    <att type="integer" name="DEGREE" value="14"/>
    <graphics type="CIRCLE" x="250.82801151927083" y="341.95117435911754"/>
  </node>
  <node label="ROD1" id="921">
    <att type="string" name="canonicalName" value="ROD1"/>
    <att type="string" name="Gene" value="854183"/>
    <att type="string" name="Symbol" value="ROD1"/>
    <att type="integer" name="DEGREE" value="25"/>
    <graphics type="CIRCLE" x="410.7364250452575" y="305.6126279100268"/>
  </node>
  <node label="YOR019W" id="922">
    <att type="string" name="canonicalName" value="YOR019W"/>
    <att type="string" name="Gene" value="854184"/>
    <att type="string" name="Symbol" value="YOR019W"/>
    <att type="integer" name="DEGREE" value="1"/>
    <graphics type="CIRCLE" x="424.21072658967984" y="173.622544805393"/>
  </node>
  <node label="HSP10" id="923">
    <att type="string" name="canonicalName" value="HSP10"/>
    <att type="string" name="Gene" value="854185"/>
    <att type="string" name="Symbol" value="HSP10"/>
    <att type="integer" name="DEGREE" value="45"/>
    <graphics type="CIRCLE" x="429.0109002084813" y="324.5532777240969"/>
  </node>
  <node label="SFM1" id="924">
    <att type="string" name="canonicalName" value="SFM1"/>
    <att type="string" name="Gene" value="854186"/>
    <att type="string" name="Symbol" value="SFM1"/>
    <att type="integer" name="DEGREE" value="2"/>
    <graphics type="CIRCLE" x="355.8816854197286" y="421.5402873131976"/>
  </node>
  <node label="AHC1" id="925">
    <att type="string" name="canonicalName" value="AHC1"/>
    <att type="string" name="Gene" value="854188"/>
    <att type="string" name="Symbol" value="AHC1"/>
    <att type="integer" name="DEGREE" value="19"/>
    <graphics type="CIRCLE" x="213.84498045338495" y="449.6377872538525"/>
  </node>
  <node label="STI1" id="926">
    <att type="string" name="canonicalName" value="STI1"/>
    <att type="string" name="Gene" value="854192"/>
    <att type="string" name="Symbol" value="STI1"/>
    <att type="integer" name="DEGREE" value="78"/>
    <graphics type="CIRCLE" x="234.5566261892052" y="220.51701786645845"/>
  </node>
  <node label="CIN5" id="927">
    <att type="string" name="canonicalName" value="CIN5"/>
    <att type="string" name="Gene" value="854193"/>
    <att type="string" name="Symbol" value="CIN5"/>
    <att type="integer" name="DEGREE" value="9"/>
    <graphics type="CIRCLE" x="260.59324936628985" y="316.15181614545725"/>
  </node>
  <node label="PEP12" id="928">
    <att type="string" name="canonicalName" value="PEP12"/>
    <att type="string" name="Gene" value="854201"/>
    <att type="string" name="Symbol" value="PEP12"/>
    <att type="integer" name="DEGREE" value="43"/>
    <graphics type="CIRCLE" x="333.44935228342763" y="329.7012157606763"/>
  </node>
  <node label="HIR2" id="929">
    <att type="string" name="canonicalName" value="HIR2"/>
    <att type="string" name="Gene" value="854203"/>
    <att type="string" name="Symbol" value="HIR2"/>
    <att type="integer" name="DEGREE" value="37"/>
    <graphics type="CIRCLE" x="152.36677530935765" y="239.429951765077"/>
  </node>
  <node label="GLO4" id="930">
    <att type="string" name="canonicalName" value="GLO4"/>
    <att type="string" name="Gene" value="854205"/>
    <att type="string" name="Symbol" value="GLO4"/>
    <att type="integer" name="DEGREE" value="16"/>
    <graphics type="CIRCLE" x="194.97572070168644" y="262.6488304147362"/>
  </node>
  <node label="TOM6" id="931">
    <att type="string" name="canonicalName" value="TOM6"/>
    <att type="string" name="Gene" value="854210"/>
    <att type="string" name="Symbol" value="TOM6"/>
    <att type="integer" name="DEGREE" value="29"/>
    <graphics type="CIRCLE" x="281.420460383896" y="276.84954546467213"/>
  </node>
  <node label="RAT1" id="932">
    <att type="string" name="canonicalName" value="RAT1"/>
    <att type="string" name="Gene" value="854213"/>
    <att type="string" name="Symbol" value="RAT1"/>
    <att type="integer" name="DEGREE" value="28"/>
    <graphics type="CIRCLE" x="255.85213071808153" y="202.46687481992274"/>
  </node>
  <node label="RSB1" id="933">
    <att type="string" name="canonicalName" value="RSB1"/>
    <att type="string" name="Gene" value="854214"/>
    <att type="string" name="Symbol" value="RSB1"/>
    <att type="integer" name="DEGREE" value="7"/>
    <graphics type="CIRCLE" x="352.4694065096138" y="313.2123839979042"/>
  </node>
  <node label="ETT1" id="934">
    <att type="string" name="canonicalName" value="ETT1"/>
    <att type="string" name="Gene" value="854216"/>
    <att type="string" name="Symbol" value="ETT1"/>
    <att type="integer" name="DEGREE" value="8"/>
    <graphics type="CIRCLE" x="243.65070011180018" y="430.821249778287"/>
  </node>
  <node label="TMC1" id="935">
    <att type="string" name="canonicalName" value="TMC1"/>
    <att type="string" name="Gene" value="854217"/>
    <att type="string" name="Symbol" value="TMC1"/>
    <att type="integer" name="DEGREE" value="4"/>
    <graphics type="CIRCLE" x="431.30631209781194" y="207.34363048867007"/>
  </node>
  <node label="VHS3" id="936">
    <att type="string" name="canonicalName" value="VHS3"/>
    <att type="string" name="Gene" value="854220"/>
    <att type="string" name="Symbol" value="VHS3"/>
    <att type="integer" name="DEGREE" value="10"/>
    <graphics type="CIRCLE" x="154.4613972086582" y="152.74181866446946"/>
  </node>
  <node label="ASE1" id="937">
    <att type="string" name="canonicalName" value="ASE1"/>
    <att type="string" name="Gene" value="854223"/>
    <att type="string" name="Symbol" value="ASE1"/>
    <att type="integer" name="DEGREE" value="18"/>
    <graphics type="CIRCLE" x="243.08805560320445" y="393.73376067522616"/>
  </node>
  <node label="LPL1" id="938">
    <att type="string" name="canonicalName" value="LPL1"/>
    <att type="string" name="Gene" value="854225"/>
    <att type="string" name="Symbol" value="LPL1"/>
    <att type="integer" name="DEGREE" value="6"/>
    <graphics type="CIRCLE" x="162.37216579056403" y="277.204622877674"/>
  </node>
  <node label="YOR062C" id="939">
    <att type="string" name="canonicalName" value="YOR062C"/>
    <att type="string" name="Gene" value="854228"/>
    <att type="string" name="Symbol" value="YOR062C"/>
    <att type="integer" name="DEGREE" value="16"/>
    <graphics type="CIRCLE" x="185.98314777523683" y="206.4887203618114"/>
  </node>
  <node label="YNG1" id="940">
    <att type="string" name="canonicalName" value="YNG1"/>
    <att type="string" name="Gene" value="854230"/>
    <att type="string" name="Symbol" value="YNG1"/>
    <att type="integer" name="DEGREE" value="28"/>
    <graphics type="CIRCLE" x="380.29897175515424" y="373.19563202204233"/>
  </node>
  <node label="CYT1" id="941">
    <att type="string" name="canonicalName" value="CYT1"/>
    <att type="string" name="Gene" value="854231"/>
    <att type="string" name="Symbol" value="CYT1"/>
    <att type="integer" name="DEGREE" value="79"/>
    <graphics type="CIRCLE" x="311.93192148819776" y="411.10597507512205"/>
  </node>
  <node label="NRT1" id="942">
    <att type="string" name="canonicalName" value="NRT1"/>
    <att type="string" name="Gene" value="854237"/>
    <att type="string" name="Symbol" value="NRT1"/>
    <att type="integer" name="DEGREE" value="1"/>
    <graphics type="CIRCLE" x="434.7057038163959" y="428.5093537050724"/>
  </node>
  <node label="UFE1" id="943">
    <att type="string" name="canonicalName" value="UFE1"/>
    <att type="string" name="Gene" value="854242"/>
    <att type="string" name="Symbol" value="UFE1"/>
    <att type="integer" name="DEGREE" value="23"/>
    <graphics type="CIRCLE" x="319.33387705421984" y="365.914665340908"/>
  </node>
  <node label="TGL5" id="944">
    <att type="string" name="canonicalName" value="TGL5"/>
    <att type="string" name="Gene" value="854248"/>
    <att type="string" name="Symbol" value="TGL5"/>
    <att type="integer" name="DEGREE" value="34"/>
    <graphics type="CIRCLE" x="333.8287605849336" y="381.9114007478846"/>
  </node>
  <node label="WHI5" id="945">
    <att type="string" name="canonicalName" value="WHI5"/>
    <att type="string" name="Gene" value="854249"/>
    <att type="string" name="Symbol" value="WHI5"/>
    <att type="integer" name="DEGREE" value="17"/>
    <graphics type="CIRCLE" x="302.04392841142385" y="240.2140881771021"/>
  </node>
  <node label="LPX1" id="946">
    <att type="string" name="canonicalName" value="LPX1"/>
    <att type="string" name="Gene" value="854251"/>
    <att type="string" name="Symbol" value="LPX1"/>
    <att type="integer" name="DEGREE" value="3"/>
    <graphics type="CIRCLE" x="412.3591041708936" y="360.1649106174765"/>
  </node>
  <node label="VPS21" id="947">
    <att type="string" name="canonicalName" value="VPS21"/>
    <att type="string" name="Gene" value="854256"/>
    <att type="string" name="Symbol" value="VPS21"/>
    <att type="integer" name="DEGREE" value="48"/>
    <graphics type="CIRCLE" x="162.16153831841388" y="354.5280802941445"/>
  </node>
  <node label="YOR097C" id="948">
    <att type="string" name="canonicalName" value="YOR097C"/>
    <att type="string" name="Gene" value="854264"/>
    <att type="string" name="Symbol" value="YOR097C"/>
    <att type="integer" name="DEGREE" value="1"/>
    <graphics type="CIRCLE" x="428.2895466065276" y="416.77903160083986"/>
  </node>
  <node label="CRC1" id="949">
    <att type="string" name="canonicalName" value="CRC1"/>
    <att type="string" name="Gene" value="854267"/>
    <att type="string" name="Symbol" value="CRC1"/>
    <att type="integer" name="DEGREE" value="16"/>
    <graphics type="CIRCLE" x="344.32363760578266" y="225.00676307542028"/>
  </node>
  <node label="RGS2" id="950">
    <att type="string" name="canonicalName" value="RGS2"/>
    <att type="string" name="Gene" value="854274"/>
    <att type="string" name="Symbol" value="RGS2"/>
    <att type="integer" name="DEGREE" value="18"/>
    <graphics type="CIRCLE" x="328.5498537961921" y="217.22008767485318"/>
  </node>
  <node label="GCY1" id="951">
    <att type="string" name="canonicalName" value="GCY1"/>
    <att type="string" name="Gene" value="854287"/>
    <att type="string" name="Symbol" value="GCY1"/>
    <att type="integer" name="DEGREE" value="17"/>
    <graphics type="CIRCLE" x="404.92106365219524" y="158.6255953261214"/>
  </node>
  <node label="YOR131C" id="952">
    <att type="string" name="canonicalName" value="YOR131C"/>
    <att type="string" name="Gene" value="854299"/>
    <att type="string" name="Symbol" value="YOR131C"/>
    <att type="integer" name="DEGREE" value="4"/>
    <graphics type="CIRCLE" x="241.55441489481294" y="320.91405947904957"/>
  </node>
  <node label="VPS17" id="953">
    <att type="string" name="canonicalName" value="VPS17"/>
    <att type="string" name="Gene" value="854300"/>
    <att type="string" name="Symbol" value="VPS17"/>
    <att type="integer" name="DEGREE" value="18"/>
    <graphics type="CIRCLE" x="298.7346277542833" y="404.0936396573019"/>
  </node>
  <node label="SFL1" id="954">
    <att type="string" name="canonicalName" value="SFL1"/>
    <att type="string" name="Gene" value="854307"/>
    <att type="string" name="Symbol" value="SFL1"/>
    <att type="integer" name="DEGREE" value="21"/>
    <graphics type="CIRCLE" x="191.97702494300867" y="330.6880682057192"/>
  </node>
  <node label="ARP8" id="955">
    <att type="string" name="canonicalName" value="ARP8"/>
    <att type="string" name="Gene" value="854309"/>
    <att type="string" name="Symbol" value="ARP8"/>
    <att type="integer" name="DEGREE" value="137"/>
    <graphics type="CIRCLE" x="186.52819929919127" y="292.09797239608724"/>
  </node>
  <node label="YOR142W-B" id="956">
    <att type="string" name="canonicalName" value="YOR142W-B"/>
    <att type="string" name="Gene" value="854313"/>
    <att type="string" name="Symbol" value="YOR142W-B"/>
    <att type="integer" name="DEGREE" value="19"/>
    <graphics type="CIRCLE" x="345.33203063323714" y="307.68156146106503"/>
  </node>
  <node label="PNO1" id="957">
    <att type="string" name="canonicalName" value="PNO1"/>
    <att type="string" name="Gene" value="854317"/>
    <att type="string" name="Symbol" value="PNO1"/>
    <att type="integer" name="DEGREE" value="24"/>
    <graphics type="CIRCLE" x="333.1386670188915" y="153.97872870975942"/>
  </node>
  <node label="MDM32" id="958">
    <att type="string" name="canonicalName" value="MDM32"/>
    <att type="string" name="Gene" value="854318"/>
    <att type="string" name="Symbol" value="MDM32"/>
    <att type="integer" name="DEGREE" value="9"/>
    <graphics type="CIRCLE" x="319.8085774111596" y="438.9627155894837"/>
  </node>
  <node label="ATG40" id="959">
    <att type="string" name="canonicalName" value="ATG40"/>
    <att type="string" name="Gene" value="854323"/>
    <att type="string" name="Symbol" value="ATG40"/>
    <att type="integer" name="DEGREE" value="4"/>
    <graphics type="CIRCLE" x="268.2406934364192" y="160.49936506336087"/>
  </node>
  <node label="YRR1" id="960">
    <att type="string" name="canonicalName" value="YRR1"/>
    <att type="string" name="Gene" value="854333"/>
    <att type="string" name="Symbol" value="YRR1"/>
    <att type="integer" name="DEGREE" value="8"/>
    <graphics type="CIRCLE" x="194.75290579748417" y="160.3520626218838"/>
  </node>
  <node label="DDP1" id="961">
    <att type="string" name="canonicalName" value="DDP1"/>
    <att type="string" name="Gene" value="854334"/>
    <att type="string" name="Symbol" value="DDP1"/>
    <att type="integer" name="DEGREE" value="31"/>
    <graphics type="CIRCLE" x="415.211234917817" y="182.29806146002375"/>
  </node>
  <node label="LCB4" id="962">
    <att type="string" name="canonicalName" value="LCB4"/>
    <att type="string" name="Gene" value="854342"/>
    <att type="string" name="Symbol" value="LCB4"/>
    <att type="integer" name="DEGREE" value="25"/>
    <graphics type="CIRCLE" x="391.0511340665115" y="417.36673236703547"/>
  </node>
  <node label="DCS2" id="963">
    <att type="string" name="canonicalName" value="DCS2"/>
    <att type="string" name="Gene" value="854344"/>
    <att type="string" name="Symbol" value="DCS2"/>
    <att type="integer" name="DEGREE" value="13"/>
    <graphics type="CIRCLE" x="222.05853907556036" y="337.92966417963817"/>
  </node>
  <node label="ALE1" id="964">
    <att type="string" name="canonicalName" value="ALE1"/>
    <att type="string" name="Gene" value="854346"/>
    <att type="string" name="Symbol" value="ALE1"/>
    <att type="integer" name="DEGREE" value="20"/>
    <graphics type="CIRCLE" x="388.9497594455521" y="435.26115986392983"/>
  </node>
  <node label="GAC1" id="965">
    <att type="string" name="canonicalName" value="GAC1"/>
    <att type="string" name="Gene" value="854350"/>
    <att type="string" name="Symbol" value="GAC1"/>
    <att type="integer" name="DEGREE" value="26"/>
    <graphics type="CIRCLE" x="320.14296681203376" y="193.02488685749626"/>
  </node>
  <node label="RPS30B" id="966">
    <att type="string" name="canonicalName" value="RPS30B"/>
    <att type="string" name="Gene" value="854354"/>
    <att type="string" name="Symbol" value="RPS30B"/>
    <att type="integer" name="DEGREE" value="53"/>
    <graphics type="CIRCLE" x="387.5841574384132" y="366.7056742217553"/>
  </node>
  <node label="GSP2" id="967">
    <att type="string" name="canonicalName" value="GSP2"/>
    <att type="string" name="Gene" value="854357"/>
    <att type="string" name="Symbol" value="GSP2"/>
    <att type="integer" name="DEGREE" value="38"/>
    <graphics type="CIRCLE" x="244.67898613200458" y="302.0184600532764"/>
  </node>
  <node label="YOR186W" id="968">
    <att type="string" name="canonicalName" value="YOR186W"/>
    <att type="string" name="Gene" value="854358"/>
    <att type="string" name="Symbol" value="YOR186W"/>
    <att type="integer" name="DEGREE" value="1"/>
    <graphics type="CIRCLE" x="397.2775046165388" y="191.77316518024793"/>
  </node>
  <node label="TUF1" id="969">
    <att type="string" name="canonicalName" value="TUF1"/>
    <att type="string" name="Gene" value="854359"/>
    <att type="string" name="Symbol" value="TUF1"/>
    <att type="integer" name="DEGREE" value="42"/>
    <graphics type="CIRCLE" x="324.2840069057322" y="438.5704488557542"/>
  </node>
  <node label="ULS1" id="970">
    <att type="string" name="canonicalName" value="ULS1"/>
    <att type="string" name="Gene" value="854363"/>
    <att type="string" name="Symbol" value="ULS1"/>
    <att type="integer" name="DEGREE" value="67"/>
    <graphics type="CIRCLE" x="442.3092018811532" y="384.3543200776269"/>
  </node>
  <node label="YOR192C-B" id="971">
    <att type="string" name="canonicalName" value="YOR192C-B"/>
    <att type="string" name="Gene" value="854365"/>
    <att type="string" name="Symbol" value="YOR192C-B"/>
    <att type="integer" name="DEGREE" value="16"/>
    <graphics type="CIRCLE" x="310.079532075369" y="312.087753266441"/>
  </node>
  <node label="LIP5" id="972">
    <att type="string" name="canonicalName" value="LIP5"/>
    <att type="string" name="Gene" value="854371"/>
    <att type="string" name="Symbol" value="LIP5"/>
    <att type="integer" name="DEGREE" value="15"/>
    <graphics type="CIRCLE" x="209.40513959502871" y="288.93417313159034"/>
  </node>
  <node label="MRM1" id="973">
    <att type="string" name="canonicalName" value="MRM1"/>
    <att type="string" name="Gene" value="854376"/>
    <att type="string" name="Symbol" value="MRM1"/>
    <att type="integer" name="DEGREE" value="20"/>
    <graphics type="CIRCLE" x="367.1950423992278" y="346.93583487829017"/>
  </node>
  <node label="HIS3" id="974">
    <att type="string" name="canonicalName" value="HIS3"/>
    <att type="string" name="Gene" value="854377"/>
    <att type="string" name="Symbol" value="HIS3"/>
    <att type="integer" name="DEGREE" value="12"/>
    <graphics type="CIRCLE" x="391.1389712608384" y="219.1511553546286"/>
  </node>
  <node label="DED1" id="975">
    <att type="string" name="canonicalName" value="DED1"/>
    <att type="string" name="Gene" value="854379"/>
    <att type="string" name="Symbol" value="DED1"/>
    <att type="integer" name="DEGREE" value="69"/>
    <graphics type="CIRCLE" x="271.93937789993527" y="411.51161087032756"/>
  </node>
  <node label="MGM1" id="976">
    <att type="string" name="canonicalName" value="MGM1"/>
    <att type="string" name="Gene" value="854386"/>
    <att type="string" name="Symbol" value="MGM1"/>
    <att type="integer" name="DEGREE" value="41"/>
    <graphics type="CIRCLE" x="160.12317712933233" y="211.1069133878765"/>
  </node>
  <node label="STE4" id="977">
    <att type="string" name="canonicalName" value="STE4"/>
    <att type="string" name="Gene" value="854387"/>
    <att type="string" name="Symbol" value="STE4"/>
    <att type="integer" name="DEGREE" value="71"/>
    <graphics type="CIRCLE" x="324.67417928104976" y="254.52141388150687"/>
  </node>
  <node label="SAS5" id="978">
    <att type="string" name="canonicalName" value="SAS5"/>
    <att type="string" name="Gene" value="854388"/>
    <att type="string" name="Symbol" value="SAS5"/>
    <att type="integer" name="DEGREE" value="34"/>
    <graphics type="CIRCLE" x="356.43019659642323" y="233.9868347147615"/>
  </node>
  <node label="RCN2" id="979">
    <att type="string" name="canonicalName" value="RCN2"/>
    <att type="string" name="Gene" value="854395"/>
    <att type="string" name="Symbol" value="RCN2"/>
    <att type="integer" name="DEGREE" value="10"/>
    <graphics type="CIRCLE" x="447.06976799596674" y="241.90943468985472"/>
  </node>
  <node label="DSC3" id="980">
    <att type="string" name="canonicalName" value="DSC3"/>
    <att type="string" name="Gene" value="854398"/>
    <att type="string" name="Symbol" value="DSC3"/>
    <att type="integer" name="DEGREE" value="10"/>
    <graphics type="CIRCLE" x="383.34161785417774" y="345.29596240385996"/>
  </node>
  <node label="WTM2" id="981">
    <att type="string" name="canonicalName" value="WTM2"/>
    <att type="string" name="Gene" value="854404"/>
    <att type="string" name="Symbol" value="WTM2"/>
    <att type="integer" name="DEGREE" value="6"/>
    <graphics type="CIRCLE" x="251.7293358325602" y="235.28160124282266"/>
  </node>
  <node label="MKK1" id="982">
    <att type="string" name="canonicalName" value="MKK1"/>
    <att type="string" name="Gene" value="854406"/>
    <att type="string" name="Symbol" value="MKK1"/>
    <att type="integer" name="DEGREE" value="60"/>
    <graphics type="CIRCLE" x="274.07925168402755" y="217.11273353253637"/>
  </node>
  <node label="MGE1" id="983">
    <att type="string" name="canonicalName" value="MGE1"/>
    <att type="string" name="Gene" value="854407"/>
    <att type="string" name="Symbol" value="MGE1"/>
    <att type="integer" name="DEGREE" value="44"/>
    <graphics type="CIRCLE" x="428.5953170648099" y="340.47677556034193"/>
  </node>
  <node label="ESA1" id="984">
    <att type="string" name="canonicalName" value="ESA1"/>
    <att type="string" name="Gene" value="854418"/>
    <att type="string" name="Symbol" value="ESA1"/>
    <att type="integer" name="DEGREE" value="110"/>
    <graphics type="CIRCLE" x="186.0011033505908" y="446.23795810316824"/>
  </node>
  <node label="DGA1" id="985">
    <att type="string" name="canonicalName" value="DGA1"/>
    <att type="string" name="Gene" value="854419"/>
    <att type="string" name="Symbol" value="DGA1"/>
    <att type="integer" name="DEGREE" value="12"/>
    <graphics type="CIRCLE" x="191.92502243081472" y="238.42780760589682"/>
  </node>
  <node label="OSW1" id="986">
    <att type="string" name="canonicalName" value="OSW1"/>
    <att type="string" name="Gene" value="854429"/>
    <att type="string" name="Symbol" value="OSW1"/>
    <att type="integer" name="DEGREE" value="2"/>
    <graphics type="CIRCLE" x="277.2351513463387" y="309.6148951567081"/>
  </node>
  <node label="RPN8" id="987">
    <att type="string" name="canonicalName" value="RPN8"/>
    <att type="string" name="Gene" value="854435"/>
    <att type="string" name="Symbol" value="RPN8"/>
    <att type="integer" name="DEGREE" value="54"/>
    <graphics type="CIRCLE" x="361.19964658250706" y="283.32144833656207"/>
  </node>
  <node label="GPN2" id="988">
    <att type="string" name="canonicalName" value="GPN2"/>
    <att type="string" name="Gene" value="854436"/>
    <att type="string" name="Symbol" value="GPN2"/>
    <att type="integer" name="DEGREE" value="97"/>
    <graphics type="CIRCLE" x="285.96331848673674" y="449.20629819486504"/>
  </node>
  <node label="HRK1" id="989">
    <att type="string" name="canonicalName" value="HRK1"/>
    <att type="string" name="Gene" value="854441"/>
    <att type="string" name="Symbol" value="HRK1"/>
    <att type="integer" name="DEGREE" value="29"/>
    <graphics type="CIRCLE" x="158.91540278924055" y="150.3904504905788"/>
  </node>
  <node label="RDL1" id="990">
    <att type="string" name="canonicalName" value="RDL1"/>
    <att type="string" name="Gene" value="854459"/>
    <att type="string" name="Symbol" value="RDL1"/>
    <att type="integer" name="DEGREE" value="7"/>
    <graphics type="CIRCLE" x="275.5688528957061" y="418.2225041008832"/>
  </node>
  <node label="MBF1" id="991">
    <att type="string" name="canonicalName" value="MBF1"/>
    <att type="string" name="Gene" value="854474"/>
    <att type="string" name="Symbol" value="MBF1"/>
    <att type="integer" name="DEGREE" value="31"/>
    <graphics type="CIRCLE" x="298.1563847936442" y="155.18418133743913"/>
  </node>
  <node label="FAA1" id="992">
    <att type="string" name="canonicalName" value="FAA1"/>
    <att type="string" name="Gene" value="854495"/>
    <att type="string" name="Symbol" value="FAA1"/>
    <att type="integer" name="DEGREE" value="31"/>
    <graphics type="CIRCLE" x="415.5280143191115" y="365.0751743608612"/>
  </node>
  <node label="HSH49" id="993">
    <att type="string" name="canonicalName" value="HSH49"/>
    <att type="string" name="Gene" value="854497"/>
    <att type="string" name="Symbol" value="HSH49"/>
    <att type="integer" name="DEGREE" value="19"/>
    <graphics type="CIRCLE" x="260.8949374783645" y="163.3963665708637"/>
  </node>
  <node label="PMT3" id="994">
    <att type="string" name="canonicalName" value="PMT3"/>
    <att type="string" name="Gene" value="854499"/>
    <att type="string" name="Symbol" value="PMT3"/>
    <att type="integer" name="DEGREE" value="8"/>
    <graphics type="CIRCLE" x="380.14998456422745" y="436.26841249057804"/>
  </node>
  <node label="LDB19" id="995">
    <att type="string" name="canonicalName" value="LDB19"/>
    <att type="string" name="Gene" value="854500"/>
    <att type="string" name="Symbol" value="LDB19"/>
    <att type="integer" name="DEGREE" value="16"/>
    <graphics type="CIRCLE" x="249.8504553425613" y="297.0857577701862"/>
  </node>
  <node label="FRT1" id="996">
    <att type="string" name="canonicalName" value="FRT1"/>
    <att type="string" name="Gene" value="854503"/>
    <att type="string" name="Symbol" value="FRT1"/>
    <att type="integer" name="DEGREE" value="16"/>
    <graphics type="CIRCLE" x="231.56404445696955" y="161.45315463400541"/>
  </node>
  <node label="PDR10" id="997">
    <att type="string" name="canonicalName" value="PDR10"/>
    <att type="string" name="Gene" value="854506"/>
    <att type="string" name="Symbol" value="PDR10"/>
    <att type="integer" name="DEGREE" value="14"/>
    <graphics type="CIRCLE" x="190.95795159044175" y="404.7960707847509"/>
  </node>
  <node label="VMA4" id="998">
    <att type="string" name="canonicalName" value="VMA4"/>
    <att type="string" name="Gene" value="854509"/>
    <att type="string" name="Symbol" value="VMA4"/>
    <att type="integer" name="DEGREE" value="28"/>
    <graphics type="CIRCLE" x="256.6381571711028" y="395.1364130090685"/>
  </node>
  <node label="MEK1" id="999">
    <att type="string" name="canonicalName" value="MEK1"/>
    <att type="string" name="Gene" value="854533"/>
    <att type="string" name="Symbol" value="MEK1"/>
    <att type="integer" name="DEGREE" value="41"/>
    <graphics type="CIRCLE" x="424.43655407517434" y="275.7167009510131"/>
  </node>
  <node label="SOG2" id="1000">
    <att type="string" name="canonicalName" value="SOG2"/>
    <att type="string" name="Gene" value="854535"/>
    <att type="string" name="Symbol" value="SOG2"/>
    <att type="integer" name="DEGREE" value="53"/>
    <graphics type="CIRCLE" x="426.4315326403336" y="172.19415856985376"/>
  </node>
  <node label="MSC6" id="1001">
    <att type="string" name="canonicalName" value="MSC6"/>
    <att type="string" name="Gene" value="854536"/>
    <att type="string" name="Symbol" value="MSC6"/>
    <att type="integer" name="DEGREE" value="9"/>
    <graphics type="CIRCLE" x="250.4218411376367" y="326.17194065450224"/>
  </node>
  <node label="SCP1" id="1002">
    <att type="string" name="canonicalName" value="SCP1"/>
    <att type="string" name="Gene" value="854549"/>
    <att type="string" name="Symbol" value="SCP1"/>
    <att type="integer" name="DEGREE" value="19"/>
    <graphics type="CIRCLE" x="285.31908541324617" y="209.62531155397528"/>
  </node>
  <node label="MRS6" id="1003">
    <att type="string" name="canonicalName" value="MRS6"/>
    <att type="string" name="Gene" value="854552"/>
    <att type="string" name="Symbol" value="MRS6"/>
    <att type="integer" name="DEGREE" value="19"/>
    <graphics type="CIRCLE" x="434.5207497773934" y="212.71428402343295"/>
  </node>
  <node label="GPB1" id="1004">
    <att type="string" name="canonicalName" value="GPB1"/>
    <att type="string" name="Gene" value="854553"/>
    <att type="string" name="Symbol" value="GPB1"/>
    <att type="integer" name="DEGREE" value="11"/>
    <graphics type="CIRCLE" x="366.8314650893367" y="375.59189059199537"/>
  </node>
  <node label="ALD4" id="1005">
    <att type="string" name="canonicalName" value="ALD4"/>
    <att type="string" name="Gene" value="854556"/>
    <att type="string" name="Symbol" value="ALD4"/>
    <att type="integer" name="DEGREE" value="41"/>
    <graphics type="CIRCLE" x="175.7674131972226" y="355.39009166281795"/>
  </node>
  <node label="ATF1" id="1006">
    <att type="string" name="canonicalName" value="ATF1"/>
    <att type="string" name="Gene" value="854559"/>
    <att type="string" name="Symbol" value="ATF1"/>
    <att type="integer" name="DEGREE" value="10"/>
    <graphics type="CIRCLE" x="329.7525071618656" y="203.5766155457195"/>
  </node>
  <node label="FIT2" id="1007">
    <att type="string" name="canonicalName" value="FIT2"/>
    <att type="string" name="Gene" value="854564"/>
    <att type="string" name="Symbol" value="FIT2"/>
    <att type="integer" name="DEGREE" value="2"/>
    <graphics type="CIRCLE" x="248.68861412807576" y="265.37048944481876"/>
  </node>
  <node label="FIT3" id="1008">
    <att type="string" name="canonicalName" value="FIT3"/>
    <att type="string" name="Gene" value="854565"/>
    <att type="string" name="Symbol" value="FIT3"/>
    <att type="integer" name="DEGREE" value="2"/>
    <graphics type="CIRCLE" x="283.77054637877484" y="385.6285257766723"/>
  </node>
  <node label="HSP33" id="1009">
    <att type="string" name="canonicalName" value="HSP33"/>
    <att type="string" name="Gene" value="854573"/>
    <att type="string" name="Symbol" value="HSP33"/>
    <att type="integer" name="DEGREE" value="23"/>
    <graphics type="CIRCLE" x="373.09379553148847" y="281.4081645281592"/>
  </node>
  <node label="ERR1" id="1010">
    <att type="string" name="canonicalName" value="ERR1"/>
    <att type="string" name="Gene" value="854575"/>
    <att type="string" name="Symbol" value="ERR1"/>
    <att type="integer" name="DEGREE" value="27"/>
    <graphics type="CIRCLE" x="360.00009698544204" y="262.22596712238385"/>
  </node>
  <node label="BI4" id="1011">
    <att type="string" name="canonicalName" value="BI4"/>
    <att type="string" name="Gene" value="854582"/>
    <att type="string" name="Symbol" value="BI4"/>
    <att type="integer" name="DEGREE" value="35"/>
    <graphics type="CIRCLE" x="368.2767806432282" y="290.4139850436783"/>
  </node>
  <node label="SCEI" id="1012">
    <att type="string" name="canonicalName" value="SCEI"/>
    <att type="string" name="Gene" value="854590"/>
    <att type="string" name="Symbol" value="SCEI"/>
    <att type="integer" name="DEGREE" value="1"/>
    <graphics type="CIRCLE" x="396.7332652871006" y="212.23486574690082"/>
  </node>
  <node label="AI1" id="1013">
    <att type="string" name="canonicalName" value="AI1"/>
    <att type="string" name="Gene" value="854593"/>
    <att type="string" name="Symbol" value="AI1"/>
    <att type="integer" name="DEGREE" value="23"/>
    <graphics type="CIRCLE" x="232.85418575816288" y="219.60348922205355"/>
  </node>
  <node label="AI2" id="1014">
    <att type="string" name="canonicalName" value="AI2"/>
    <att type="string" name="Gene" value="854594"/>
    <att type="string" name="Symbol" value="AI2"/>
    <att type="integer" name="DEGREE" value="1"/>
    <graphics type="CIRCLE" x="366.99749935555684" y="156.48391337640487"/>
  </node>
  <node label="COX1" id="1015">
    <att type="string" name="canonicalName" value="COX1"/>
    <att type="string" name="Gene" value="854598"/>
    <att type="string" name="Symbol" value="COX1"/>
    <att type="integer" name="DEGREE" value="45"/>
    <graphics type="CIRCLE" x="361.59346584569823" y="284.4807181313911"/>
  </node>
  <node label="ATP6" id="1016">
    <att type="string" name="canonicalName" value="ATP6"/>
    <att type="string" name="Gene" value="854601"/>
    <att type="string" name="Symbol" value="ATP6"/>
    <att type="integer" name="DEGREE" value="59"/>
    <graphics type="CIRCLE" x="338.73699007089294" y="408.46601305133606"/>
  </node>
  <node label="IMA3" id="1017">
    <att type="string" name="canonicalName" value="IMA3"/>
    <att type="string" name="Gene" value="854635"/>
    <att type="string" name="Symbol" value="IMA3"/>
    <att type="integer" name="DEGREE" value="4"/>
    <graphics type="CIRCLE" x="340.9927592676231" y="218.70614006736648"/>
  </node>
  <node label="YIL165C" id="1018">
    <att type="string" name="canonicalName" value="YIL165C"/>
    <att type="string" name="Gene" value="854641"/>
    <att type="string" name="Symbol" value="YIL165C"/>
    <att type="integer" name="DEGREE" value="5"/>
    <graphics type="CIRCLE" x="289.1885738151061" y="374.0643949155584"/>
  </node>
  <node label="NIT1" id="1019">
    <att type="string" name="canonicalName" value="NIT1"/>
    <att type="string" name="Gene" value="854642"/>
    <att type="string" name="Symbol" value="NIT1"/>
    <att type="integer" name="DEGREE" value="15"/>
    <graphics type="CIRCLE" x="352.6283757666295" y="376.18874174283405"/>
  </node>
  <node label="COA1" id="1020">
    <att type="string" name="canonicalName" value="COA1"/>
    <att type="string" name="Gene" value="854649"/>
    <att type="string" name="Symbol" value="COA1"/>
    <att type="integer" name="DEGREE" value="15"/>
    <graphics type="CIRCLE" x="292.2704655406616" y="170.93590010143944"/>
  </node>
  <node label="GUT2" id="1021">
    <att type="string" name="canonicalName" value="GUT2"/>
    <att type="string" name="Gene" value="854651"/>
    <att type="string" name="Symbol" value="GUT2"/>
    <att type="integer" name="DEGREE" value="20"/>
    <graphics type="CIRCLE" x="260.142323785583" y="254.52135067596205"/>
  </node>
  <node label="VPR1" id="1022">
    <att type="string" name="canonicalName" value="VPR1"/>
    <att type="string" name="Gene" value="854654"/>
    <att type="string" name="Symbol" value="VPR1"/>
    <att type="integer" name="DEGREE" value="2"/>
    <graphics type="CIRCLE" x="247.99748092331268" y="297.85928963525157"/>
  </node>
  <node label="ATG32" id="1023">
    <att type="string" name="canonicalName" value="ATG32"/>
    <att type="string" name="Gene" value="854660"/>
    <att type="string" name="Symbol" value="ATG32"/>
    <att type="integer" name="DEGREE" value="9"/>
    <graphics type="CIRCLE" x="350.4474854007693" y="254.4427000886093"/>
  </node>
  <node label="SSL2" id="1024">
    <att type="string" name="canonicalName" value="SSL2"/>
    <att type="string" name="Gene" value="854663"/>
    <att type="string" name="Symbol" value="SSL2"/>
    <att type="integer" name="DEGREE" value="40"/>
    <graphics type="CIRCLE" x="284.7603704353651" y="159.16726761769092"/>
  </node>
  <node label="OM45" id="1025">
    <att type="string" name="canonicalName" value="OM45"/>
    <att type="string" name="Gene" value="854670"/>
    <att type="string" name="Symbol" value="OM45"/>
    <att type="integer" name="DEGREE" value="14"/>
    <graphics type="CIRCLE" x="384.5802274239505" y="182.70694542617485"/>
  </node>
  <node label="VHS2" id="1026">
    <att type="string" name="canonicalName" value="VHS2"/>
    <att type="string" name="Gene" value="854671"/>
    <att type="string" name="Symbol" value="VHS2"/>
    <att type="integer" name="DEGREE" value="15"/>
    <graphics type="CIRCLE" x="239.9522401427193" y="358.2143243462664"/>
  </node>
  <node label="FKH1" id="1027">
    <att type="string" name="canonicalName" value="FKH1"/>
    <att type="string" name="Gene" value="854675"/>
    <att type="string" name="Symbol" value="FKH1"/>
    <att type="integer" name="DEGREE" value="54"/>
    <graphics type="CIRCLE" x="447.6840060500604" y="161.28312088037055"/>
  </node>
  <node label="KGD1" id="1028">
    <att type="string" name="canonicalName" value="KGD1"/>
    <att type="string" name="Gene" value="854681"/>
    <att type="string" name="Symbol" value="KGD1"/>
    <att type="integer" name="DEGREE" value="40"/>
    <graphics type="CIRCLE" x="343.59736968063237" y="162.4602714030041"/>
  </node>
  <node label="SDP1" id="1029">
    <att type="string" name="canonicalName" value="SDP1"/>
    <att type="string" name="Gene" value="854693"/>
    <att type="string" name="Symbol" value="SDP1"/>
    <att type="integer" name="DEGREE" value="37"/>
    <graphics type="CIRCLE" x="335.6736056242552" y="380.9516407303688"/>
  </node>
  <node label="HOS4" id="1030">
    <att type="string" name="canonicalName" value="HOS4"/>
    <att type="string" name="Gene" value="854694"/>
    <att type="string" name="Symbol" value="HOS4"/>
    <att type="integer" name="DEGREE" value="83"/>
    <graphics type="CIRCLE" x="341.73941975303575" y="385.35272664959086"/>
  </node>
  <node label="COX5B" id="1031">
    <att type="string" name="canonicalName" value="COX5B"/>
    <att type="string" name="Gene" value="854695"/>
    <att type="string" name="Symbol" value="COX5B"/>
    <att type="integer" name="DEGREE" value="42"/>
    <graphics type="CIRCLE" x="174.1230633542198" y="170.16944349834623"/>
  </node>
  <node label="PFK26" id="1032">
    <att type="string" name="canonicalName" value="PFK26"/>
    <att type="string" name="Gene" value="854699"/>
    <att type="string" name="Symbol" value="PFK26"/>
    <att type="integer" name="DEGREE" value="17"/>
    <graphics type="CIRCLE" x="263.61811510400634" y="205.8815924758199"/>
  </node>
  <node label="MOB1" id="1033">
    <att type="string" name="canonicalName" value="MOB1"/>
    <att type="string" name="Gene" value="854700"/>
    <att type="string" name="Symbol" value="MOB1"/>
    <att type="integer" name="DEGREE" value="19"/>
    <graphics type="CIRCLE" x="198.57905891033784" y="185.48560189430896"/>
  </node>
  <node label="SLM1" id="1034">
    <att type="string" name="canonicalName" value="SLM1"/>
    <att type="string" name="Gene" value="854701"/>
    <att type="string" name="Symbol" value="SLM1"/>
    <att type="integer" name="DEGREE" value="24"/>
    <graphics type="CIRCLE" x="161.60141468128518" y="272.9871044733082"/>
  </node>
  <node label="XBP1" id="1035">
    <att type="string" name="canonicalName" value="XBP1"/>
    <att type="string" name="Gene" value="854706"/>
    <att type="string" name="Symbol" value="XBP1"/>
    <att type="integer" name="DEGREE" value="8"/>
    <graphics type="CIRCLE" x="447.14617847579115" y="240.82320249853137"/>
  </node>
  <node label="SGA1" id="1036">
    <att type="string" name="canonicalName" value="SGA1"/>
    <att type="string" name="Gene" value="854708"/>
    <att type="string" name="Symbol" value="SGA1"/>
    <att type="integer" name="DEGREE" value="12"/>
    <graphics type="CIRCLE" x="204.29752122090474" y="405.7504722767113"/>
  </node>
  <node label="FYV10" id="1037">
    <att type="string" name="canonicalName" value="FYV10"/>
    <att type="string" name="Gene" value="854710"/>
    <att type="string" name="Symbol" value="FYV10"/>
    <att type="integer" name="DEGREE" value="13"/>
    <graphics type="CIRCLE" x="171.9577184196847" y="181.7285208196446"/>
  </node>
  <node label="YIL089W" id="1038">
    <att type="string" name="canonicalName" value="YIL089W"/>
    <att type="string" name="Gene" value="854719"/>
    <att type="string" name="Symbol" value="YIL089W"/>
    <att type="integer" name="DEGREE" value="1"/>
    <graphics type="CIRCLE" x="423.1727588355824" y="249.13109514183867"/>
  </node>
  <node label="AIM19" id="1039">
    <att type="string" name="canonicalName" value="AIM19"/>
    <att type="string" name="Gene" value="854722"/>
    <att type="string" name="Symbol" value="AIM19"/>
    <att type="integer" name="DEGREE" value="6"/>
    <graphics type="CIRCLE" x="313.0803088452129" y="377.4488550392712"/>
  </node>
  <node label="SDS3" id="1040">
    <att type="string" name="canonicalName" value="SDS3"/>
    <att type="string" name="Gene" value="854725"/>
    <att type="string" name="Symbol" value="SDS3"/>
    <att type="integer" name="DEGREE" value="30"/>
    <graphics type="CIRCLE" x="360.2095396503796" y="335.6001111627737"/>
  </node>
  <node label="CAB2" id="1041">
    <att type="string" name="canonicalName" value="CAB2"/>
    <att type="string" name="Gene" value="854726"/>
    <att type="string" name="Symbol" value="CAB2"/>
    <att type="integer" name="DEGREE" value="6"/>
    <graphics type="CIRCLE" x="220.74824937692603" y="433.6315988657369"/>
  </node>
  <node label="RCI37" id="1042">
    <att type="string" name="canonicalName" value="RCI37"/>
    <att type="string" name="Gene" value="854733"/>
    <att type="string" name="Symbol" value="RCI37"/>
    <att type="integer" name="DEGREE" value="10"/>
    <graphics type="CIRCLE" x="416.8586726697273" y="242.45577012740895"/>
  </node>
  <node label="RPN2" id="1043">
    <att type="string" name="canonicalName" value="RPN2"/>
    <att type="string" name="Gene" value="854735"/>
    <att type="string" name="Symbol" value="RPN2"/>
    <att type="integer" name="DEGREE" value="47"/>
    <graphics type="CIRCLE" x="173.8297880912951" y="212.17338649414216"/>
  </node>
  <node label="MAM33" id="1044">
    <att type="string" name="canonicalName" value="MAM33"/>
    <att type="string" name="Gene" value="854740"/>
    <att type="string" name="Symbol" value="MAM33"/>
    <att type="integer" name="DEGREE" value="48"/>
    <graphics type="CIRCLE" x="313.9477247521502" y="393.20025903972737"/>
  </node>
  <node label="RNR3" id="1045">
    <att type="string" name="canonicalName" value="RNR3"/>
    <att type="string" name="Gene" value="854744"/>
    <att type="string" name="Symbol" value="RNR3"/>
    <att type="integer" name="DEGREE" value="14"/>
    <graphics type="CIRCLE" x="371.1331207646158" y="449.36476865353"/>
  </node>
  <node label="FIS1" id="1046">
    <att type="string" name="canonicalName" value="FIS1"/>
    <att type="string" name="Gene" value="854745"/>
    <att type="string" name="Symbol" value="FIS1"/>
    <att type="integer" name="DEGREE" value="48"/>
    <graphics type="CIRCLE" x="160.28307077957922" y="406.69315785847743"/>
  </node>
  <node label="EFM4" id="1047">
    <att type="string" name="canonicalName" value="EFM4"/>
    <att type="string" name="Gene" value="854746"/>
    <att type="string" name="Symbol" value="EFM4"/>
    <att type="integer" name="DEGREE" value="6"/>
    <graphics type="CIRCLE" x="308.11444091955946" y="332.06667456330445"/>
  </node>
  <node label="VHR1" id="1048">
    <att type="string" name="canonicalName" value="VHR1"/>
    <att type="string" name="Gene" value="854755"/>
    <att type="string" name="Symbol" value="VHR1"/>
    <att type="integer" name="DEGREE" value="4"/>
    <graphics type="CIRCLE" x="285.4054977198514" y="326.01374704570543"/>
  </node>
  <node label="YIL055C" id="1049">
    <att type="string" name="canonicalName" value="YIL055C"/>
    <att type="string" name="Gene" value="854756"/>
    <att type="string" name="Symbol" value="YIL055C"/>
    <att type="integer" name="DEGREE" value="1"/>
    <graphics type="CIRCLE" x="430.7605316912665" y="369.3164915067271"/>
  </node>
  <node label="MMF1" id="1050">
    <att type="string" name="canonicalName" value="MMF1"/>
    <att type="string" name="Gene" value="854760"/>
    <att type="string" name="Symbol" value="MMF1"/>
    <att type="integer" name="DEGREE" value="16"/>
    <graphics type="CIRCLE" x="198.8065917908267" y="316.27498971884796"/>
  </node>
  <node label="NEO1" id="1051">
    <att type="string" name="canonicalName" value="NEO1"/>
    <att type="string" name="Gene" value="854763"/>
    <att type="string" name="Symbol" value="NEO1"/>
    <att type="integer" name="DEGREE" value="12"/>
    <graphics type="CIRCLE" x="298.6106112911617" y="185.26362556605216"/>
  </node>
  <node label="SYG1" id="1052">
    <att type="string" name="canonicalName" value="SYG1"/>
    <att type="string" name="Gene" value="854764"/>
    <att type="string" name="Symbol" value="SYG1"/>
    <att type="integer" name="DEGREE" value="8"/>
    <graphics type="CIRCLE" x="230.86316018897008" y="202.8475819765558"/>
  </node>
  <node label="MET30" id="1053">
    <att type="string" name="canonicalName" value="MET30"/>
    <att type="string" name="Gene" value="854765"/>
    <att type="string" name="Symbol" value="MET30"/>
    <att type="integer" name="DEGREE" value="30"/>
    <graphics type="CIRCLE" x="226.99002137472542" y="379.4361367047793"/>
  </node>
  <node label="PIG2" id="1054">
    <att type="string" name="canonicalName" value="PIG2"/>
    <att type="string" name="Gene" value="854766"/>
    <att type="string" name="Symbol" value="PIG2"/>
    <att type="integer" name="DEGREE" value="21"/>
    <graphics type="CIRCLE" x="349.64972123451605" y="214.6005112856655"/>
  </node>
  <node label="CBR1" id="1055">
    <att type="string" name="canonicalName" value="CBR1"/>
    <att type="string" name="Gene" value="854768"/>
    <att type="string" name="Symbol" value="CBR1"/>
    <att type="integer" name="DEGREE" value="15"/>
    <graphics type="CIRCLE" x="367.7817022382619" y="403.9287320062583"/>
  </node>
  <node label="CST6" id="1056">
    <att type="string" name="canonicalName" value="CST6"/>
    <att type="string" name="Gene" value="854775"/>
    <att type="string" name="Symbol" value="CST6"/>
    <att type="integer" name="DEGREE" value="67"/>
    <graphics type="CIRCLE" x="272.2403386676623" y="312.32644995792276"/>
  </node>
  <node label="BCY1" id="1057">
    <att type="string" name="canonicalName" value="BCY1"/>
    <att type="string" name="Gene" value="854778"/>
    <att type="string" name="Symbol" value="BCY1"/>
    <att type="integer" name="DEGREE" value="79"/>
    <graphics type="CIRCLE" x="385.95159724887975" y="427.42281395228525"/>
  </node>
  <node label="SSM4" id="1058">
    <att type="string" name="canonicalName" value="SSM4"/>
    <att type="string" name="Gene" value="854781"/>
    <att type="string" name="Symbol" value="SSM4"/>
    <att type="integer" name="DEGREE" value="51"/>
    <graphics type="CIRCLE" x="429.7422279874944" y="274.8388131047528"/>
  </node>
  <node label="YKE4" id="1059">
    <att type="string" name="canonicalName" value="YKE4"/>
    <att type="string" name="Gene" value="854789"/>
    <att type="string" name="Symbol" value="YKE4"/>
    <att type="integer" name="DEGREE" value="10"/>
    <graphics type="CIRCLE" x="157.66403762587765" y="404.7417211396024"/>
  </node>
  <node label="TIM44" id="1060">
    <att type="string" name="canonicalName" value="TIM44"/>
    <att type="string" name="Gene" value="854790"/>
    <att type="string" name="Symbol" value="TIM44"/>
    <att type="integer" name="DEGREE" value="34"/>
    <graphics type="CIRCLE" x="321.16238775812496" y="208.79310931822772"/>
  </node>
  <node label="PDR11" id="1061">
    <att type="string" name="canonicalName" value="PDR11"/>
    <att type="string" name="Gene" value="854802"/>
    <att type="string" name="Symbol" value="PDR11"/>
    <att type="integer" name="DEGREE" value="8"/>
    <graphics type="CIRCLE" x="419.48644967732037" y="211.41603516152475"/>
  </node>
  <node label="EPS1" id="1062">
    <att type="string" name="canonicalName" value="EPS1"/>
    <att type="string" name="Gene" value="854812"/>
    <att type="string" name="Symbol" value="EPS1"/>
    <att type="integer" name="DEGREE" value="22"/>
    <graphics type="CIRCLE" x="319.0618227848456" y="185.44124642581545"/>
  </node>
  <node label="BET1" id="1063">
    <att type="string" name="canonicalName" value="BET1"/>
    <att type="string" name="Gene" value="854813"/>
    <att type="string" name="Symbol" value="BET1"/>
    <att type="integer" name="DEGREE" value="23"/>
    <graphics type="CIRCLE" x="426.8286370719506" y="407.5991179468169"/>
  </node>
  <node label="CFD1" id="1064">
    <att type="string" name="canonicalName" value="CFD1"/>
    <att type="string" name="Gene" value="854814"/>
    <att type="string" name="Symbol" value="CFD1"/>
    <att type="integer" name="DEGREE" value="14"/>
    <graphics type="CIRCLE" x="266.14118189108336" y="421.3219495220186"/>
  </node>
  <node label="MPH1" id="1065">
    <att type="string" name="canonicalName" value="MPH1"/>
    <att type="string" name="Gene" value="854818"/>
    <att type="string" name="Symbol" value="MPH1"/>
    <att type="integer" name="DEGREE" value="46"/>
    <graphics type="CIRCLE" x="431.728012599282" y="389.6519376296527"/>
  </node>
  <node label="STS1" id="1066">
    <att type="string" name="canonicalName" value="STS1"/>
    <att type="string" name="Gene" value="854828"/>
    <att type="string" name="Symbol" value="STS1"/>
    <att type="integer" name="DEGREE" value="5"/>
    <graphics type="CIRCLE" x="217.18538339893445" y="194.8326734839562"/>
  </node>
  <node label="LYS1" id="1067">
    <att type="string" name="canonicalName" value="LYS1"/>
    <att type="string" name="Gene" value="854852"/>
    <att type="string" name="Symbol" value="LYS1"/>
    <att type="integer" name="DEGREE" value="8"/>
    <graphics type="CIRCLE" x="295.32322930670455" y="298.48595801925234"/>
  </node>
  <node label="NRE1" id="1068">
    <att type="string" name="canonicalName" value="NRE1"/>
    <att type="string" name="Gene" value="854853"/>
    <att type="string" name="Symbol" value="NRE1"/>
    <att type="integer" name="DEGREE" value="7"/>
    <graphics type="CIRCLE" x="267.2085046028682" y="437.9969331031446"/>
  </node>
  <node label="IRC24" id="1069">
    <att type="string" name="canonicalName" value="IRC24"/>
    <att type="string" name="Gene" value="854854"/>
    <att type="string" name="Symbol" value="IRC24"/>
    <att type="integer" name="DEGREE" value="8"/>
    <graphics type="CIRCLE" x="163.85750664902233" y="396.7173828026096"/>
  </node>
  <node label="HYR1" id="1070">
    <att type="string" name="canonicalName" value="HYR1"/>
    <att type="string" name="Gene" value="854855"/>
    <att type="string" name="Symbol" value="HYR1"/>
    <att type="integer" name="DEGREE" value="19"/>
    <graphics type="CIRCLE" x="182.5685824632561" y="290.1893269066824"/>
  </node>
  <node label="GTT1" id="1071">
    <att type="string" name="canonicalName" value="GTT1"/>
    <att type="string" name="Gene" value="854856"/>
    <att type="string" name="Symbol" value="GTT1"/>
    <att type="integer" name="DEGREE" value="28"/>
    <graphics type="CIRCLE" x="388.4869495536798" y="164.1762417451106"/>
  </node>
  <node label="CAC2" id="1072">
    <att type="string" name="canonicalName" value="CAC2"/>
    <att type="string" name="Gene" value="854869"/>
    <att type="string" name="Symbol" value="CAC2"/>
    <att type="integer" name="DEGREE" value="20"/>
    <graphics type="CIRCLE" x="442.2488121639697" y="378.54095368368746"/>
  </node>
  <node label="TSL1" id="1073">
    <att type="string" name="canonicalName" value="TSL1"/>
    <att type="string" name="Gene" value="854872"/>
    <att type="string" name="Symbol" value="TSL1"/>
    <att type="integer" name="DEGREE" value="24"/>
    <graphics type="CIRCLE" x="164.67266603848822" y="162.69396614527884"/>
  </node>
  <node label="TAF13" id="1074">
    <att type="string" name="canonicalName" value="TAF13"/>
    <att type="string" name="Gene" value="854875"/>
    <att type="string" name="Symbol" value="TAF13"/>
    <att type="integer" name="DEGREE" value="26"/>
    <graphics type="CIRCLE" x="372.8307955469599" y="357.3877178405704"/>
  </node>
  <node label="RPM2" id="1075">
    <att type="string" name="canonicalName" value="RPM2"/>
    <att type="string" name="Gene" value="854883"/>
    <att type="string" name="Symbol" value="RPM2"/>
    <att type="integer" name="DEGREE" value="14"/>
    <graphics type="CIRCLE" x="380.216947799786" y="379.6519615842286"/>
  </node>
  <node label="AIM33" id="1076">
    <att type="string" name="canonicalName" value="AIM33"/>
    <att type="string" name="Gene" value="854887"/>
    <att type="string" name="Symbol" value="AIM33"/>
    <att type="integer" name="DEGREE" value="4"/>
    <graphics type="CIRCLE" x="236.30376854787716" y="177.0243851901182"/>
  </node>
  <node label="TUB1" id="1077">
    <att type="string" name="canonicalName" value="TUB1"/>
    <att type="string" name="Gene" value="854889"/>
    <att type="string" name="Symbol" value="TUB1"/>
    <att type="integer" name="DEGREE" value="47"/>
    <graphics type="CIRCLE" x="151.13532106274465" y="304.67979446943906"/>
  </node>
  <node label="YML082W" id="1078">
    <att type="string" name="canonicalName" value="YML082W"/>
    <att type="string" name="Gene" value="854892"/>
    <att type="string" name="Symbol" value="YML082W"/>
    <att type="integer" name="DEGREE" value="11"/>
    <graphics type="CIRCLE" x="396.69681310444616" y="354.7311823905482"/>
  </node>
  <node label="ATP18" id="1079">
    <att type="string" name="canonicalName" value="ATP18"/>
    <att type="string" name="Gene" value="854893"/>
    <att type="string" name="Symbol" value="ATP18"/>
    <att type="integer" name="DEGREE" value="21"/>
    <graphics type="CIRCLE" x="376.8530686178532" y="333.8836938412509"/>
  </node>
  <node label="TDA9" id="1080">
    <att type="string" name="canonicalName" value="TDA9"/>
    <att type="string" name="Gene" value="854894"/>
    <att type="string" name="Symbol" value="TDA9"/>
    <att type="integer" name="DEGREE" value="105"/>
    <graphics type="CIRCLE" x="354.46691709352916" y="407.5822882716155"/>
  </node>
  <node label="WAR1" id="1081">
    <att type="string" name="canonicalName" value="WAR1"/>
    <att type="string" name="Gene" value="854899"/>
    <att type="string" name="Symbol" value="WAR1"/>
    <att type="integer" name="DEGREE" value="3"/>
    <graphics type="CIRCLE" x="381.8931138126618" y="207.6019541607925"/>
  </node>
  <node label="YML131W" id="1082">
    <att type="string" name="canonicalName" value="YML131W"/>
    <att type="string" name="Gene" value="854908"/>
    <att type="string" name="Symbol" value="YML131W"/>
    <att type="integer" name="DEGREE" value="8"/>
    <graphics type="CIRCLE" x="438.9426123424397" y="384.46817546763214"/>
  </node>
  <node label="ERO1" id="1083">
    <att type="string" name="canonicalName" value="ERO1"/>
    <att type="string" name="Gene" value="854909"/>
    <att type="string" name="Symbol" value="ERO1"/>
    <att type="integer" name="DEGREE" value="11"/>
    <graphics type="CIRCLE" x="363.01063405146897" y="152.76715916123135"/>
  </node>
  <node label="COX14" id="1084">
    <att type="string" name="canonicalName" value="COX14"/>
    <att type="string" name="Gene" value="854910"/>
    <att type="string" name="Symbol" value="COX14"/>
    <att type="integer" name="DEGREE" value="21"/>
    <graphics type="CIRCLE" x="442.479857155858" y="170.47209549910818"/>
  </node>
  <node label="MSC1" id="1085">
    <att type="string" name="canonicalName" value="MSC1"/>
    <att type="string" name="Gene" value="854911"/>
    <att type="string" name="Symbol" value="MSC1"/>
    <att type="integer" name="DEGREE" value="13"/>
    <graphics type="CIRCLE" x="431.53780580804136" y="340.3286000371878"/>
  </node>
  <node label="NDI1" id="1086">
    <att type="string" name="canonicalName" value="NDI1"/>
    <att type="string" name="Gene" value="854919"/>
    <att type="string" name="Symbol" value="NDI1"/>
    <att type="integer" name="DEGREE" value="46"/>
    <graphics type="CIRCLE" x="284.3421352880674" y="398.23892277487516"/>
  </node>
  <node label="YML119W" id="1087">
    <att type="string" name="canonicalName" value="YML119W"/>
    <att type="string" name="Gene" value="854920"/>
    <att type="string" name="Symbol" value="YML119W"/>
    <att type="integer" name="DEGREE" value="2"/>
    <graphics type="CIRCLE" x="169.2413902269513" y="213.14725227906962"/>
  </node>
  <node label="NGL3" id="1088">
    <att type="string" name="canonicalName" value="NGL3"/>
    <att type="string" name="Gene" value="854921"/>
    <att type="string" name="Symbol" value="NGL3"/>
    <att type="integer" name="DEGREE" value="5"/>
    <graphics type="CIRCLE" x="312.73905890816206" y="247.2395862109612"/>
  </node>
  <node label="NAB6" id="1089">
    <att type="string" name="canonicalName" value="NAB6"/>
    <att type="string" name="Gene" value="854922"/>
    <att type="string" name="Symbol" value="NAB6"/>
    <att type="integer" name="DEGREE" value="34"/>
    <graphics type="CIRCLE" x="202.54373755083105" y="283.3918213530676"/>
  </node>
  <node label="COQ5" id="1090">
    <att type="string" name="canonicalName" value="COQ5"/>
    <att type="string" name="Gene" value="854930"/>
    <att type="string" name="Symbol" value="COQ5"/>
    <att type="integer" name="DEGREE" value="11"/>
    <graphics type="CIRCLE" x="311.4200047792468" y="413.93767196631325"/>
  </node>
  <node label="ITT1" id="1091">
    <att type="string" name="canonicalName" value="ITT1"/>
    <att type="string" name="Gene" value="854934"/>
    <att type="string" name="Symbol" value="ITT1"/>
    <att type="integer" name="DEGREE" value="26"/>
    <graphics type="CIRCLE" x="262.7157551570815" y="438.3087993506944"/>
  </node>
  <node label="SML1" id="1092">
    <att type="string" name="canonicalName" value="SML1"/>
    <att type="string" name="Gene" value="854945"/>
    <att type="string" name="Symbol" value="SML1"/>
    <att type="integer" name="DEGREE" value="19"/>
    <graphics type="CIRCLE" x="324.09018679513724" y="360.58837178075845"/>
  </node>
  <node label="CYB2" id="1093">
    <att type="string" name="canonicalName" value="CYB2"/>
    <att type="string" name="Gene" value="854950"/>
    <att type="string" name="Symbol" value="CYB2"/>
    <att type="integer" name="DEGREE" value="41"/>
    <graphics type="CIRCLE" x="409.4665512621733" y="401.42279526337234"/>
  </node>
  <node label="SUR7" id="1094">
    <att type="string" name="canonicalName" value="SUR7"/>
    <att type="string" name="Gene" value="854953"/>
    <att type="string" name="Symbol" value="SUR7"/>
    <att type="integer" name="DEGREE" value="6"/>
    <graphics type="CIRCLE" x="385.3024377995671" y="281.9591879249025"/>
  </node>
  <node label="GAL80" id="1095">
    <att type="string" name="canonicalName" value="GAL80"/>
    <att type="string" name="Gene" value="854954"/>
    <att type="string" name="Symbol" value="GAL80"/>
    <att type="integer" name="DEGREE" value="23"/>
    <graphics type="CIRCLE" x="297.19826832965543" y="328.1660484316932"/>
  </node>
  <node label="AIM32" id="1096">
    <att type="string" name="canonicalName" value="AIM32"/>
    <att type="string" name="Gene" value="854955"/>
    <att type="string" name="Symbol" value="AIM32"/>
    <att type="integer" name="DEGREE" value="7"/>
    <graphics type="CIRCLE" x="341.82017966697833" y="278.6786142077824"/>
  </node>
  <node label="GSF2" id="1097">
    <att type="string" name="canonicalName" value="GSF2"/>
    <att type="string" name="Gene" value="854957"/>
    <att type="string" name="Symbol" value="GSF2"/>
    <att type="integer" name="DEGREE" value="31"/>
    <graphics type="CIRCLE" x="405.2700917700831" y="325.20873627743384"/>
  </node>
  <node label="CAT2" id="1098">
    <att type="string" name="canonicalName" value="CAT2"/>
    <att type="string" name="Gene" value="854965"/>
    <att type="string" name="Symbol" value="CAT2"/>
    <att type="integer" name="DEGREE" value="22"/>
    <graphics type="CIRCLE" x="233.86061502357416" y="405.84129468146466"/>
  </node>
  <node label="SRC1" id="1099">
    <att type="string" name="canonicalName" value="SRC1"/>
    <att type="string" name="Gene" value="854974"/>
    <att type="string" name="Symbol" value="SRC1"/>
    <att type="integer" name="DEGREE" value="11"/>
    <graphics type="CIRCLE" x="382.9422910585316" y="311.94392750080453"/>
  </node>
  <node label="YML6" id="1100">
    <att type="string" name="canonicalName" value="YML6"/>
    <att type="string" name="Gene" value="854983"/>
    <att type="string" name="Symbol" value="YML6"/>
    <att type="integer" name="DEGREE" value="77"/>
    <graphics type="CIRCLE" x="419.57913297061947" y="245.16709072234846"/>
  </node>
  <node label="NSE5" id="1101">
    <att type="string" name="canonicalName" value="NSE5"/>
    <att type="string" name="Gene" value="854985"/>
    <att type="string" name="Symbol" value="NSE5"/>
    <att type="integer" name="DEGREE" value="13"/>
    <graphics type="CIRCLE" x="205.89795120266203" y="208.82453080669328"/>
  </node>
  <node label="UNG1" id="1102">
    <att type="string" name="canonicalName" value="UNG1"/>
    <att type="string" name="Gene" value="854987"/>
    <att type="string" name="Symbol" value="UNG1"/>
    <att type="integer" name="DEGREE" value="2"/>
    <graphics type="CIRCLE" x="191.58895247042716" y="188.32043502224857"/>
  </node>
  <node label="SPT5" id="1103">
    <att type="string" name="canonicalName" value="SPT5"/>
    <att type="string" name="Gene" value="854999"/>
    <att type="string" name="Symbol" value="SPT5"/>
    <att type="integer" name="DEGREE" value="62"/>
    <graphics type="CIRCLE" x="168.54742127306105" y="360.61309915259767"/>
  </node>
  <node label="MRPL39" id="1104">
    <att type="string" name="canonicalName" value="MRPL39"/>
    <att type="string" name="Gene" value="855002"/>
    <att type="string" name="Symbol" value="MRPL39"/>
    <att type="integer" name="DEGREE" value="51"/>
    <graphics type="CIRCLE" x="386.72973243339413" y="247.28505772008185"/>
  </node>
  <node label="YAP1" id="1105">
    <att type="string" name="canonicalName" value="YAP1"/>
    <att type="string" name="Gene" value="855005"/>
    <att type="string" name="Symbol" value="YAP1"/>
    <att type="integer" name="DEGREE" value="42"/>
    <graphics type="CIRCLE" x="299.8818462500918" y="234.40810990291953"/>
  </node>
  <node label="GIS4" id="1106">
    <att type="string" name="canonicalName" value="GIS4"/>
    <att type="string" name="Gene" value="855006"/>
    <att type="string" name="Symbol" value="GIS4"/>
    <att type="integer" name="DEGREE" value="10"/>
    <graphics type="CIRCLE" x="409.4254534152052" y="258.7266913723515"/>
  </node>
  <node label="GLO1" id="1107">
    <att type="string" name="canonicalName" value="GLO1"/>
    <att type="string" name="Gene" value="855009"/>
    <att type="string" name="Symbol" value="GLO1"/>
    <att type="integer" name="DEGREE" value="17"/>
    <graphics type="CIRCLE" x="266.2948458044624" y="403.52421219106486"/>
  </node>
  <node label="YML003W" id="1108">
    <att type="string" name="canonicalName" value="YML003W"/>
    <att type="string" name="Gene" value="855010"/>
    <att type="string" name="Symbol" value="YML003W"/>
    <att type="integer" name="DEGREE" value="2"/>
    <graphics type="CIRCLE" x="380.80566062099376" y="175.61851246816846"/>
  </node>
  <node label="MIX17" id="1109">
    <att type="string" name="canonicalName" value="MIX17"/>
    <att type="string" name="Gene" value="855014"/>
    <att type="string" name="Symbol" value="MIX17"/>
    <att type="integer" name="DEGREE" value="7"/>
    <graphics type="CIRCLE" x="355.449164263979" y="349.4367846709145"/>
  </node>
  <node label="AIM34" id="1110">
    <att type="string" name="canonicalName" value="AIM34"/>
    <att type="string" name="Gene" value="855015"/>
    <att type="string" name="Symbol" value="AIM34"/>
    <att type="integer" name="DEGREE" value="2"/>
    <graphics type="CIRCLE" x="387.68767859354347" y="431.42585579643276"/>
  </node>
  <node label="PLB2" id="1111">
    <att type="string" name="canonicalName" value="PLB2"/>
    <att type="string" name="Gene" value="855018"/>
    <att type="string" name="Symbol" value="PLB2"/>
    <att type="integer" name="DEGREE" value="17"/>
    <graphics type="CIRCLE" x="150.79360210956628" y="290.6179241584657"/>
  </node>
  <node label="PLB1" id="1112">
    <att type="string" name="canonicalName" value="PLB1"/>
    <att type="string" name="Gene" value="855020"/>
    <att type="string" name="Symbol" value="PLB1"/>
    <att type="integer" name="DEGREE" value="20"/>
    <graphics type="CIRCLE" x="268.72707372561536" y="326.3698711589269"/>
  </node>
  <node label="ADI1" id="1113">
    <att type="string" name="canonicalName" value="ADI1"/>
    <att type="string" name="Gene" value="855021"/>
    <att type="string" name="Symbol" value="ADI1"/>
    <att type="integer" name="DEGREE" value="7"/>
    <graphics type="CIRCLE" x="419.260817172739" y="430.97743073311653"/>
  </node>
  <node label="FMS1" id="1114">
    <att type="string" name="canonicalName" value="FMS1"/>
    <att type="string" name="Gene" value="855034"/>
    <att type="string" name="Symbol" value="FMS1"/>
    <att type="integer" name="DEGREE" value="30"/>
    <graphics type="CIRCLE" x="373.83843741184177" y="430.4240904075795"/>
  </node>
  <node label="MAC1" id="1115">
    <att type="string" name="canonicalName" value="MAC1"/>
    <att type="string" name="Gene" value="855035"/>
    <att type="string" name="Symbol" value="MAC1"/>
    <att type="integer" name="DEGREE" value="9"/>
    <graphics type="CIRCLE" x="182.536398189498" y="308.87169357832335"/>
  </node>
  <node label="UBC7" id="1116">
    <att type="string" name="canonicalName" value="UBC7"/>
    <att type="string" name="Gene" value="855036"/>
    <att type="string" name="Symbol" value="UBC7"/>
    <att type="integer" name="DEGREE" value="43"/>
    <graphics type="CIRCLE" x="387.41474463049394" y="279.34311447313377"/>
  </node>
  <node label="EIS1" id="1117">
    <att type="string" name="canonicalName" value="EIS1"/>
    <att type="string" name="Gene" value="855047"/>
    <att type="string" name="Symbol" value="EIS1"/>
    <att type="integer" name="DEGREE" value="16"/>
    <graphics type="CIRCLE" x="294.48833381027" y="430.65271465311685"/>
  </node>
  <node label="MIH1" id="1118">
    <att type="string" name="canonicalName" value="MIH1"/>
    <att type="string" name="Gene" value="855052"/>
    <att type="string" name="Symbol" value="MIH1"/>
    <att type="integer" name="DEGREE" value="48"/>
    <graphics type="CIRCLE" x="158.74776422719614" y="169.31263546520833"/>
  </node>
  <node label="CCS1" id="1119">
    <att type="string" name="canonicalName" value="CCS1"/>
    <att type="string" name="Gene" value="855054"/>
    <att type="string" name="Symbol" value="CCS1"/>
    <att type="integer" name="DEGREE" value="14"/>
    <graphics type="CIRCLE" x="279.0835114451321" y="417.79838481570516"/>
  </node>
  <node label="YET2" id="1120">
    <att type="string" name="canonicalName" value="YET2"/>
    <att type="string" name="Gene" value="855056"/>
    <att type="string" name="Symbol" value="YET2"/>
    <att type="integer" name="DEGREE" value="4"/>
    <graphics type="CIRCLE" x="367.0053223748142" y="239.6659644921831"/>
  </node>
  <node label="ARA2" id="1121">
    <att type="string" name="canonicalName" value="ARA2"/>
    <att type="string" name="Gene" value="855057"/>
    <att type="string" name="Symbol" value="ARA2"/>
    <att type="integer" name="DEGREE" value="9"/>
    <graphics type="CIRCLE" x="158.76215554639538" y="429.4104743606679"/>
  </node>
  <node label="MCM1" id="1122">
    <att type="string" name="canonicalName" value="MCM1"/>
    <att type="string" name="Gene" value="855060"/>
    <att type="string" name="Symbol" value="MCM1"/>
    <att type="integer" name="DEGREE" value="61"/>
    <graphics type="CIRCLE" x="214.93556505028064" y="355.27529034944496"/>
  </node>
  <node label="IOC4" id="1123">
    <att type="string" name="canonicalName" value="IOC4"/>
    <att type="string" name="Gene" value="855061"/>
    <att type="string" name="Symbol" value="IOC4"/>
    <att type="integer" name="DEGREE" value="8"/>
    <graphics type="CIRCLE" x="269.619169566878" y="294.02986025038194"/>
  </node>
  <node label="YMR050C" id="1124">
    <att type="string" name="canonicalName" value="YMR050C"/>
    <att type="string" name="Gene" value="855070"/>
    <att type="string" name="Symbol" value="YMR050C"/>
    <att type="integer" name="DEGREE" value="20"/>
    <graphics type="CIRCLE" x="322.6743885828069" y="365.03252990832766"/>
  </node>
  <node label="AAC1" id="1125">
    <att type="string" name="canonicalName" value="AAC1"/>
    <att type="string" name="Gene" value="855078"/>
    <att type="string" name="Symbol" value="AAC1"/>
    <att type="integer" name="DEGREE" value="21"/>
    <graphics type="CIRCLE" x="321.3877762012777" y="394.0328324254334"/>
  </node>
  <node label="ARG7" id="1126">
    <att type="string" name="canonicalName" value="ARG7"/>
    <att type="string" name="Gene" value="855084"/>
    <att type="string" name="Symbol" value="ARG7"/>
    <att type="integer" name="DEGREE" value="6"/>
    <graphics type="CIRCLE" x="376.77501138439936" y="326.47887182978536"/>
  </node>
  <node label="AVO2" id="1127">
    <att type="string" name="canonicalName" value="AVO2"/>
    <att type="string" name="Gene" value="855090"/>
    <att type="string" name="Symbol" value="AVO2"/>
    <att type="integer" name="DEGREE" value="84"/>
    <graphics type="CIRCLE" x="212.62025031768584" y="298.6237174040355"/>
  </node>
  <node label="NAT4" id="1128">
    <att type="string" name="canonicalName" value="NAT4"/>
    <att type="string" name="Gene" value="855091"/>
    <att type="string" name="Symbol" value="NAT4"/>
    <att type="integer" name="DEGREE" value="6"/>
    <graphics type="CIRCLE" x="197.3526780415502" y="406.6902303373552"/>
  </node>
  <node label="IRC21" id="1129">
    <att type="string" name="canonicalName" value="IRC21"/>
    <att type="string" name="Gene" value="855095"/>
    <att type="string" name="Symbol" value="IRC21"/>
    <att type="integer" name="DEGREE" value="31"/>
    <graphics type="CIRCLE" x="314.88376793847726" y="166.18286620503017"/>
  </node>
  <node label="ISF1" id="1130">
    <att type="string" name="canonicalName" value="ISF1"/>
    <att type="string" name="Gene" value="855105"/>
    <att type="string" name="Symbol" value="ISF1"/>
    <att type="integer" name="DEGREE" value="6"/>
    <graphics type="CIRCLE" x="358.98922664505994" y="177.1805377759633"/>
  </node>
  <node label="ADH3" id="1131">
    <att type="string" name="canonicalName" value="ADH3"/>
    <att type="string" name="Gene" value="855107"/>
    <att type="string" name="Symbol" value="ADH3"/>
    <att type="integer" name="DEGREE" value="32"/>
    <graphics type="CIRCLE" x="358.57328418688394" y="156.5778806255596"/>
  </node>
  <node label="YMR084W" id="1132">
    <att type="string" name="canonicalName" value="YMR084W"/>
    <att type="string" name="Gene" value="855108"/>
    <att type="string" name="Symbol" value="YMR084W"/>
    <att type="integer" name="DEGREE" value="7"/>
    <graphics type="CIRCLE" x="280.56782365054755" y="343.3776013216691"/>
  </node>
  <node label="SEG1" id="1133">
    <att type="string" name="canonicalName" value="SEG1"/>
    <att type="string" name="Gene" value="855110"/>
    <att type="string" name="Symbol" value="SEG1"/>
    <att type="integer" name="DEGREE" value="14"/>
    <graphics type="CIRCLE" x="306.3630500580818" y="156.9579230307262"/>
  </node>
  <node label="YTA12" id="1134">
    <att type="string" name="canonicalName" value="YTA12"/>
    <att type="string" name="Gene" value="855114"/>
    <att type="string" name="Symbol" value="YTA12"/>
    <att type="integer" name="DEGREE" value="27"/>
    <graphics type="CIRCLE" x="171.4221148111554" y="234.25453180086896"/>
  </node>
  <node label="YMR090W" id="1135">
    <att type="string" name="canonicalName" value="YMR090W"/>
    <att type="string" name="Gene" value="855115"/>
    <att type="string" name="Symbol" value="YMR090W"/>
    <att type="integer" name="DEGREE" value="21"/>
    <graphics type="CIRCLE" x="234.06148260907594" y="349.4774057869562"/>
  </node>
  <node label="AIP1" id="1136">
    <att type="string" name="canonicalName" value="AIP1"/>
    <att type="string" name="Gene" value="855117"/>
    <att type="string" name="Symbol" value="AIP1"/>
    <att type="integer" name="DEGREE" value="24"/>
    <graphics type="CIRCLE" x="379.5648698837567" y="324.9468382715809"/>
  </node>
  <node label="SNO1" id="1137">
    <att type="string" name="canonicalName" value="SNO1"/>
    <att type="string" name="Gene" value="855120"/>
    <att type="string" name="Symbol" value="SNO1"/>
    <att type="integer" name="DEGREE" value="10"/>
    <graphics type="CIRCLE" x="388.7132469082078" y="321.69159421248514"/>
  </node>
  <node label="SNZ1" id="1138">
    <att type="string" name="canonicalName" value="SNZ1"/>
    <att type="string" name="Gene" value="855121"/>
    <att type="string" name="Symbol" value="SNZ1"/>
    <att type="integer" name="DEGREE" value="16"/>
    <graphics type="CIRCLE" x="255.3608241785141" y="282.612868283378"/>
  </node>
  <node label="ATP25" id="1139">
    <att type="string" name="canonicalName" value="ATP25"/>
    <att type="string" name="Gene" value="855123"/>
    <att type="string" name="Symbol" value="ATP25"/>
    <att type="integer" name="DEGREE" value="22"/>
    <graphics type="CIRCLE" x="231.29294397549944" y="354.50210720670185"/>
  </node>
  <node label="YPK2" id="1140">
    <att type="string" name="canonicalName" value="YPK2"/>
    <att type="string" name="Gene" value="855130"/>
    <att type="string" name="Symbol" value="YPK2"/>
    <att type="integer" name="DEGREE" value="65"/>
    <graphics type="CIRCLE" x="419.3748987858405" y="182.18829477165957"/>
  </node>
  <node label="PGM2" id="1141">
    <att type="string" name="canonicalName" value="PGM2"/>
    <att type="string" name="Gene" value="855131"/>
    <att type="string" name="Symbol" value="PGM2"/>
    <att type="integer" name="DEGREE" value="50"/>
    <graphics type="CIRCLE" x="414.58529731168454" y="441.7245412131006"/>
  </node>
  <node label="SPG4" id="1142">
    <att type="string" name="canonicalName" value="SPG4"/>
    <att type="string" name="Gene" value="855134"/>
    <att type="string" name="Symbol" value="SPG4"/>
    <att type="integer" name="DEGREE" value="1"/>
    <graphics type="CIRCLE" x="253.24265946007165" y="373.63252524344375"/>
  </node>
  <node label="ILV2" id="1143">
    <att type="string" name="canonicalName" value="ILV2"/>
    <att type="string" name="Gene" value="855135"/>
    <att type="string" name="Symbol" value="ILV2"/>
    <att type="integer" name="DEGREE" value="33"/>
    <graphics type="CIRCLE" x="166.86637077169314" y="155.7827124219192"/>
  </node>
  <node label="HFD1" id="1144">
    <att type="string" name="canonicalName" value="HFD1"/>
    <att type="string" name="Gene" value="855137"/>
    <att type="string" name="Symbol" value="HFD1"/>
    <att type="integer" name="DEGREE" value="48"/>
    <graphics type="CIRCLE" x="275.85702438492586" y="333.4285114983196"/>
  </node>
  <node label="EUC1" id="1145">
    <att type="string" name="canonicalName" value="EUC1"/>
    <att type="string" name="Gene" value="855138"/>
    <att type="string" name="Symbol" value="EUC1"/>
    <att type="integer" name="DEGREE" value="10"/>
    <graphics type="CIRCLE" x="257.82053738203615" y="429.6956034821857"/>
  </node>
  <node label="YMR114C" id="1146">
    <att type="string" name="canonicalName" value="YMR114C"/>
    <att type="string" name="Gene" value="855141"/>
    <att type="string" name="Symbol" value="YMR114C"/>
    <att type="integer" name="DEGREE" value="4"/>
    <graphics type="CIRCLE" x="264.43930927484297" y="415.20592266812713"/>
  </node>
  <node label="MGR3" id="1147">
    <att type="string" name="canonicalName" value="MGR3"/>
    <att type="string" name="Gene" value="855142"/>
    <att type="string" name="Symbol" value="MGR3"/>
    <att type="integer" name="DEGREE" value="15"/>
    <graphics type="CIRCLE" x="404.551118019025" y="276.18623929557884"/>
  </node>
  <node label="DLT1" id="1148">
    <att type="string" name="canonicalName" value="DLT1"/>
    <att type="string" name="Gene" value="855156"/>
    <att type="string" name="Symbol" value="DLT1"/>
    <att type="integer" name="DEGREE" value="1"/>
    <graphics type="CIRCLE" x="156.76133358042517" y="211.51231603904893"/>
  </node>
  <node label="GID8" id="1149">
    <att type="string" name="canonicalName" value="GID8"/>
    <att type="string" name="Gene" value="855166"/>
    <att type="string" name="Symbol" value="GID8"/>
    <att type="integer" name="DEGREE" value="16"/>
    <graphics type="CIRCLE" x="277.6411721828979" y="361.7774382505354"/>
  </node>
  <node label="GAT2" id="1150">
    <att type="string" name="canonicalName" value="GAT2"/>
    <att type="string" name="Gene" value="855167"/>
    <att type="string" name="Symbol" value="GAT2"/>
    <att type="integer" name="DEGREE" value="41"/>
    <graphics type="CIRCLE" x="182.02285875345416" y="252.42208794812979"/>
  </node>
  <node label="RIM11" id="1151">
    <att type="string" name="canonicalName" value="RIM11"/>
    <att type="string" name="Gene" value="855170"/>
    <att type="string" name="Symbol" value="RIM11"/>
    <att type="integer" name="DEGREE" value="183"/>
    <graphics type="CIRCLE" x="255.2839725439379" y="407.2675269026194"/>
  </node>
  <node label="SIP5" id="1152">
    <att type="string" name="canonicalName" value="SIP5"/>
    <att type="string" name="Gene" value="855171"/>
    <att type="string" name="Symbol" value="SIP5"/>
    <att type="integer" name="DEGREE" value="19"/>
    <graphics type="CIRCLE" x="277.5177676818658" y="166.8663639402071"/>
  </node>
  <node label="LDO16" id="1153">
    <att type="string" name="canonicalName" value="LDO16"/>
    <att type="string" name="Gene" value="855179"/>
    <att type="string" name="Symbol" value="LDO16"/>
    <att type="integer" name="DEGREE" value="11"/>
    <graphics type="CIRCLE" x="284.96016830435815" y="437.8927486475003"/>
  </node>
  <node label="IMP1" id="1154">
    <att type="string" name="canonicalName" value="IMP1"/>
    <att type="string" name="Gene" value="855182"/>
    <att type="string" name="Symbol" value="IMP1"/>
    <att type="integer" name="DEGREE" value="4"/>
    <graphics type="CIRCLE" x="413.5427189927326" y="351.81394338548944"/>
  </node>
  <node label="YMR155W" id="1155">
    <att type="string" name="canonicalName" value="YMR155W"/>
    <att type="string" name="Gene" value="855187"/>
    <att type="string" name="Symbol" value="YMR155W"/>
    <att type="integer" name="DEGREE" value="4"/>
    <graphics type="CIRCLE" x="261.1941827811644" y="345.34863623605077"/>
  </node>
  <node label="TPP1" id="1156">
    <att type="string" name="canonicalName" value="TPP1"/>
    <att type="string" name="Gene" value="855188"/>
    <att type="string" name="Symbol" value="TPP1"/>
    <att type="integer" name="DEGREE" value="2"/>
    <graphics type="CIRCLE" x="242.3046759422519" y="279.78097020155417"/>
  </node>
  <node label="AIM36" id="1157">
    <att type="string" name="canonicalName" value="AIM36"/>
    <att type="string" name="Gene" value="855189"/>
    <att type="string" name="Symbol" value="AIM36"/>
    <att type="integer" name="DEGREE" value="3"/>
    <graphics type="CIRCLE" x="326.1091729334032" y="316.8846699070458"/>
  </node>
  <node label="MRPS8" id="1158">
    <att type="string" name="canonicalName" value="MRPS8"/>
    <att type="string" name="Gene" value="855190"/>
    <att type="string" name="Symbol" value="MRPS8"/>
    <att type="integer" name="DEGREE" value="75"/>
    <graphics type="CIRCLE" x="330.9494462481639" y="431.24078636749726"/>
  </node>
  <node label="HLJ1" id="1159">
    <att type="string" name="canonicalName" value="HLJ1"/>
    <att type="string" name="Gene" value="855196"/>
    <att type="string" name="Symbol" value="HLJ1"/>
    <att type="integer" name="DEGREE" value="48"/>
    <graphics type="CIRCLE" x="239.3717374373527" y="250.89924737243143"/>
  </node>
  <node label="PAH1" id="1160">
    <att type="string" name="canonicalName" value="PAH1"/>
    <att type="string" name="Gene" value="855201"/>
    <att type="string" name="Symbol" value="PAH1"/>
    <att type="integer" name="DEGREE" value="34"/>
    <graphics type="CIRCLE" x="199.73307960127028" y="315.37186468532593"/>
  </node>
  <node label="CEP3" id="1161">
    <att type="string" name="canonicalName" value="CEP3"/>
    <att type="string" name="Gene" value="855204"/>
    <att type="string" name="Symbol" value="CEP3"/>
    <att type="integer" name="DEGREE" value="19"/>
    <graphics type="CIRCLE" x="210.41056182638056" y="313.4033890469109"/>
  </node>
  <node label="ALD3" id="1162">
    <att type="string" name="canonicalName" value="ALD3"/>
    <att type="string" name="Gene" value="855205"/>
    <att type="string" name="Symbol" value="ALD3"/>
    <att type="integer" name="DEGREE" value="28"/>
    <graphics type="CIRCLE" x="186.03151209355562" y="428.56261641585445"/>
  </node>
  <node label="ALD2" id="1163">
    <att type="string" name="canonicalName" value="ALD2"/>
    <att type="string" name="Gene" value="855206"/>
    <att type="string" name="Symbol" value="ALD2"/>
    <att type="integer" name="DEGREE" value="30"/>
    <graphics type="CIRCLE" x="235.7117877800976" y="315.6188290722701"/>
  </node>
  <node label="EAR1" id="1164">
    <att type="string" name="canonicalName" value="EAR1"/>
    <att type="string" name="Gene" value="855207"/>
    <att type="string" name="Symbol" value="EAR1"/>
    <att type="integer" name="DEGREE" value="16"/>
    <graphics type="CIRCLE" x="168.600217270968" y="324.7846285473109"/>
  </node>
  <node label="HOT1" id="1165">
    <att type="string" name="canonicalName" value="HOT1"/>
    <att type="string" name="Gene" value="855208"/>
    <att type="string" name="Symbol" value="HOT1"/>
    <att type="integer" name="DEGREE" value="9"/>
    <graphics type="CIRCLE" x="236.926380802923" y="205.89383891435915"/>
  </node>
  <node label="DDR48" id="1166">
    <att type="string" name="canonicalName" value="DDR48"/>
    <att type="string" name="Gene" value="855210"/>
    <att type="string" name="Symbol" value="DDR48"/>
    <att type="integer" name="DEGREE" value="7"/>
    <graphics type="CIRCLE" x="439.9936180942111" y="433.61121952636165"/>
  </node>
  <node label="PAI3" id="1167">
    <att type="string" name="canonicalName" value="PAI3"/>
    <att type="string" name="Gene" value="855212"/>
    <att type="string" name="Symbol" value="PAI3"/>
    <att type="integer" name="DEGREE" value="6"/>
    <graphics type="CIRCLE" x="217.05466745264584" y="323.6320779489804"/>
  </node>
  <node label="SIP18" id="1168">
    <att type="string" name="canonicalName" value="SIP18"/>
    <att type="string" name="Gene" value="855213"/>
    <att type="string" name="Symbol" value="SIP18"/>
    <att type="integer" name="DEGREE" value="3"/>
    <graphics type="CIRCLE" x="207.1867835096809" y="162.79156232228732"/>
  </node>
  <node label="ECM5" id="1169">
    <att type="string" name="canonicalName" value="ECM5"/>
    <att type="string" name="Gene" value="855214"/>
    <att type="string" name="Symbol" value="ECM5"/>
    <att type="integer" name="DEGREE" value="44"/>
    <graphics type="CIRCLE" x="355.33594318269974" y="446.16077232019865"/>
  </node>
  <node label="FPY1" id="1170">
    <att type="string" name="canonicalName" value="FPY1"/>
    <att type="string" name="Gene" value="855216"/>
    <att type="string" name="Symbol" value="FPY1"/>
    <att type="integer" name="DEGREE" value="6"/>
    <graphics type="CIRCLE" x="264.4996186009266" y="199.11165926962707"/>
  </node>
  <node label="CTL1" id="1171">
    <att type="string" name="canonicalName" value="CTL1"/>
    <att type="string" name="Gene" value="855218"/>
    <att type="string" name="Symbol" value="CTL1"/>
    <att type="integer" name="DEGREE" value="3"/>
    <graphics type="CIRCLE" x="430.05143952015084" y="350.3178928318637"/>
  </node>
  <node label="YMR187C" id="1172">
    <att type="string" name="canonicalName" value="YMR187C"/>
    <att type="string" name="Gene" value="855225"/>
    <att type="string" name="Symbol" value="YMR187C"/>
    <att type="integer" name="DEGREE" value="2"/>
    <graphics type="CIRCLE" x="316.81867158054297" y="195.87917118869376"/>
  </node>
  <node label="MRPS17" id="1173">
    <att type="string" name="canonicalName" value="MRPS17"/>
    <att type="string" name="Gene" value="855226"/>
    <att type="string" name="Symbol" value="MRPS17"/>
    <att type="integer" name="DEGREE" value="80"/>
    <graphics type="CIRCLE" x="293.7409208013124" y="189.83316351909025"/>
  </node>
  <node label="GCV2" id="1174">
    <att type="string" name="canonicalName" value="GCV2"/>
    <att type="string" name="Gene" value="855227"/>
    <att type="string" name="Symbol" value="GCV2"/>
    <att type="integer" name="DEGREE" value="13"/>
    <graphics type="CIRCLE" x="403.108521469915" y="441.6171283902635"/>
  </node>
  <node label="SGS1" id="1175">
    <att type="string" name="canonicalName" value="SGS1"/>
    <att type="string" name="Gene" value="855228"/>
    <att type="string" name="Symbol" value="SGS1"/>
    <att type="integer" name="DEGREE" value="62"/>
    <graphics type="CIRCLE" x="253.26858888162366" y="313.34601558730685"/>
  </node>
  <node label="SPG5" id="1176">
    <att type="string" name="canonicalName" value="SPG5"/>
    <att type="string" name="Gene" value="855229"/>
    <att type="string" name="Symbol" value="SPG5"/>
    <att type="integer" name="DEGREE" value="4"/>
    <graphics type="CIRCLE" x="412.3369854279694" y="379.24213221094203"/>
  </node>
  <node label="ICY1" id="1177">
    <att type="string" name="canonicalName" value="ICY1"/>
    <att type="string" name="Gene" value="855235"/>
    <att type="string" name="Symbol" value="ICY1"/>
    <att type="integer" name="DEGREE" value="3"/>
    <graphics type="CIRCLE" x="175.18726895419263" y="203.9491957868647"/>
  </node>
  <node label="YMR196W" id="1178">
    <att type="string" name="canonicalName" value="YMR196W"/>
    <att type="string" name="Gene" value="855236"/>
    <att type="string" name="Symbol" value="YMR196W"/>
    <att type="integer" name="DEGREE" value="15"/>
    <graphics type="CIRCLE" x="245.28709927081076" y="154.1854739070719"/>
  </node>
  <node label="RAD14" id="1179">
    <att type="string" name="canonicalName" value="RAD14"/>
    <att type="string" name="Gene" value="855241"/>
    <att type="string" name="Symbol" value="RAD14"/>
    <att type="integer" name="DEGREE" value="27"/>
    <graphics type="CIRCLE" x="153.34040025378732" y="426.9549964650644"/>
  </node>
  <node label="YMR206W" id="1180">
    <att type="string" name="canonicalName" value="YMR206W"/>
    <att type="string" name="Gene" value="855246"/>
    <att type="string" name="Symbol" value="YMR206W"/>
    <att type="integer" name="DEGREE" value="3"/>
    <graphics type="CIRCLE" x="325.0333144678424" y="200.76085247307887"/>
  </node>
  <node label="MGL2" id="1181">
    <att type="string" name="canonicalName" value="MGL2"/>
    <att type="string" name="Gene" value="855250"/>
    <att type="string" name="Symbol" value="MGL2"/>
    <att type="integer" name="DEGREE" value="4"/>
    <graphics type="CIRCLE" x="417.92917482062364" y="290.1336292256319"/>
  </node>
  <node label="CEF1" id="1182">
    <att type="string" name="canonicalName" value="CEF1"/>
    <att type="string" name="Gene" value="855253"/>
    <att type="string" name="Symbol" value="CEF1"/>
    <att type="integer" name="DEGREE" value="59"/>
    <graphics type="CIRCLE" x="154.7449399187579" y="277.7601303553097"/>
  </node>
  <node label="FUS2" id="1183">
    <att type="string" name="canonicalName" value="FUS2"/>
    <att type="string" name="Gene" value="855272"/>
    <att type="string" name="Symbol" value="FUS2"/>
    <att type="integer" name="DEGREE" value="7"/>
    <graphics type="CIRCLE" x="238.99420047736731" y="404.4370272983281"/>
  </node>
  <node label="RPL20A" id="1184">
    <att type="string" name="canonicalName" value="RPL20A"/>
    <att type="string" name="Gene" value="855283"/>
    <att type="string" name="Symbol" value="RPL20A"/>
    <att type="integer" name="DEGREE" value="66"/>
    <graphics type="CIRCLE" x="200.478031673293" y="362.39987080072706"/>
  </node>
  <node label="ZRC1" id="1185">
    <att type="string" name="canonicalName" value="ZRC1"/>
    <att type="string" name="Gene" value="855284"/>
    <att type="string" name="Symbol" value="ZRC1"/>
    <att type="integer" name="DEGREE" value="10"/>
    <graphics type="CIRCLE" x="226.7296812978445" y="241.92841354084663"/>
  </node>
  <node label="GAD1" id="1186">
    <att type="string" name="canonicalName" value="GAD1"/>
    <att type="string" name="Gene" value="855291"/>
    <att type="string" name="Symbol" value="GAD1"/>
    <att type="integer" name="DEGREE" value="29"/>
    <graphics type="CIRCLE" x="365.814414868706" y="401.73503704630673"/>
  </node>
  <node label="HOR7" id="1187">
    <att type="string" name="canonicalName" value="HOR7"/>
    <att type="string" name="Gene" value="855293"/>
    <att type="string" name="Symbol" value="HOR7"/>
    <att type="integer" name="DEGREE" value="1"/>
    <graphics type="CIRCLE" x="214.51299740078605" y="166.98884934761907"/>
  </node>
  <node label="GFD1" id="1188">
    <att type="string" name="canonicalName" value="GFD1"/>
    <att type="string" name="Gene" value="855297"/>
    <att type="string" name="Symbol" value="GFD1"/>
    <att type="integer" name="DEGREE" value="6"/>
    <graphics type="CIRCLE" x="176.25185261372343" y="160.3651585534085"/>
  </node>
  <node label="COX7" id="1189">
    <att type="string" name="canonicalName" value="COX7"/>
    <att type="string" name="Gene" value="855298"/>
    <att type="string" name="Symbol" value="COX7"/>
    <att type="integer" name="DEGREE" value="29"/>
    <graphics type="CIRCLE" x="280.88467927765294" y="431.1437788458853"/>
  </node>
  <node label="YMR262W" id="1190">
    <att type="string" name="canonicalName" value="YMR262W"/>
    <att type="string" name="Gene" value="855304"/>
    <att type="string" name="Symbol" value="YMR262W"/>
    <att type="integer" name="DEGREE" value="10"/>
    <graphics type="CIRCLE" x="397.93704098207877" y="447.97559181326744"/>
  </node>
  <node label="YMR265C" id="1191">
    <att type="string" name="canonicalName" value="YMR265C"/>
    <att type="string" name="Gene" value="855307"/>
    <att type="string" name="Symbol" value="YMR265C"/>
    <att type="integer" name="DEGREE" value="3"/>
    <graphics type="CIRCLE" x="198.92151610664158" y="290.01202358239823"/>
  </node>
  <node label="RSN1" id="1192">
    <att type="string" name="canonicalName" value="RSN1"/>
    <att type="string" name="Gene" value="855308"/>
    <att type="string" name="Symbol" value="RSN1"/>
    <att type="integer" name="DEGREE" value="3"/>
    <graphics type="CIRCLE" x="346.86192529137736" y="304.198753417845"/>
  </node>
  <node label="URA10" id="1193">
    <att type="string" name="canonicalName" value="URA10"/>
    <att type="string" name="Gene" value="855313"/>
    <att type="string" name="Symbol" value="URA10"/>
    <att type="integer" name="DEGREE" value="7"/>
    <graphics type="CIRCLE" x="346.6676040280936" y="243.32941874982617"/>
  </node>
  <node label="SCS7" id="1194">
    <att type="string" name="canonicalName" value="SCS7"/>
    <att type="string" name="Gene" value="855315"/>
    <att type="string" name="Symbol" value="SCS7"/>
    <att type="integer" name="DEGREE" value="31"/>
    <graphics type="CIRCLE" x="358.3764909434302" y="231.0705501830426"/>
  </node>
  <node label="DSK2" id="1195">
    <att type="string" name="canonicalName" value="DSK2"/>
    <att type="string" name="Gene" value="855319"/>
    <att type="string" name="Symbol" value="DSK2"/>
    <att type="integer" name="DEGREE" value="94"/>
    <graphics type="CIRCLE" x="356.4471332719214" y="249.61180197370248"/>
  </node>
  <node label="PRM15" id="1196">
    <att type="string" name="canonicalName" value="PRM15"/>
    <att type="string" name="Gene" value="855321"/>
    <att type="string" name="Symbol" value="PRM15"/>
    <att type="integer" name="DEGREE" value="32"/>
    <graphics type="CIRCLE" x="280.5013864631437" y="312.771439676673"/>
  </node>
  <node label="CAT8" id="1197">
    <att type="string" name="canonicalName" value="CAT8"/>
    <att type="string" name="Gene" value="855323"/>
    <att type="string" name="Symbol" value="CAT8"/>
    <att type="integer" name="DEGREE" value="9"/>
    <graphics type="CIRCLE" x="434.9449195316402" y="243.59877790761615"/>
  </node>
  <node label="MRPL33" id="1198">
    <att type="string" name="canonicalName" value="MRPL33"/>
    <att type="string" name="Gene" value="855330"/>
    <att type="string" name="Symbol" value="MRPL33"/>
    <att type="integer" name="DEGREE" value="67"/>
    <graphics type="CIRCLE" x="186.66755736453993" y="392.4322119787757"/>
  </node>
  <node label="GOT1" id="1199">
    <att type="string" name="canonicalName" value="GOT1"/>
    <att type="string" name="Gene" value="855337"/>
    <att type="string" name="Symbol" value="GOT1"/>
    <att type="integer" name="DEGREE" value="13"/>
    <graphics type="CIRCLE" x="308.1211920517602" y="220.36250420376857"/>
  </node>
  <node label="YMR295C" id="1200">
    <att type="string" name="canonicalName" value="YMR295C"/>
    <att type="string" name="Gene" value="855341"/>
    <att type="string" name="Symbol" value="YMR295C"/>
    <att type="integer" name="DEGREE" value="6"/>
    <graphics type="CIRCLE" x="348.8847081883333" y="363.30246508988995"/>
  </node>
  <node label="PRC1" id="1201">
    <att type="string" name="canonicalName" value="PRC1"/>
    <att type="string" name="Gene" value="855343"/>
    <att type="string" name="Symbol" value="PRC1"/>
    <att type="integer" name="DEGREE" value="28"/>
    <graphics type="CIRCLE" x="243.91799264454568" y="392.56016932037653"/>
  </node>
  <node label="LIP1" id="1202">
    <att type="string" name="canonicalName" value="LIP1"/>
    <att type="string" name="Gene" value="855344"/>
    <att type="string" name="Symbol" value="LIP1"/>
    <att type="integer" name="DEGREE" value="6"/>
    <graphics type="CIRCLE" x="275.4285474510517" y="243.10020315071114"/>
  </node>
  <node label="YME2" id="1203">
    <att type="string" name="canonicalName" value="YME2"/>
    <att type="string" name="Gene" value="855348"/>
    <att type="string" name="Symbol" value="YME2"/>
    <att type="integer" name="DEGREE" value="13"/>
    <graphics type="CIRCLE" x="252.71934864432714" y="178.6828075506126"/>
  </node>
  <node label="FKS3" id="1204">
    <att type="string" name="canonicalName" value="FKS3"/>
    <att type="string" name="Gene" value="855353"/>
    <att type="string" name="Symbol" value="FKS3"/>
    <att type="integer" name="DEGREE" value="13"/>
    <graphics type="CIRCLE" x="356.24319117442815" y="157.34191935056265"/>
  </node>
  <node label="GLC8" id="1205">
    <att type="string" name="canonicalName" value="GLC8"/>
    <att type="string" name="Gene" value="855359"/>
    <att type="string" name="Symbol" value="GLC8"/>
    <att type="integer" name="DEGREE" value="20"/>
    <graphics type="CIRCLE" x="219.6402635453554" y="434.5717714284938"/>
  </node>
  <node label="TGL3" id="1206">
    <att type="string" name="canonicalName" value="TGL3"/>
    <att type="string" name="Gene" value="855361"/>
    <att type="string" name="Symbol" value="TGL3"/>
    <att type="integer" name="DEGREE" value="16"/>
    <graphics type="CIRCLE" x="284.4408944119533" y="425.6743057018538"/>
  </node>
  <node label="PRE5" id="1207">
    <att type="string" name="canonicalName" value="PRE5"/>
    <att type="string" name="Gene" value="855362"/>
    <att type="string" name="Symbol" value="PRE5"/>
    <att type="integer" name="DEGREE" value="33"/>
    <graphics type="CIRCLE" x="202.46823128443518" y="365.2858501792799"/>
  </node>
  <node label="FET4" id="1208">
    <att type="string" name="canonicalName" value="FET4"/>
    <att type="string" name="Gene" value="855369"/>
    <att type="string" name="Symbol" value="FET4"/>
    <att type="integer" name="DEGREE" value="11"/>
    <graphics type="CIRCLE" x="382.0269477613866" y="230.46265573998153"/>
  </node>
  <node label="SNO4" id="1209">
    <att type="string" name="canonicalName" value="SNO4"/>
    <att type="string" name="Gene" value="855372"/>
    <att type="string" name="Symbol" value="SNO4"/>
    <att type="integer" name="DEGREE" value="25"/>
    <graphics type="CIRCLE" x="412.90022352026574" y="231.6909680544805"/>
  </node>
  <node label="ERR3" id="1210">
    <att type="string" name="canonicalName" value="ERR3"/>
    <att type="string" name="Gene" value="855373"/>
    <att type="string" name="Symbol" value="ERR3"/>
    <att type="integer" name="DEGREE" value="24"/>
    <graphics type="CIRCLE" x="377.35698239704664" y="307.93710870422825"/>
  </node>
  <node label="PAU19" id="1211">
    <att type="string" name="canonicalName" value="PAU19"/>
    <att type="string" name="Gene" value="855375"/>
    <att type="string" name="Symbol" value="PAU19"/>
    <att type="integer" name="DEGREE" value="2"/>
    <graphics type="CIRCLE" x="423.5853296837232" y="240.9617793598436"/>
  </node>
  <node label="KRE1" id="1212">
    <att type="string" name="canonicalName" value="KRE1"/>
    <att type="string" name="Gene" value="855394"/>
    <att type="string" name="Symbol" value="KRE1"/>
    <att type="integer" name="DEGREE" value="11"/>
    <graphics type="CIRCLE" x="180.21520734912383" y="217.74362512620942"/>
  </node>
  <node label="VNX1" id="1213">
    <att type="string" name="canonicalName" value="VNX1"/>
    <att type="string" name="Gene" value="855395"/>
    <att type="string" name="Symbol" value="VNX1"/>
    <att type="integer" name="DEGREE" value="4"/>
    <graphics type="CIRCLE" x="441.36807380499596" y="375.3647903761527"/>
  </node>
  <node label="RFA2" id="1214">
    <att type="string" name="canonicalName" value="RFA2"/>
    <att type="string" name="Gene" value="855404"/>
    <att type="string" name="Symbol" value="RFA2"/>
    <att type="integer" name="DEGREE" value="53"/>
    <graphics type="CIRCLE" x="262.6618378411367" y="293.72092160213367"/>
  </node>
  <node label="BXI1" id="1215">
    <att type="string" name="canonicalName" value="BXI1"/>
    <att type="string" name="Gene" value="855411"/>
    <att type="string" name="Symbol" value="BXI1"/>
    <att type="integer" name="DEGREE" value="19"/>
    <graphics type="CIRCLE" x="358.8241781652142" y="184.5159249772304"/>
  </node>
  <node label="MRX6" id="1216">
    <att type="string" name="canonicalName" value="MRX6"/>
    <att type="string" name="Gene" value="855421"/>
    <att type="string" name="Symbol" value="MRX6"/>
    <att type="integer" name="DEGREE" value="7"/>
    <graphics type="CIRCLE" x="375.3929379662696" y="315.18164063968413"/>
  </node>
  <node label="CAF40" id="1217">
    <att type="string" name="canonicalName" value="CAF40"/>
    <att type="string" name="Gene" value="855428"/>
    <att type="string" name="Symbol" value="CAF40"/>
    <att type="integer" name="DEGREE" value="12"/>
    <graphics type="CIRCLE" x="298.00474810724666" y="319.205888767995"/>
  </node>
  <node label="YNL284C-B" id="1218">
    <att type="string" name="canonicalName" value="YNL284C-B"/>
    <att type="string" name="Gene" value="855433"/>
    <att type="string" name="Symbol" value="YNL284C-B"/>
    <att type="integer" name="DEGREE" value="16"/>
    <graphics type="CIRCLE" x="329.7567674013177" y="390.6640690640444"/>
  </node>
  <node label="MRPL10" id="1219">
    <att type="string" name="canonicalName" value="MRPL10"/>
    <att type="string" name="Gene" value="855436"/>
    <att type="string" name="Symbol" value="MRPL10"/>
    <att type="integer" name="DEGREE" value="89"/>
    <graphics type="CIRCLE" x="154.58522232006086" y="438.1550253525213"/>
  </node>
  <node label="MET2" id="1220">
    <att type="string" name="canonicalName" value="MET2"/>
    <att type="string" name="Gene" value="855444"/>
    <att type="string" name="Symbol" value="MET2"/>
    <att type="integer" name="DEGREE" value="7"/>
    <graphics type="CIRCLE" x="205.0762069975509" y="424.44011218082903"/>
  </node>
  <node label="GOR1" id="1221">
    <att type="string" name="canonicalName" value="GOR1"/>
    <att type="string" name="Gene" value="855447"/>
    <att type="string" name="Symbol" value="GOR1"/>
    <att type="integer" name="DEGREE" value="9"/>
    <graphics type="CIRCLE" x="414.3216888185002" y="359.4991123809602"/>
  </node>
  <node label="BNI1" id="1222">
    <att type="string" name="canonicalName" value="BNI1"/>
    <att type="string" name="Gene" value="855450"/>
    <att type="string" name="Symbol" value="BNI1"/>
    <att type="integer" name="DEGREE" value="95"/>
    <graphics type="CIRCLE" x="286.9402861468791" y="406.35909535104315"/>
  </node>
  <node label="ALP1" id="1223">
    <att type="string" name="canonicalName" value="ALP1"/>
    <att type="string" name="Gene" value="855451"/>
    <att type="string" name="Symbol" value="ALP1"/>
    <att type="integer" name="DEGREE" value="7"/>
    <graphics type="CIRCLE" x="337.92028815111166" y="198.22989615121003"/>
  </node>
  <node label="BSC4" id="1224">
    <att type="string" name="canonicalName" value="BSC4"/>
    <att type="string" name="Gene" value="855452"/>
    <att type="string" name="Symbol" value="BSC4"/>
    <att type="integer" name="DEGREE" value="1"/>
    <graphics type="CIRCLE" x="225.0411266490866" y="215.78784652202563"/>
  </node>
  <node label="CWC25" id="1225">
    <att type="string" name="canonicalName" value="CWC25"/>
    <att type="string" name="Gene" value="855476"/>
    <att type="string" name="Symbol" value="CWC25"/>
    <att type="integer" name="DEGREE" value="8"/>
    <graphics type="CIRCLE" x="327.47367702925845" y="240.54036359428744"/>
  </node>
  <node label="SUI1" id="1226">
    <att type="string" name="canonicalName" value="SUI1"/>
    <att type="string" name="Gene" value="855477"/>
    <att type="string" name="Symbol" value="SUI1"/>
    <att type="integer" name="DEGREE" value="34"/>
    <graphics type="CIRCLE" x="220.1173464201592" y="365.99156661975644"/>
  </node>
  <node label="ZWF1" id="1227">
    <att type="string" name="canonicalName" value="ZWF1"/>
    <att type="string" name="Gene" value="855480"/>
    <att type="string" name="Symbol" value="ZWF1"/>
    <att type="integer" name="DEGREE" value="40"/>
    <graphics type="CIRCLE" x="204.46291845859986" y="150.36250324139655"/>
  </node>
  <node label="NAR1" id="1228">
    <att type="string" name="canonicalName" value="NAR1"/>
    <att type="string" name="Gene" value="855481"/>
    <att type="string" name="Symbol" value="NAR1"/>
    <att type="integer" name="DEGREE" value="7"/>
    <graphics type="CIRCLE" x="320.6860259004601" y="259.7438221341749"/>
  </node>
  <node label="LAP3" id="1229">
    <att type="string" name="canonicalName" value="LAP3"/>
    <att type="string" name="Gene" value="855482"/>
    <att type="string" name="Symbol" value="LAP3"/>
    <att type="integer" name="DEGREE" value="7"/>
    <graphics type="CIRCLE" x="165.52061453262212" y="345.2812163228282"/>
  </node>
  <node label="YNL234W" id="1230">
    <att type="string" name="canonicalName" value="YNL234W"/>
    <att type="string" name="Gene" value="855487"/>
    <att type="string" name="Symbol" value="YNL234W"/>
    <att type="integer" name="DEGREE" value="5"/>
    <graphics type="CIRCLE" x="314.55041645403264" y="233.87158546060607"/>
  </node>
  <node label="VID27" id="1231">
    <att type="string" name="canonicalName" value="VID27"/>
    <att type="string" name="Gene" value="855509"/>
    <att type="string" name="Symbol" value="VID27"/>
    <att type="integer" name="DEGREE" value="8"/>
    <graphics type="CIRCLE" x="437.73539198812927" y="155.70601592271075"/>
  </node>
  <node label="MRX7" id="1232">
    <att type="string" name="canonicalName" value="MRX7"/>
    <att type="string" name="Gene" value="855510"/>
    <att type="string" name="Symbol" value="MRX7"/>
    <att type="integer" name="DEGREE" value="3"/>
    <graphics type="CIRCLE" x="430.01230106875965" y="445.8236306106323"/>
  </node>
  <node label="SPS18" id="1233">
    <att type="string" name="canonicalName" value="SPS18"/>
    <att type="string" name="Gene" value="855517"/>
    <att type="string" name="Symbol" value="SPS18"/>
    <att type="integer" name="DEGREE" value="35"/>
    <graphics type="CIRCLE" x="226.92400004023796" y="401.82961627763416"/>
  </node>
  <node label="SPS19" id="1234">
    <att type="string" name="canonicalName" value="SPS19"/>
    <att type="string" name="Gene" value="855518"/>
    <att type="string" name="Symbol" value="SPS19"/>
    <att type="integer" name="DEGREE" value="27"/>
    <graphics type="CIRCLE" x="227.76266572719976" y="327.5745509796301"/>
  </node>
  <node label="NNR1" id="1235">
    <att type="string" name="canonicalName" value="NNR1"/>
    <att type="string" name="Gene" value="855521"/>
    <att type="string" name="Symbol" value="NNR1"/>
    <att type="integer" name="DEGREE" value="5"/>
    <graphics type="CIRCLE" x="421.3821838295993" y="231.5658140417661"/>
  </node>
  <node label="SLZ1" id="1236">
    <att type="string" name="canonicalName" value="SLZ1"/>
    <att type="string" name="Gene" value="855525"/>
    <att type="string" name="Symbol" value="SLZ1"/>
    <att type="integer" name="DEGREE" value="6"/>
    <graphics type="CIRCLE" x="319.3893598938632" y="291.60797139689726"/>
  </node>
  <node label="YNL195C" id="1237">
    <att type="string" name="canonicalName" value="YNL195C"/>
    <att type="string" name="Gene" value="855526"/>
    <att type="string" name="Symbol" value="YNL195C"/>
    <att type="integer" name="DEGREE" value="2"/>
    <graphics type="CIRCLE" x="442.4652100821703" y="193.15814902089372"/>
  </node>
  <node label="YNL194C" id="1238">
    <att type="string" name="canonicalName" value="YNL194C"/>
    <att type="string" name="Gene" value="855527"/>
    <att type="string" name="Symbol" value="YNL194C"/>
    <att type="integer" name="DEGREE" value="3"/>
    <graphics type="CIRCLE" x="171.82971269165813" y="300.50656690670166"/>
  </node>
  <node label="YNL193W" id="1239">
    <att type="string" name="canonicalName" value="YNL193W"/>
    <att type="string" name="Gene" value="855528"/>
    <att type="string" name="Symbol" value="YNL193W"/>
    <att type="integer" name="DEGREE" value="7"/>
    <graphics type="CIRCLE" x="392.0064854983929" y="289.9633993321611"/>
  </node>
  <node label="YNL190W" id="1240">
    <att type="string" name="canonicalName" value="YNL190W"/>
    <att type="string" name="Gene" value="855531"/>
    <att type="string" name="Symbol" value="YNL190W"/>
    <att type="integer" name="DEGREE" value="5"/>
    <graphics type="CIRCLE" x="445.0475735384757" y="380.92001448954204"/>
  </node>
  <node label="NPR1" id="1241">
    <att type="string" name="canonicalName" value="NPR1"/>
    <att type="string" name="Gene" value="855538"/>
    <att type="string" name="Symbol" value="NPR1"/>
    <att type="integer" name="DEGREE" value="38"/>
    <graphics type="CIRCLE" x="194.53511537472275" y="153.43668178017205"/>
  </node>
  <node label="TDA7" id="1242">
    <att type="string" name="canonicalName" value="TDA7"/>
    <att type="string" name="Gene" value="855545"/>
    <att type="string" name="Symbol" value="TDA7"/>
    <att type="integer" name="DEGREE" value="2"/>
    <graphics type="CIRCLE" x="404.43073126481517" y="446.82311700344815"/>
  </node>
  <node label="MDG1" id="1243">
    <att type="string" name="canonicalName" value="MDG1"/>
    <att type="string" name="Gene" value="855548"/>
    <att type="string" name="Symbol" value="MDG1"/>
    <att type="integer" name="DEGREE" value="19"/>
    <graphics type="CIRCLE" x="421.1561217361599" y="398.41939363589324"/>
  </node>
  <node label="PSD1" id="1244">
    <att type="string" name="canonicalName" value="PSD1"/>
    <att type="string" name="Gene" value="855552"/>
    <att type="string" name="Symbol" value="PSD1"/>
    <att type="integer" name="DEGREE" value="38"/>
    <graphics type="CIRCLE" x="375.6443008280761" y="435.97209944320997"/>
  </node>
  <node label="YGP1" id="1245">
    <att type="string" name="canonicalName" value="YGP1"/>
    <att type="string" name="Gene" value="855562"/>
    <att type="string" name="Symbol" value="YGP1"/>
    <att type="integer" name="DEGREE" value="8"/>
    <graphics type="CIRCLE" x="158.88716290022776" y="237.1797093485986"/>
  </node>
  <node label="ASI2" id="1246">
    <att type="string" name="canonicalName" value="ASI2"/>
    <att type="string" name="Gene" value="855563"/>
    <att type="string" name="Symbol" value="ASI2"/>
    <att type="integer" name="DEGREE" value="15"/>
    <graphics type="CIRCLE" x="222.82616255966695" y="426.6346616396629"/>
  </node>
  <node label="IGO1" id="1247">
    <att type="string" name="canonicalName" value="IGO1"/>
    <att type="string" name="Gene" value="855565"/>
    <att type="string" name="Symbol" value="IGO1"/>
    <att type="integer" name="DEGREE" value="14"/>
    <graphics type="CIRCLE" x="410.2186893886722" y="296.5682237892795"/>
  </node>
  <node label="NSG2" id="1248">
    <att type="string" name="canonicalName" value="NSG2"/>
    <att type="string" name="Gene" value="855566"/>
    <att type="string" name="Symbol" value="NSG2"/>
    <att type="integer" name="DEGREE" value="8"/>
    <graphics type="CIRCLE" x="234.74497411883755" y="163.6665874637604"/>
  </node>
  <node label="CUZ1" id="1249">
    <att type="string" name="canonicalName" value="CUZ1"/>
    <att type="string" name="Gene" value="855567"/>
    <att type="string" name="Symbol" value="CUZ1"/>
    <att type="integer" name="DEGREE" value="25"/>
    <graphics type="CIRCLE" x="232.53909867406054" y="358.4839652521363"/>
  </node>
  <node label="LSM7" id="1250">
    <att type="string" name="canonicalName" value="LSM7"/>
    <att type="string" name="Gene" value="855575"/>
    <att type="string" name="Symbol" value="LSM7"/>
    <att type="integer" name="DEGREE" value="26"/>
    <graphics type="CIRCLE" x="212.63595963659859" y="258.9566946716724"/>
  </node>
  <node label="YNL144C" id="1251">
    <att type="string" name="canonicalName" value="YNL144C"/>
    <att type="string" name="Gene" value="855578"/>
    <att type="string" name="Symbol" value="YNL144C"/>
    <att type="integer" name="DEGREE" value="1"/>
    <graphics type="CIRCLE" x="296.64778151847645" y="150.95692757008683"/>
  </node>
  <node label="THO2" id="1252">
    <att type="string" name="canonicalName" value="THO2"/>
    <att type="string" name="Gene" value="855583"/>
    <att type="string" name="Symbol" value="THO2"/>
    <att type="integer" name="DEGREE" value="27"/>
    <graphics type="CIRCLE" x="271.808986322841" y="206.00211603882795"/>
  </node>
  <node label="NAM9" id="1253">
    <att type="string" name="canonicalName" value="NAM9"/>
    <att type="string" name="Gene" value="855585"/>
    <att type="string" name="Symbol" value="NAM9"/>
    <att type="integer" name="DEGREE" value="74"/>
    <graphics type="CIRCLE" x="421.5259207071453" y="209.77938454487148"/>
  </node>
  <node label="YNL134C" id="1254">
    <att type="string" name="canonicalName" value="YNL134C"/>
    <att type="string" name="Gene" value="855588"/>
    <att type="string" name="Symbol" value="YNL134C"/>
    <att type="integer" name="DEGREE" value="13"/>
    <graphics type="CIRCLE" x="271.8336502806259" y="234.88936715176575"/>
  </node>
  <node label="TOM22" id="1255">
    <att type="string" name="canonicalName" value="TOM22"/>
    <att type="string" name="Gene" value="855592"/>
    <att type="string" name="Symbol" value="TOM22"/>
    <att type="integer" name="DEGREE" value="155"/>
    <graphics type="CIRCLE" x="332.2563165645795" y="373.95654990895565"/>
  </node>
  <node label="CPT1" id="1256">
    <att type="string" name="canonicalName" value="CPT1"/>
    <att type="string" name="Gene" value="855593"/>
    <att type="string" name="Symbol" value="CPT1"/>
    <att type="integer" name="DEGREE" value="12"/>
    <graphics type="CIRCLE" x="286.73630643189654" y="331.8111615500628"/>
  </node>
  <node label="FAR11" id="1257">
    <att type="string" name="canonicalName" value="FAR11"/>
    <att type="string" name="Gene" value="855596"/>
    <att type="string" name="Symbol" value="FAR11"/>
    <att type="integer" name="DEGREE" value="19"/>
    <graphics type="CIRCLE" x="258.50683091567856" y="249.31052357759017"/>
  </node>
  <node label="ESBP6" id="1258">
    <att type="string" name="canonicalName" value="ESBP6"/>
    <att type="string" name="Gene" value="855598"/>
    <att type="string" name="Symbol" value="ESBP6"/>
    <att type="integer" name="DEGREE" value="7"/>
    <graphics type="CIRCLE" x="281.31286721105533" y="232.57801230088933"/>
  </node>
  <node label="DMA2" id="1259">
    <att type="string" name="canonicalName" value="DMA2"/>
    <att type="string" name="Gene" value="855607"/>
    <att type="string" name="Symbol" value="DMA2"/>
    <att type="integer" name="DEGREE" value="37"/>
    <graphics type="CIRCLE" x="363.4852505280177" y="175.48141041917177"/>
  </node>
  <node label="YNL115C" id="1260">
    <att type="string" name="canonicalName" value="YNL115C"/>
    <att type="string" name="Gene" value="855608"/>
    <att type="string" name="Symbol" value="YNL115C"/>
    <att type="integer" name="DEGREE" value="5"/>
    <graphics type="CIRCLE" x="264.7858075899226" y="218.12568210025262"/>
  </node>
  <node label="YNL108C" id="1261">
    <att type="string" name="canonicalName" value="YNL108C"/>
    <att type="string" name="Gene" value="855615"/>
    <att type="string" name="Symbol" value="YNL108C"/>
    <att type="integer" name="DEGREE" value="4"/>
    <graphics type="CIRCLE" x="381.51928085038344" y="218.8072260105031"/>
  </node>
  <node label="INP52" id="1262">
    <att type="string" name="canonicalName" value="INP52"/>
    <att type="string" name="Gene" value="855618"/>
    <att type="string" name="Symbol" value="INP52"/>
    <att type="integer" name="DEGREE" value="57"/>
    <graphics type="CIRCLE" x="423.2843722322952" y="155.07170719994792"/>
  </node>
  <node label="LEU4" id="1263">
    <att type="string" name="canonicalName" value="LEU4"/>
    <att type="string" name="Gene" value="855619"/>
    <att type="string" name="Symbol" value="LEU4"/>
    <att type="integer" name="DEGREE" value="29"/>
    <graphics type="CIRCLE" x="196.24019571136049" y="325.85402201497084"/>
  </node>
  <node label="MET4" id="1264">
    <att type="string" name="canonicalName" value="MET4"/>
    <att type="string" name="Gene" value="855620"/>
    <att type="string" name="Symbol" value="MET4"/>
    <att type="integer" name="DEGREE" value="13"/>
    <graphics type="CIRCLE" x="249.956494824256" y="421.10904814985224"/>
  </node>
  <node label="AVT4" id="1265">
    <att type="string" name="canonicalName" value="AVT4"/>
    <att type="string" name="Gene" value="855622"/>
    <att type="string" name="Symbol" value="AVT4"/>
    <att type="integer" name="DEGREE" value="9"/>
    <graphics type="CIRCLE" x="302.9129015048751" y="259.1740405759853"/>
  </node>
  <node label="MIC27" id="1266">
    <att type="string" name="canonicalName" value="MIC27"/>
    <att type="string" name="Gene" value="855623"/>
    <att type="string" name="Symbol" value="MIC27"/>
    <att type="integer" name="DEGREE" value="9"/>
    <graphics type="CIRCLE" x="263.8158112835433" y="250.40976178444868"/>
  </node>
  <node label="OCA1" id="1267">
    <att type="string" name="canonicalName" value="OCA1"/>
    <att type="string" name="Gene" value="855624"/>
    <att type="string" name="Symbol" value="OCA1"/>
    <att type="integer" name="DEGREE" value="4"/>
    <graphics type="CIRCLE" x="260.75477102014787" y="152.58561614441442"/>
  </node>
  <node label="RAS2" id="1268">
    <att type="string" name="canonicalName" value="RAS2"/>
    <att type="string" name="Gene" value="855625"/>
    <att type="string" name="Symbol" value="RAS2"/>
    <att type="integer" name="DEGREE" value="151"/>
    <graphics type="CIRCLE" x="444.7202950330913" y="402.3755975768707"/>
  </node>
  <node label="PHO23" id="1269">
    <att type="string" name="canonicalName" value="PHO23"/>
    <att type="string" name="Gene" value="855626"/>
    <att type="string" name="Symbol" value="PHO23"/>
    <att type="integer" name="DEGREE" value="47"/>
    <graphics type="CIRCLE" x="430.5487030800218" y="424.5641594431627"/>
  </node>
  <node label="APP1" id="1270">
    <att type="string" name="canonicalName" value="APP1"/>
    <att type="string" name="Gene" value="855630"/>
    <att type="string" name="Symbol" value="APP1"/>
    <att type="integer" name="DEGREE" value="19"/>
    <graphics type="CIRCLE" x="435.34409011219043" y="399.2660192141832"/>
  </node>
  <node label="YPT53" id="1271">
    <att type="string" name="canonicalName" value="YPT53"/>
    <att type="string" name="Gene" value="855631"/>
    <att type="string" name="Symbol" value="YPT53"/>
    <att type="integer" name="DEGREE" value="28"/>
    <graphics type="CIRCLE" x="402.7743954316436" y="281.72785244078614"/>
  </node>
  <node label="YNL092W" id="1272">
    <att type="string" name="canonicalName" value="YNL092W"/>
    <att type="string" name="Gene" value="855632"/>
    <att type="string" name="Symbol" value="YNL092W"/>
    <att type="integer" name="DEGREE" value="8"/>
    <graphics type="CIRCLE" x="265.77188439161137" y="307.52509055672977"/>
  </node>
  <node label="NST1" id="1273">
    <att type="string" name="canonicalName" value="NST1"/>
    <att type="string" name="Gene" value="855633"/>
    <att type="string" name="Symbol" value="NST1"/>
    <att type="integer" name="DEGREE" value="12"/>
    <graphics type="CIRCLE" x="356.5166742550721" y="260.25256426986925"/>
  </node>
  <node label="APJ1" id="1274">
    <att type="string" name="canonicalName" value="APJ1"/>
    <att type="string" name="Gene" value="855647"/>
    <att type="string" name="Symbol" value="APJ1"/>
    <att type="integer" name="DEGREE" value="162"/>
    <graphics type="CIRCLE" x="319.1657389074146" y="301.1582019546196"/>
  </node>
  <node label="MLF3" id="1275">
    <att type="string" name="canonicalName" value="MLF3"/>
    <att type="string" name="Gene" value="855650"/>
    <att type="string" name="Symbol" value="MLF3"/>
    <att type="integer" name="DEGREE" value="10"/>
    <graphics type="CIRCLE" x="399.2749899596648" y="397.88838758711654"/>
  </node>
  <node label="MSK1" id="1276">
    <att type="string" name="canonicalName" value="MSK1"/>
    <att type="string" name="Gene" value="855651"/>
    <att type="string" name="Symbol" value="MSK1"/>
    <att type="integer" name="DEGREE" value="15"/>
    <graphics type="CIRCLE" x="358.3820032609539" y="317.4599342231695"/>
  </node>
  <node label="AQR1" id="1277">
    <att type="string" name="canonicalName" value="AQR1"/>
    <att type="string" name="Gene" value="855660"/>
    <att type="string" name="Symbol" value="AQR1"/>
    <att type="integer" name="DEGREE" value="3"/>
    <graphics type="CIRCLE" x="311.43070860325" y="283.75663229651025"/>
  </node>
  <node label="YDJ1" id="1278">
    <att type="string" name="canonicalName" value="YDJ1"/>
    <att type="string" name="Gene" value="855661"/>
    <att type="string" name="Symbol" value="YDJ1"/>
    <att type="integer" name="DEGREE" value="89"/>
    <graphics type="CIRCLE" x="373.2838066957039" y="301.5702398025692"/>
  </node>
  <node label="YNL058C" id="1279">
    <att type="string" name="canonicalName" value="YNL058C"/>
    <att type="string" name="Gene" value="855667"/>
    <att type="string" name="Symbol" value="YNL058C"/>
    <att type="integer" name="DEGREE" value="5"/>
    <graphics type="CIRCLE" x="389.326361705949" y="344.37161564718986"/>
  </node>
  <node label="POR1" id="1280">
    <att type="string" name="canonicalName" value="POR1"/>
    <att type="string" name="Gene" value="855669"/>
    <att type="string" name="Symbol" value="POR1"/>
    <att type="integer" name="DEGREE" value="55"/>
    <graphics type="CIRCLE" x="395.6386193762671" y="275.08147843495755"/>
  </node>
  <node label="YNL054W-B" id="1281">
    <att type="string" name="canonicalName" value="YNL054W-B"/>
    <att type="string" name="Gene" value="855672"/>
    <att type="string" name="Symbol" value="YNL054W-B"/>
    <att type="integer" name="DEGREE" value="4"/>
    <graphics type="CIRCLE" x="383.3155689960404" y="258.73544064747796"/>
  </node>
  <node label="MSG5" id="1282">
    <att type="string" name="canonicalName" value="MSG5"/>
    <att type="string" name="Gene" value="855674"/>
    <att type="string" name="Symbol" value="MSG5"/>
    <att type="integer" name="DEGREE" value="41"/>
    <graphics type="CIRCLE" x="165.71873698990993" y="169.66556276492426"/>
  </node>
  <node label="COX5A" id="1283">
    <att type="string" name="canonicalName" value="COX5A"/>
    <att type="string" name="Gene" value="855675"/>
    <att type="string" name="Symbol" value="COX5A"/>
    <att type="integer" name="DEGREE" value="58"/>
    <graphics type="CIRCLE" x="389.59775067557007" y="198.31823622210266"/>
  </node>
  <node label="COG5" id="1284">
    <att type="string" name="canonicalName" value="COG5"/>
    <att type="string" name="Gene" value="855676"/>
    <att type="string" name="Symbol" value="COG5"/>
    <att type="integer" name="DEGREE" value="34"/>
    <graphics type="CIRCLE" x="384.6418717825466" y="244.41670840787742"/>
  </node>
  <node label="YIP3" id="1285">
    <att type="string" name="canonicalName" value="YIP3"/>
    <att type="string" name="Gene" value="855683"/>
    <att type="string" name="Symbol" value="YIP3"/>
    <att type="integer" name="DEGREE" value="21"/>
    <graphics type="CIRCLE" x="188.22165787721678" y="289.06794007289113"/>
  </node>
  <node label="BDP1" id="1286">
    <att type="string" name="canonicalName" value="BDP1"/>
    <att type="string" name="Gene" value="855689"/>
    <att type="string" name="Symbol" value="BDP1"/>
    <att type="integer" name="DEGREE" value="9"/>
    <graphics type="CIRCLE" x="353.50583393270233" y="372.9367773599806"/>
  </node>
  <node label="FAP1" id="1287">
    <att type="string" name="canonicalName" value="FAP1"/>
    <att type="string" name="Gene" value="855708"/>
    <att type="string" name="Symbol" value="FAP1"/>
    <att type="integer" name="DEGREE" value="5"/>
    <graphics type="CIRCLE" x="192.70910692407716" y="175.0169820493983"/>
  </node>
  <node label="HDA1" id="1288">
    <att type="string" name="canonicalName" value="HDA1"/>
    <att type="string" name="Gene" value="855710"/>
    <att type="string" name="Symbol" value="HDA1"/>
    <att type="integer" name="DEGREE" value="119"/>
    <graphics type="CIRCLE" x="380.6703552440477" y="434.8364751448665"/>
  </node>
  <node label="YNL019C" id="1289">
    <att type="string" name="canonicalName" value="YNL019C"/>
    <att type="string" name="Gene" value="855712"/>
    <att type="string" name="Symbol" value="YNL019C"/>
    <att type="integer" name="DEGREE" value="2"/>
    <graphics type="CIRCLE" x="212.21408274868156" y="270.0624596708905"/>
  </node>
  <node label="HEF3" id="1290">
    <att type="string" name="canonicalName" value="HEF3"/>
    <att type="string" name="Gene" value="855718"/>
    <att type="string" name="Symbol" value="HEF3"/>
    <att type="integer" name="DEGREE" value="35"/>
    <graphics type="CIRCLE" x="337.89441199681056" y="420.12462833051296"/>
  </node>
  <node label="SPO1" id="1291">
    <att type="string" name="canonicalName" value="SPO1"/>
    <att type="string" name="Gene" value="855720"/>
    <att type="string" name="Symbol" value="SPO1"/>
    <att type="integer" name="DEGREE" value="17"/>
    <graphics type="CIRCLE" x="269.61642349941434" y="275.19997794743574"/>
  </node>
  <node label="IDP3" id="1292">
    <att type="string" name="canonicalName" value="IDP3"/>
    <att type="string" name="Gene" value="855723"/>
    <att type="string" name="Symbol" value="IDP3"/>
    <att type="integer" name="DEGREE" value="20"/>
    <graphics type="CIRCLE" x="262.47626023125196" y="410.7883776589329"/>
  </node>
  <node label="ASI3" id="1293">
    <att type="string" name="canonicalName" value="ASI3"/>
    <att type="string" name="Gene" value="855724"/>
    <att type="string" name="Symbol" value="ASI3"/>
    <att type="integer" name="DEGREE" value="18"/>
    <graphics type="CIRCLE" x="211.0096314994001" y="429.8773994414236"/>
  </node>
  <node label="SIS1" id="1294">
    <att type="string" name="canonicalName" value="SIS1"/>
    <att type="string" name="Gene" value="855725"/>
    <att type="string" name="Symbol" value="SIS1"/>
    <att type="integer" name="DEGREE" value="97"/>
    <graphics type="CIRCLE" x="176.48339705749706" y="326.92845457113924"/>
  </node>
  <node label="LST8" id="1295">
    <att type="string" name="canonicalName" value="LST8"/>
    <att type="string" name="Gene" value="855726"/>
    <att type="string" name="Symbol" value="LST8"/>
    <att type="integer" name="DEGREE" value="54"/>
    <graphics type="CIRCLE" x="423.7747555962936" y="300.6217822183131"/>
  </node>
  <node label="MRP7" id="1296">
    <att type="string" name="canonicalName" value="MRP7"/>
    <att type="string" name="Gene" value="855727"/>
    <att type="string" name="Symbol" value="MRP7"/>
    <att type="integer" name="DEGREE" value="62"/>
    <graphics type="CIRCLE" x="432.01946044131034" y="289.10265562679535"/>
  </node>
  <node label="DOM34" id="1297">
    <att type="string" name="canonicalName" value="DOM34"/>
    <att type="string" name="Gene" value="855731"/>
    <att type="string" name="Symbol" value="DOM34"/>
    <att type="integer" name="DEGREE" value="32"/>
    <graphics type="CIRCLE" x="269.7048865842438" y="252.91284401213318"/>
  </node>
  <node label="CIT1" id="1298">
    <att type="string" name="canonicalName" value="CIT1"/>
    <att type="string" name="Gene" value="855732"/>
    <att type="string" name="Symbol" value="CIT1"/>
    <att type="integer" name="DEGREE" value="49"/>
    <graphics type="CIRCLE" x="277.6052053076973" y="305.59038967178924"/>
  </node>
  <node label="ATO2" id="1299">
    <att type="string" name="canonicalName" value="ATO2"/>
    <att type="string" name="Gene" value="855736"/>
    <att type="string" name="Symbol" value="ATO2"/>
    <att type="integer" name="DEGREE" value="4"/>
    <graphics type="CIRCLE" x="329.7836382439409" y="257.89240105230306"/>
  </node>
  <node label="VPS27" id="1300">
    <att type="string" name="canonicalName" value="VPS27"/>
    <att type="string" name="Gene" value="855739"/>
    <att type="string" name="Symbol" value="VPS27"/>
    <att type="integer" name="DEGREE" value="51"/>
    <graphics type="CIRCLE" x="217.4824480497309" y="190.04279998499888"/>
  </node>
  <node label="ATG3" id="1301">
    <att type="string" name="canonicalName" value="ATG3"/>
    <att type="string" name="Gene" value="855741"/>
    <att type="string" name="Symbol" value="ATG3"/>
    <att type="integer" name="DEGREE" value="19"/>
    <graphics type="CIRCLE" x="271.31658953898375" y="185.65517394351772"/>
  </node>
  <node label="LRO1" id="1302">
    <att type="string" name="canonicalName" value="LRO1"/>
    <att type="string" name="Gene" value="855742"/>
    <att type="string" name="Symbol" value="LRO1"/>
    <att type="integer" name="DEGREE" value="15"/>
    <graphics type="CIRCLE" x="187.39392970411998" y="258.2734726028503"/>
  </node>
  <node label="YNR014W" id="1303">
    <att type="string" name="canonicalName" value="YNR014W"/>
    <att type="string" name="Gene" value="855748"/>
    <att type="string" name="Symbol" value="YNR014W"/>
    <att type="integer" name="DEGREE" value="1"/>
    <graphics type="CIRCLE" x="371.11677921385376" y="292.45875985875716"/>
  </node>
  <node label="SMM1" id="1304">
    <att type="string" name="canonicalName" value="SMM1"/>
    <att type="string" name="Gene" value="855749"/>
    <att type="string" name="Symbol" value="SMM1"/>
    <att type="integer" name="DEGREE" value="5"/>
    <graphics type="CIRCLE" x="197.89843576031157" y="351.69393150642975"/>
  </node>
  <node label="ARE2" id="1305">
    <att type="string" name="canonicalName" value="ARE2"/>
    <att type="string" name="Gene" value="855753"/>
    <att type="string" name="Symbol" value="ARE2"/>
    <att type="integer" name="DEGREE" value="22"/>
    <graphics type="CIRCLE" x="370.07644714257276" y="395.18910176073837"/>
  </node>
  <node label="PPG1" id="1306">
    <att type="string" name="canonicalName" value="PPG1"/>
    <att type="string" name="Gene" value="855766"/>
    <att type="string" name="Symbol" value="PPG1"/>
    <att type="integer" name="DEGREE" value="64"/>
    <graphics type="CIRCLE" x="332.3049989046263" y="426.02353522581836"/>
  </node>
  <node label="SOL1" id="1307">
    <att type="string" name="canonicalName" value="SOL1"/>
    <att type="string" name="Gene" value="855769"/>
    <att type="string" name="Symbol" value="SOL1"/>
    <att type="integer" name="DEGREE" value="17"/>
    <graphics type="CIRCLE" x="161.20843599743293" y="437.6811856251041"/>
  </node>
  <node label="EGO4" id="1308">
    <att type="string" name="canonicalName" value="EGO4"/>
    <att type="string" name="Gene" value="855770"/>
    <att type="string" name="Symbol" value="EGO4"/>
    <att type="integer" name="DEGREE" value="2"/>
    <graphics type="CIRCLE" x="307.47265378996644" y="190.42822996322656"/>
  </node>
  <node label="MRPS12" id="1309">
    <att type="string" name="canonicalName" value="MRPS12"/>
    <att type="string" name="Gene" value="855772"/>
    <att type="string" name="Symbol" value="MRPS12"/>
    <att type="integer" name="DEGREE" value="75"/>
    <graphics type="CIRCLE" x="410.5895828145305" y="439.7566850633002"/>
  </node>
  <node label="PET494" id="1310">
    <att type="string" name="canonicalName" value="PET494"/>
    <att type="string" name="Gene" value="855781"/>
    <att type="string" name="Symbol" value="PET494"/>
    <att type="integer" name="DEGREE" value="3"/>
    <graphics type="CIRCLE" x="390.89032402743993" y="424.72246202109085"/>
  </node>
  <node label="FPK1" id="1311">
    <att type="string" name="canonicalName" value="FPK1"/>
    <att type="string" name="Gene" value="855783"/>
    <att type="string" name="Symbol" value="FPK1"/>
    <att type="integer" name="DEGREE" value="25"/>
    <graphics type="CIRCLE" x="407.254300608058" y="272.59580068410736"/>
  </node>
  <node label="YNR061C" id="1312">
    <att type="string" name="canonicalName" value="YNR061C"/>
    <att type="string" name="Gene" value="855798"/>
    <att type="string" name="Symbol" value="YNR061C"/>
    <att type="integer" name="DEGREE" value="1"/>
    <graphics type="CIRCLE" x="289.9783763629149" y="350.7768223188044"/>
  </node>
  <node label="DSE4" id="1313">
    <att type="string" name="canonicalName" value="DSE4"/>
    <att type="string" name="Gene" value="855804"/>
    <att type="string" name="Symbol" value="DSE4"/>
    <att type="integer" name="DEGREE" value="4"/>
    <graphics type="CIRCLE" x="186.3733913633099" y="256.67963305980464"/>
  </node>
  <node label="MAN2" id="1314">
    <att type="string" name="canonicalName" value="MAN2"/>
    <att type="string" name="Gene" value="855810"/>
    <att type="string" name="Symbol" value="MAN2"/>
    <att type="integer" name="DEGREE" value="2"/>
    <graphics type="CIRCLE" x="224.28170987987633" y="243.04871101851478"/>
  </node>
  <node label="COS10" id="1315">
    <att type="string" name="canonicalName" value="COS10"/>
    <att type="string" name="Gene" value="855812"/>
    <att type="string" name="Symbol" value="COS10"/>
    <att type="integer" name="DEGREE" value="3"/>
    <graphics type="CIRCLE" x="399.11757761478697" y="174.91676586627125"/>
  </node>
  <node label="YPL257W-B" id="1316">
    <att type="string" name="canonicalName" value="YPL257W-B"/>
    <att type="string" name="Gene" value="855817"/>
    <att type="string" name="Symbol" value="YPL257W-B"/>
    <att type="integer" name="DEGREE" value="17"/>
    <graphics type="CIRCLE" x="307.3756119071468" y="284.2407928702647"/>
  </node>
  <node label="GAL4" id="1317">
    <att type="string" name="canonicalName" value="GAL4"/>
    <att type="string" name="Gene" value="855828"/>
    <att type="string" name="Symbol" value="GAL4"/>
    <att type="integer" name="DEGREE" value="31"/>
    <graphics type="CIRCLE" x="405.34809358916164" y="378.09213057011095"/>
  </node>
  <node label="YPL247C" id="1318">
    <att type="string" name="canonicalName" value="YPL247C"/>
    <att type="string" name="Gene" value="855829"/>
    <att type="string" name="Symbol" value="YPL247C"/>
    <att type="integer" name="DEGREE" value="7"/>
    <graphics type="CIRCLE" x="420.3449704682596" y="257.9672755882433"/>
  </node>
  <node label="CIN2" id="1319">
    <att type="string" name="canonicalName" value="CIN2"/>
    <att type="string" name="Gene" value="855835"/>
    <att type="string" name="Symbol" value="CIN2"/>
    <att type="integer" name="DEGREE" value="15"/>
    <graphics type="CIRCLE" x="441.7785461857743" y="259.2712480770844"/>
  </node>
  <node label="HSP82" id="1320">
    <att type="string" name="canonicalName" value="HSP82"/>
    <att type="string" name="Gene" value="855836"/>
    <att type="string" name="Symbol" value="HSP82"/>
    <att type="integer" name="DEGREE" value="259"/>
    <graphics type="CIRCLE" x="280.64563282732877" y="394.82371794004223"/>
  </node>
  <node label="FAS2" id="1321">
    <att type="string" name="canonicalName" value="FAS2"/>
    <att type="string" name="Gene" value="855845"/>
    <att type="string" name="Symbol" value="FAS2"/>
    <att type="integer" name="DEGREE" value="24"/>
    <graphics type="CIRCLE" x="350.0968269653606" y="436.8167176290107"/>
  </node>
  <node label="PAU22" id="1322">
    <att type="string" name="canonicalName" value="PAU22"/>
    <att type="string" name="Gene" value="855847"/>
    <att type="string" name="Symbol" value="PAU22"/>
    <att type="integer" name="DEGREE" value="1"/>
    <graphics type="CIRCLE" x="181.4258676729331" y="324.3434356537699"/>
  </node>
  <node label="ERR2" id="1323">
    <att type="string" name="canonicalName" value="ERR2"/>
    <att type="string" name="Gene" value="855848"/>
    <att type="string" name="Symbol" value="ERR2"/>
    <att type="integer" name="DEGREE" value="23"/>
    <graphics type="CIRCLE" x="368.9939182816056" y="449.49090601708144"/>
  </node>
  <node label="HSP32" id="1324">
    <att type="string" name="canonicalName" value="HSP32"/>
    <att type="string" name="Gene" value="855849"/>
    <att type="string" name="Symbol" value="HSP32"/>
    <att type="integer" name="DEGREE" value="23"/>
    <graphics type="CIRCLE" x="257.2414502919803" y="294.7114358739627"/>
  </node>
  <node label="FEX2" id="1325">
    <att type="string" name="canonicalName" value="FEX2"/>
    <att type="string" name="Gene" value="855850"/>
    <att type="string" name="Symbol" value="FEX2"/>
    <att type="integer" name="DEGREE" value="2"/>
    <graphics type="CIRCLE" x="310.60994259340725" y="373.65089270428876"/>
  </node>
  <node label="ATP15" id="1326">
    <att type="string" name="canonicalName" value="ATP15"/>
    <att type="string" name="Gene" value="855857"/>
    <att type="string" name="Symbol" value="ATP15"/>
    <att type="integer" name="DEGREE" value="35"/>
    <graphics type="CIRCLE" x="282.0820290753329" y="279.42868693384156"/>
  </node>
  <node label="MDL2" id="1327">
    <att type="string" name="canonicalName" value="MDL2"/>
    <att type="string" name="Gene" value="855858"/>
    <att type="string" name="Symbol" value="MDL2"/>
    <att type="integer" name="DEGREE" value="13"/>
    <graphics type="CIRCLE" x="211.0816075826096" y="194.91053545970271"/>
  </node>
  <node label="PLC1" id="1328">
    <att type="string" name="canonicalName" value="PLC1"/>
    <att type="string" name="Gene" value="855860"/>
    <att type="string" name="Symbol" value="PLC1"/>
    <att type="integer" name="DEGREE" value="60"/>
    <graphics type="CIRCLE" x="398.1149680013004" y="340.7835297692433"/>
  </node>
  <node label="DIM1" id="1329">
    <att type="string" name="canonicalName" value="DIM1"/>
    <att type="string" name="Gene" value="855862"/>
    <att type="string" name="Symbol" value="DIM1"/>
    <att type="integer" name="DEGREE" value="21"/>
    <graphics type="CIRCLE" x="352.79906541162" y="365.34599306142684"/>
  </node>
  <node label="YPL264C" id="1330">
    <att type="string" name="canonicalName" value="YPL264C"/>
    <att type="string" name="Gene" value="855864"/>
    <att type="string" name="Symbol" value="YPL264C"/>
    <att type="integer" name="DEGREE" value="10"/>
    <graphics type="CIRCLE" x="330.2024285110656" y="172.32203372721096"/>
  </node>
  <node label="FUM1" id="1331">
    <att type="string" name="canonicalName" value="FUM1"/>
    <att type="string" name="Gene" value="855866"/>
    <att type="string" name="Symbol" value="FUM1"/>
    <att type="integer" name="DEGREE" value="48"/>
    <graphics type="CIRCLE" x="299.048376144773" y="267.2452411791571"/>
  </node>
  <node label="CUB1" id="1332">
    <att type="string" name="canonicalName" value="CUB1"/>
    <att type="string" name="Gene" value="855867"/>
    <att type="string" name="Symbol" value="CUB1"/>
    <att type="integer" name="DEGREE" value="6"/>
    <graphics type="CIRCLE" x="266.8020750230693" y="188.7225060645201"/>
  </node>
  <node label="USV1" id="1333">
    <att type="string" name="canonicalName" value="USV1"/>
    <att type="string" name="Gene" value="855871"/>
    <att type="string" name="Symbol" value="USV1"/>
    <att type="integer" name="DEGREE" value="102"/>
    <graphics type="CIRCLE" x="216.64013395333382" y="207.72495669031423"/>
  </node>
  <node label="MMT2" id="1334">
    <att type="string" name="canonicalName" value="MMT2"/>
    <att type="string" name="Gene" value="855877"/>
    <att type="string" name="Symbol" value="MMT2"/>
    <att type="integer" name="DEGREE" value="7"/>
    <graphics type="CIRCLE" x="219.91860491943908" y="150.82303447225016"/>
  </node>
  <node label="GRE1" id="1335">
    <att type="string" name="canonicalName" value="GRE1"/>
    <att type="string" name="Gene" value="855878"/>
    <att type="string" name="Symbol" value="GRE1"/>
    <att type="integer" name="DEGREE" value="1"/>
    <graphics type="CIRCLE" x="366.16850162579453" y="287.1114056663598"/>
  </node>
  <node label="FMP40" id="1336">
    <att type="string" name="canonicalName" value="FMP40"/>
    <att type="string" name="Gene" value="855879"/>
    <att type="string" name="Symbol" value="FMP40"/>
    <att type="integer" name="DEGREE" value="7"/>
    <graphics type="CIRCLE" x="225.08005095640016" y="250.8638925366413"/>
  </node>
  <node label="SAR1" id="1337">
    <att type="string" name="canonicalName" value="SAR1"/>
    <att type="string" name="Gene" value="855883"/>
    <att type="string" name="Symbol" value="SAR1"/>
    <att type="integer" name="DEGREE" value="20"/>
    <graphics type="CIRCLE" x="154.52063685522458" y="344.6952568673356"/>
  </node>
  <node label="THI6" id="1338">
    <att type="string" name="canonicalName" value="THI6"/>
    <att type="string" name="Gene" value="855887"/>
    <att type="string" name="Symbol" value="THI6"/>
    <att type="integer" name="DEGREE" value="8"/>
    <graphics type="CIRCLE" x="327.0022507556356" y="174.33293554762264"/>
  </node>
  <node label="PGC1" id="1339">
    <att type="string" name="canonicalName" value="PGC1"/>
    <att type="string" name="Gene" value="855895"/>
    <att type="string" name="Symbol" value="PGC1"/>
    <att type="integer" name="DEGREE" value="5"/>
    <graphics type="CIRCLE" x="172.49857542579423" y="201.85986979552752"/>
  </node>
  <node label="TPK2" id="1340">
    <att type="string" name="canonicalName" value="TPK2"/>
    <att type="string" name="Gene" value="855898"/>
    <att type="string" name="Symbol" value="TPK2"/>
    <att type="integer" name="DEGREE" value="101"/>
    <graphics type="CIRCLE" x="294.1006640277958" y="398.3353022758238"/>
  </node>
  <node label="YIG1" id="1341">
    <att type="string" name="canonicalName" value="YIG1"/>
    <att type="string" name="Gene" value="855900"/>
    <att type="string" name="Symbol" value="YIG1"/>
    <att type="integer" name="DEGREE" value="13"/>
    <graphics type="CIRCLE" x="298.49482054745704" y="189.3437101270259"/>
  </node>
  <node label="CSM4" id="1342">
    <att type="string" name="canonicalName" value="CSM4"/>
    <att type="string" name="Gene" value="855901"/>
    <att type="string" name="Symbol" value="CSM4"/>
    <att type="integer" name="DEGREE" value="5"/>
    <graphics type="CIRCLE" x="413.1911324135366" y="248.4795195967791"/>
  </node>
  <node label="OXR1" id="1343">
    <att type="string" name="canonicalName" value="OXR1"/>
    <att type="string" name="Gene" value="855905"/>
    <att type="string" name="Symbol" value="OXR1"/>
    <att type="integer" name="DEGREE" value="10"/>
    <graphics type="CIRCLE" x="312.6814509994001" y="272.2604605331361"/>
  </node>
  <node label="NAB3" id="1344">
    <att type="string" name="canonicalName" value="NAB3"/>
    <att type="string" name="Gene" value="855911"/>
    <att type="string" name="Symbol" value="NAB3"/>
    <att type="integer" name="DEGREE" value="60"/>
    <graphics type="CIRCLE" x="152.06662786056035" y="311.475374719029"/>
  </node>
  <node label="UIP4" id="1345">
    <att type="string" name="canonicalName" value="UIP4"/>
    <att type="string" name="Gene" value="855916"/>
    <att type="string" name="Symbol" value="UIP4"/>
    <att type="integer" name="DEGREE" value="5"/>
    <graphics type="CIRCLE" x="170.03781519263953" y="287.2957327608802"/>
  </node>
  <node label="RTC6" id="1346">
    <att type="string" name="canonicalName" value="RTC6"/>
    <att type="string" name="Gene" value="855918"/>
    <att type="string" name="Symbol" value="RTC6"/>
    <att type="integer" name="DEGREE" value="52"/>
    <graphics type="CIRCLE" x="254.113257660318" y="181.8438902675549"/>
  </node>
  <node label="CTI6" id="1347">
    <att type="string" name="canonicalName" value="CTI6"/>
    <att type="string" name="Gene" value="855920"/>
    <att type="string" name="Symbol" value="CTI6"/>
    <att type="integer" name="DEGREE" value="32"/>
    <graphics type="CIRCLE" x="160.49087369297433" y="398.76345710445906"/>
  </node>
  <node label="TCO89" id="1348">
    <att type="string" name="canonicalName" value="TCO89"/>
    <att type="string" name="Gene" value="855922"/>
    <att type="string" name="Symbol" value="TCO89"/>
    <att type="integer" name="DEGREE" value="24"/>
    <graphics type="CIRCLE" x="357.19616454575464" y="417.29798391964886"/>
  </node>
  <node label="OYE3" id="1349">
    <att type="string" name="canonicalName" value="OYE3"/>
    <att type="string" name="Gene" value="855932"/>
    <att type="string" name="Symbol" value="OYE3"/>
    <att type="integer" name="DEGREE" value="7"/>
    <graphics type="CIRCLE" x="447.56085964529456" y="319.92135760737733"/>
  </node>
  <node label="DAP1" id="1350">
    <att type="string" name="canonicalName" value="DAP1"/>
    <att type="string" name="Gene" value="855933"/>
    <att type="string" name="Symbol" value="DAP1"/>
    <att type="integer" name="DEGREE" value="26"/>
    <graphics type="CIRCLE" x="390.0569450436016" y="388.3089030680427"/>
  </node>
  <node label="ATG29" id="1351">
    <att type="string" name="canonicalName" value="ATG29"/>
    <att type="string" name="Gene" value="855937"/>
    <att type="string" name="Symbol" value="ATG29"/>
    <att type="integer" name="DEGREE" value="12"/>
    <graphics type="CIRCLE" x="239.2522849896883" y="239.80251051414288"/>
  </node>
  <node label="MLH3" id="1352">
    <att type="string" name="canonicalName" value="MLH3"/>
    <att type="string" name="Gene" value="855939"/>
    <att type="string" name="Symbol" value="MLH3"/>
    <att type="integer" name="DEGREE" value="50"/>
    <graphics type="CIRCLE" x="436.7285650275711" y="172.47733913303813"/>
  </node>
  <node label="YPL162C" id="1353">
    <att type="string" name="canonicalName" value="YPL162C"/>
    <att type="string" name="Gene" value="855941"/>
    <att type="string" name="Symbol" value="YPL162C"/>
    <att type="integer" name="DEGREE" value="1"/>
    <graphics type="CIRCLE" x="431.9459578336545" y="205.78245804547186"/>
  </node>
  <node label="PET20" id="1354">
    <att type="string" name="canonicalName" value="PET20"/>
    <att type="string" name="Gene" value="855944"/>
    <att type="string" name="Symbol" value="PET20"/>
    <att type="integer" name="DEGREE" value="4"/>
    <graphics type="CIRCLE" x="221.44935282744837" y="246.85546945428501"/>
  </node>
  <node label="PEP4" id="1355">
    <att type="string" name="canonicalName" value="PEP4"/>
    <att type="string" name="Gene" value="855949"/>
    <att type="string" name="Symbol" value="PEP4"/>
    <att type="integer" name="DEGREE" value="36"/>
    <graphics type="CIRCLE" x="364.9762827502839" y="430.9369042388585"/>
  </node>
  <node label="RRD2" id="1356">
    <att type="string" name="canonicalName" value="RRD2"/>
    <att type="string" name="Gene" value="855951"/>
    <att type="string" name="Symbol" value="RRD2"/>
    <att type="integer" name="DEGREE" value="28"/>
    <graphics type="CIRCLE" x="353.62162514690226" y="429.9818001931231"/>
  </node>
  <node label="YPL150W" id="1357">
    <att type="string" name="canonicalName" value="YPL150W"/>
    <att type="string" name="Gene" value="855953"/>
    <att type="string" name="Symbol" value="YPL150W"/>
    <att type="integer" name="DEGREE" value="45"/>
    <graphics type="CIRCLE" x="242.0673623603592" y="213.463573752568"/>
  </node>
  <node label="PXA1" id="1358">
    <att type="string" name="canonicalName" value="PXA1"/>
    <att type="string" name="Gene" value="855956"/>
    <att type="string" name="Symbol" value="PXA1"/>
    <att type="integer" name="DEGREE" value="24"/>
    <graphics type="CIRCLE" x="240.9159628135622" y="273.70381246302327"/>
  </node>
  <node label="MKK2" id="1359">
    <att type="string" name="canonicalName" value="MKK2"/>
    <att type="string" name="Gene" value="855963"/>
    <att type="string" name="Symbol" value="MKK2"/>
    <att type="integer" name="DEGREE" value="51"/>
    <graphics type="CIRCLE" x="355.1365948410163" y="286.23370878394957"/>
  </node>
  <node label="UME1" id="1360">
    <att type="string" name="canonicalName" value="UME1"/>
    <att type="string" name="Gene" value="855964"/>
    <att type="string" name="Symbol" value="UME1"/>
    <att type="integer" name="DEGREE" value="24"/>
    <graphics type="CIRCLE" x="371.37898365629064" y="328.95781348031426"/>
  </node>
  <node label="ISU1" id="1361">
    <att type="string" name="canonicalName" value="ISU1"/>
    <att type="string" name="Gene" value="855968"/>
    <att type="string" name="Symbol" value="ISU1"/>
    <att type="integer" name="DEGREE" value="24"/>
    <graphics type="CIRCLE" x="279.655954683451" y="184.28961628657004"/>
  </node>
  <node label="RDS2" id="1362">
    <att type="string" name="canonicalName" value="RDS2"/>
    <att type="string" name="Gene" value="855970"/>
    <att type="string" name="Symbol" value="RDS2"/>
    <att type="integer" name="DEGREE" value="10"/>
    <graphics type="CIRCLE" x="425.8595779325886" y="344.82098408708316"/>
  </node>
  <node label="COX11" id="1363">
    <att type="string" name="canonicalName" value="COX11"/>
    <att type="string" name="Gene" value="855971"/>
    <att type="string" name="Symbol" value="COX11"/>
    <att type="integer" name="DEGREE" value="26"/>
    <graphics type="CIRCLE" x="372.7802547699746" y="152.89023563819265"/>
  </node>
  <node label="HHO1" id="1364">
    <att type="string" name="canonicalName" value="HHO1"/>
    <att type="string" name="Gene" value="855976"/>
    <att type="string" name="Symbol" value="HHO1"/>
    <att type="integer" name="DEGREE" value="60"/>
    <graphics type="CIRCLE" x="191.9944482622359" y="163.5189826266532"/>
  </node>
  <node label="DBP1" id="1365">
    <att type="string" name="canonicalName" value="DBP1"/>
    <att type="string" name="Gene" value="855984"/>
    <att type="string" name="Symbol" value="DBP1"/>
    <att type="integer" name="DEGREE" value="31"/>
    <graphics type="CIRCLE" x="277.4544414397303" y="360.25076682272544"/>
  </node>
  <node label="SSE1" id="1366">
    <att type="string" name="canonicalName" value="SSE1"/>
    <att type="string" name="Gene" value="855998"/>
    <att type="string" name="Symbol" value="SSE1"/>
    <att type="integer" name="DEGREE" value="111"/>
    <graphics type="CIRCLE" x="188.55972607091235" y="388.85061093997376"/>
  </node>
  <node label="INA17" id="1367">
    <att type="string" name="canonicalName" value="INA17"/>
    <att type="string" name="Gene" value="856005"/>
    <att type="string" name="Symbol" value="INA17"/>
    <att type="integer" name="DEGREE" value="10"/>
    <graphics type="CIRCLE" x="220.70932740244007" y="204.6277864340039"/>
  </node>
  <node label="MGR2" id="1368">
    <att type="string" name="canonicalName" value="MGR2"/>
    <att type="string" name="Gene" value="856006"/>
    <att type="string" name="Symbol" value="MGR2"/>
    <att type="integer" name="DEGREE" value="21"/>
    <graphics type="CIRCLE" x="164.78335484647948" y="335.37102927546607"/>
  </node>
  <node label="EEB1" id="1369">
    <att type="string" name="canonicalName" value="EEB1"/>
    <att type="string" name="Gene" value="856010"/>
    <att type="string" name="Symbol" value="EEB1"/>
    <att type="integer" name="DEGREE" value="4"/>
    <graphics type="CIRCLE" x="389.4157939522614" y="152.14328523579513"/>
  </node>
  <node label="SSU1" id="1370">
    <att type="string" name="canonicalName" value="SSU1"/>
    <att type="string" name="Gene" value="856013"/>
    <att type="string" name="Symbol" value="SSU1"/>
    <att type="integer" name="DEGREE" value="1"/>
    <graphics type="CIRCLE" x="383.5613466584733" y="354.5884869394697"/>
  </node>
  <node label="GLR1" id="1371">
    <att type="string" name="canonicalName" value="GLR1"/>
    <att type="string" name="Gene" value="856014"/>
    <att type="string" name="Symbol" value="GLR1"/>
    <att type="integer" name="DEGREE" value="22"/>
    <graphics type="CIRCLE" x="314.97363306431475" y="445.30277344482704"/>
  </node>
  <node label="YDC1" id="1372">
    <att type="string" name="canonicalName" value="YDC1"/>
    <att type="string" name="Gene" value="856018"/>
    <att type="string" name="Symbol" value="YDC1"/>
    <att type="integer" name="DEGREE" value="12"/>
    <graphics type="CIRCLE" x="338.8282009997625" y="440.1572171012741"/>
  </node>
  <node label="BRO1" id="1373">
    <att type="string" name="canonicalName" value="BRO1"/>
    <att type="string" name="Gene" value="856021"/>
    <att type="string" name="Symbol" value="BRO1"/>
    <att type="integer" name="DEGREE" value="38"/>
    <graphics type="CIRCLE" x="322.9016477332408" y="165.71965931170013"/>
  </node>
  <node label="RPS9A" id="1374">
    <att type="string" name="canonicalName" value="RPS9A"/>
    <att type="string" name="Gene" value="856024"/>
    <att type="string" name="Symbol" value="RPS9A"/>
    <att type="integer" name="DEGREE" value="150"/>
    <graphics type="CIRCLE" x="217.73553636131146" y="157.4710392504751"/>
  </node>
  <node label="ATP4" id="1375">
    <att type="string" name="canonicalName" value="ATP4"/>
    <att type="string" name="Gene" value="856027"/>
    <att type="string" name="Symbol" value="ATP4"/>
    <att type="integer" name="DEGREE" value="65"/>
    <graphics type="CIRCLE" x="422.8490315550917" y="270.66588497617556"/>
  </node>
  <node label="GRX5" id="1376">
    <att type="string" name="canonicalName" value="GRX5"/>
    <att type="string" name="Gene" value="856048"/>
    <att type="string" name="Symbol" value="GRX5"/>
    <att type="integer" name="DEGREE" value="20"/>
    <graphics type="CIRCLE" x="406.147564691683" y="314.1867091190578"/>
  </node>
  <node label="PDR12" id="1377">
    <att type="string" name="canonicalName" value="PDR12"/>
    <att type="string" name="Gene" value="856049"/>
    <att type="string" name="Symbol" value="PDR12"/>
    <att type="integer" name="DEGREE" value="19"/>
    <graphics type="CIRCLE" x="321.1181980402815" y="213.99163898527968"/>
  </node>
  <node label="LCL1" id="1378">
    <att type="string" name="canonicalName" value="LCL1"/>
    <att type="string" name="Gene" value="856051"/>
    <att type="string" name="Symbol" value="LCL1"/>
    <att type="integer" name="DEGREE" value="4"/>
    <graphics type="CIRCLE" x="384.28593833431273" y="278.01315709758137"/>
  </node>
  <node label="LGE1" id="1379">
    <att type="string" name="canonicalName" value="LGE1"/>
    <att type="string" name="Gene" value="856052"/>
    <att type="string" name="Symbol" value="LGE1"/>
    <att type="integer" name="DEGREE" value="52"/>
    <graphics type="CIRCLE" x="374.5037532724582" y="399.93733153708735"/>
  </node>
  <node label="KTR6" id="1380">
    <att type="string" name="canonicalName" value="KTR6"/>
    <att type="string" name="Gene" value="856054"/>
    <att type="string" name="Symbol" value="KTR6"/>
    <att type="integer" name="DEGREE" value="6"/>
    <graphics type="CIRCLE" x="348.69367293974943" y="248.3811843795882"/>
  </node>
  <node label="OAZ1" id="1381">
    <att type="string" name="canonicalName" value="OAZ1"/>
    <att type="string" name="Gene" value="856055"/>
    <att type="string" name="Symbol" value="OAZ1"/>
    <att type="integer" name="DEGREE" value="1"/>
    <graphics type="CIRCLE" x="400.1801377728832" y="160.98363317298956"/>
  </node>
  <node label="CAM1" id="1382">
    <att type="string" name="canonicalName" value="CAM1"/>
    <att type="string" name="Gene" value="856059"/>
    <att type="string" name="Symbol" value="CAM1"/>
    <att type="integer" name="DEGREE" value="59"/>
    <graphics type="CIRCLE" x="266.7804999217607" y="164.84388309339778"/>
  </node>
  <node label="PHO85" id="1383">
    <att type="string" name="canonicalName" value="PHO85"/>
    <att type="string" name="Gene" value="856076"/>
    <att type="string" name="Symbol" value="PHO85"/>
    <att type="integer" name="DEGREE" value="217"/>
    <graphics type="CIRCLE" x="416.5649427699246" y="358.06945565634965"/>
  </node>
  <node label="SKS1" id="1384">
    <att type="string" name="canonicalName" value="SKS1"/>
    <att type="string" name="Gene" value="856081"/>
    <att type="string" name="Symbol" value="SKS1"/>
    <att type="integer" name="DEGREE" value="38"/>
    <graphics type="CIRCLE" x="290.92131610644935" y="382.7358256200621"/>
  </node>
  <node label="MET12" id="1385">
    <att type="string" name="canonicalName" value="MET12"/>
    <att type="string" name="Gene" value="856084"/>
    <att type="string" name="Symbol" value="MET12"/>
    <att type="integer" name="DEGREE" value="16"/>
    <graphics type="CIRCLE" x="331.89262741064465" y="268.88398916274065"/>
  </node>
  <node label="VTC3" id="1386">
    <att type="string" name="canonicalName" value="VTC3"/>
    <att type="string" name="Gene" value="856088"/>
    <att type="string" name="Symbol" value="VTC3"/>
    <att type="integer" name="DEGREE" value="12"/>
    <graphics type="CIRCLE" x="153.0058861783999" y="221.20990405957457"/>
  </node>
  <node label="IRC15" id="1387">
    <att type="string" name="canonicalName" value="IRC15"/>
    <att type="string" name="Gene" value="856090"/>
    <att type="string" name="Symbol" value="IRC15"/>
    <att type="integer" name="DEGREE" value="32"/>
    <graphics type="CIRCLE" x="388.17092191302686" y="150.85794596291646"/>
  </node>
  <node label="HST2" id="1388">
    <att type="string" name="canonicalName" value="HST2"/>
    <att type="string" name="Gene" value="856092"/>
    <att type="string" name="Symbol" value="HST2"/>
    <att type="integer" name="DEGREE" value="44"/>
    <graphics type="CIRCLE" x="346.38967696716554" y="288.55409345834767"/>
  </node>
  <node label="CIP1" id="1389">
    <att type="string" name="canonicalName" value="CIP1"/>
    <att type="string" name="Gene" value="856093"/>
    <att type="string" name="Symbol" value="CIP1"/>
    <att type="integer" name="DEGREE" value="2"/>
    <graphics type="CIRCLE" x="320.41222578607943" y="242.05594350696418"/>
  </node>
  <node label="NCR1" id="1390">
    <att type="string" name="canonicalName" value="NCR1"/>
    <att type="string" name="Gene" value="856101"/>
    <att type="string" name="Symbol" value="NCR1"/>
    <att type="integer" name="DEGREE" value="10"/>
    <graphics type="CIRCLE" x="198.76709066945554" y="286.93208965094766"/>
  </node>
  <node label="AEP3" id="1391">
    <att type="string" name="canonicalName" value="AEP3"/>
    <att type="string" name="Gene" value="856102"/>
    <att type="string" name="Symbol" value="AEP3"/>
    <att type="integer" name="DEGREE" value="12"/>
    <graphics type="CIRCLE" x="223.36279522902697" y="206.71445137100756"/>
  </node>
  <node label="LSP1" id="1392">
    <att type="string" name="canonicalName" value="LSP1"/>
    <att type="string" name="Gene" value="856103"/>
    <att type="string" name="Symbol" value="LSP1"/>
    <att type="integer" name="DEGREE" value="42"/>
    <graphics type="CIRCLE" x="163.24590280539277" y="435.2651349963978"/>
  </node>
  <node label="ULA1" id="1393">
    <att type="string" name="canonicalName" value="ULA1"/>
    <att type="string" name="Gene" value="856104"/>
    <att type="string" name="Symbol" value="ULA1"/>
    <att type="integer" name="DEGREE" value="24"/>
    <graphics type="CIRCLE" x="268.42401258554514" y="265.9033046102611"/>
  </node>
  <node label="HAL1" id="1394">
    <att type="string" name="canonicalName" value="HAL1"/>
    <att type="string" name="Gene" value="856113"/>
    <att type="string" name="Symbol" value="HAL1"/>
    <att type="integer" name="DEGREE" value="4"/>
    <graphics type="CIRCLE" x="427.843131564163" y="251.97153497369678"/>
  </node>
  <node label="MRX21" id="1395">
    <att type="string" name="canonicalName" value="MRX21"/>
    <att type="string" name="Gene" value="856121"/>
    <att type="string" name="Symbol" value="MRX21"/>
    <att type="integer" name="DEGREE" value="6"/>
    <graphics type="CIRCLE" x="347.056704099305" y="319.98444344689574"/>
  </node>
  <node label="YPR015C" id="1396">
    <att type="string" name="canonicalName" value="YPR015C"/>
    <att type="string" name="Gene" value="856125"/>
    <att type="string" name="Symbol" value="YPR015C"/>
    <att type="integer" name="DEGREE" value="101"/>
    <graphics type="CIRCLE" x="422.4391742188801" y="284.26314117389313"/>
  </node>
  <node label="TIF6" id="1397">
    <att type="string" name="canonicalName" value="TIF6"/>
    <att type="string" name="Gene" value="856126"/>
    <att type="string" name="Symbol" value="TIF6"/>
    <att type="integer" name="DEGREE" value="41"/>
    <graphics type="CIRCLE" x="296.68684463925456" y="219.65101554915407"/>
  </node>
  <node label="SDD4" id="1398">
    <att type="string" name="canonicalName" value="SDD4"/>
    <att type="string" name="Gene" value="856133"/>
    <att type="string" name="Symbol" value="SDD4"/>
    <att type="integer" name="DEGREE" value="99"/>
    <graphics type="CIRCLE" x="313.49665288719615" y="262.2659912570857"/>
  </node>
  <node label="EAF3" id="1399">
    <att type="string" name="canonicalName" value="EAF3"/>
    <att type="string" name="Gene" value="856134"/>
    <att type="string" name="Symbol" value="EAF3"/>
    <att type="integer" name="DEGREE" value="49"/>
    <graphics type="CIRCLE" x="178.44719068457636" y="169.29520409614642"/>
  </node>
  <node label="CCL1" id="1400">
    <att type="string" name="canonicalName" value="CCL1"/>
    <att type="string" name="Gene" value="856136"/>
    <att type="string" name="Symbol" value="CCL1"/>
    <att type="integer" name="DEGREE" value="45"/>
    <graphics type="CIRCLE" x="414.11837590054625" y="427.25398834809084"/>
  </node>
  <node label="ATH1" id="1401">
    <att type="string" name="canonicalName" value="ATH1"/>
    <att type="string" name="Gene" value="856137"/>
    <att type="string" name="Symbol" value="ATH1"/>
    <att type="integer" name="DEGREE" value="6"/>
    <graphics type="CIRCLE" x="252.30555897250366" y="173.13739827554878"/>
  </node>
  <node label="YOP1" id="1402">
    <att type="string" name="canonicalName" value="YOP1"/>
    <att type="string" name="Gene" value="856140"/>
    <att type="string" name="Symbol" value="YOP1"/>
    <att type="integer" name="DEGREE" value="22"/>
    <graphics type="CIRCLE" x="278.6457310428866" y="161.81045026868978"/>
  </node>
  <node label="CSR2" id="1403">
    <att type="string" name="canonicalName" value="CSR2"/>
    <att type="string" name="Gene" value="856142"/>
    <att type="string" name="Symbol" value="CSR2"/>
    <att type="integer" name="DEGREE" value="13"/>
    <graphics type="CIRCLE" x="245.51862508644922" y="445.6481043961171"/>
  </node>
  <node label="SPO24" id="1404">
    <att type="string" name="canonicalName" value="SPO24"/>
    <att type="string" name="Gene" value="856149"/>
    <att type="string" name="Symbol" value="SPO24"/>
    <att type="integer" name="DEGREE" value="2"/>
    <graphics type="CIRCLE" x="162.46453860476015" y="342.03755488007596"/>
  </node>
  <node label="TIP41" id="1405">
    <att type="string" name="canonicalName" value="TIP41"/>
    <att type="string" name="Gene" value="856153"/>
    <att type="string" name="Symbol" value="TIP41"/>
    <att type="integer" name="DEGREE" value="13"/>
    <graphics type="CIRCLE" x="168.38619274509787" y="219.9734508130455"/>
  </node>
  <node label="THP3" id="1406">
    <att type="string" name="canonicalName" value="THP3"/>
    <att type="string" name="Gene" value="856158"/>
    <att type="string" name="Symbol" value="THP3"/>
    <att type="integer" name="DEGREE" value="10"/>
    <graphics type="CIRCLE" x="164.64669497343132" y="444.47073873429815"/>
  </node>
  <node label="ATG11" id="1407">
    <att type="string" name="canonicalName" value="ATG11"/>
    <att type="string" name="Gene" value="856162"/>
    <att type="string" name="Symbol" value="ATG11"/>
    <att type="integer" name="DEGREE" value="37"/>
    <graphics type="CIRCLE" x="219.2569461292149" y="249.91965257932296"/>
  </node>
  <node label="JID1" id="1408">
    <att type="string" name="canonicalName" value="JID1"/>
    <att type="string" name="Gene" value="856174"/>
    <att type="string" name="Symbol" value="JID1"/>
    <att type="integer" name="DEGREE" value="4"/>
    <graphics type="CIRCLE" x="195.72806832634075" y="175.64889299065268"/>
  </node>
  <node label="FCY1" id="1409">
    <att type="string" name="canonicalName" value="FCY1"/>
    <att type="string" name="Gene" value="856175"/>
    <att type="string" name="Symbol" value="FCY1"/>
    <att type="integer" name="DEGREE" value="5"/>
    <graphics type="CIRCLE" x="334.5141264361836" y="337.007546923484"/>
  </node>
  <node label="YPR064W" id="1410">
    <att type="string" name="canonicalName" value="YPR064W"/>
    <att type="string" name="Gene" value="856177"/>
    <att type="string" name="Symbol" value="YPR064W"/>
    <att type="integer" name="DEGREE" value="2"/>
    <graphics type="CIRCLE" x="264.9496131903574" y="153.37930402915072"/>
  </node>
  <node label="OPY2" id="1411">
    <att type="string" name="canonicalName" value="OPY2"/>
    <att type="string" name="Gene" value="856191"/>
    <att type="string" name="Symbol" value="OPY2"/>
    <att type="integer" name="DEGREE" value="5"/>
    <graphics type="CIRCLE" x="235.01091090479667" y="274.2958067664478"/>
  </node>
  <node label="ASA1" id="1412">
    <att type="string" name="canonicalName" value="ASA1"/>
    <att type="string" name="Gene" value="856200"/>
    <att type="string" name="Symbol" value="ASA1"/>
    <att type="integer" name="DEGREE" value="96"/>
    <graphics type="CIRCLE" x="208.66443063299175" y="254.09033445548738"/>
  </node>
  <node label="SUA7" id="1413">
    <att type="string" name="canonicalName" value="SUA7"/>
    <att type="string" name="Gene" value="856201"/>
    <att type="string" name="Symbol" value="SUA7"/>
    <att type="integer" name="DEGREE" value="66"/>
    <graphics type="CIRCLE" x="343.1638163464647" y="443.27378144230806"/>
  </node>
  <node label="SRP54" id="1414">
    <att type="string" name="canonicalName" value="SRP54"/>
    <att type="string" name="Gene" value="856203"/>
    <att type="string" name="Symbol" value="SRP54"/>
    <att type="integer" name="DEGREE" value="87"/>
    <graphics type="CIRCLE" x="179.80034191297165" y="407.7484169425778"/>
  </node>
  <node label="ASR1" id="1415">
    <att type="string" name="canonicalName" value="ASR1"/>
    <att type="string" name="Gene" value="856208"/>
    <att type="string" name="Symbol" value="ASR1"/>
    <att type="integer" name="DEGREE" value="21"/>
    <graphics type="CIRCLE" x="323.0486024197321" y="306.87559728123927"/>
  </node>
  <node label="ISR1" id="1416">
    <att type="string" name="canonicalName" value="ISR1"/>
    <att type="string" name="Gene" value="856221"/>
    <att type="string" name="Symbol" value="ISR1"/>
    <att type="integer" name="DEGREE" value="15"/>
    <graphics type="CIRCLE" x="234.7292676152971" y="296.77558209101744"/>
  </node>
  <node label="GLD1" id="1417">
    <att type="string" name="canonicalName" value="GLD1"/>
    <att type="string" name="Gene" value="856225"/>
    <att type="string" name="Symbol" value="GLD1"/>
    <att type="integer" name="DEGREE" value="5"/>
    <graphics type="CIRCLE" x="248.33704903879692" y="242.11484765087465"/>
  </node>
  <node label="DBF20" id="1418">
    <att type="string" name="canonicalName" value="DBF20"/>
    <att type="string" name="Gene" value="856227"/>
    <att type="string" name="Symbol" value="DBF20"/>
    <att type="integer" name="DEGREE" value="7"/>
    <graphics type="CIRCLE" x="349.1847658341667" y="234.64582846931452"/>
  </node>
  <node label="PIS1" id="1419">
    <att type="string" name="canonicalName" value="PIS1"/>
    <att type="string" name="Gene" value="856229"/>
    <att type="string" name="Symbol" value="PIS1"/>
    <att type="integer" name="DEGREE" value="16"/>
    <graphics type="CIRCLE" x="238.24445310117991" y="294.2771037538507"/>
  </node>
  <node label="YPR114W" id="1420">
    <att type="string" name="canonicalName" value="YPR114W"/>
    <att type="string" name="Gene" value="856230"/>
    <att type="string" name="Symbol" value="YPR114W"/>
    <att type="integer" name="DEGREE" value="6"/>
    <graphics type="CIRCLE" x="249.1225949225521" y="425.7025237898268"/>
  </node>
  <node label="RGC1" id="1421">
    <att type="string" name="canonicalName" value="RGC1"/>
    <att type="string" name="Gene" value="856231"/>
    <att type="string" name="Symbol" value="RGC1"/>
    <att type="integer" name="DEGREE" value="13"/>
    <graphics type="CIRCLE" x="384.47475759148836" y="427.8539539891141"/>
  </node>
  <node label="CTR1" id="1422">
    <att type="string" name="canonicalName" value="CTR1"/>
    <att type="string" name="Gene" value="856241"/>
    <att type="string" name="Symbol" value="CTR1"/>
    <att type="integer" name="DEGREE" value="8"/>
    <graphics type="CIRCLE" x="160.62467190034607" y="306.6650301204116"/>
  </node>
  <node label="YPR127W" id="1423">
    <att type="string" name="canonicalName" value="YPR127W"/>
    <att type="string" name="Gene" value="856245"/>
    <att type="string" name="Symbol" value="YPR127W"/>
    <att type="integer" name="DEGREE" value="6"/>
    <graphics type="CIRCLE" x="284.0205809945422" y="154.70235856405785"/>
  </node>
  <node label="SPN1" id="1424">
    <att type="string" name="canonicalName" value="SPN1"/>
    <att type="string" name="Gene" value="856251"/>
    <att type="string" name="Symbol" value="SPN1"/>
    <att type="integer" name="DEGREE" value="25"/>
    <graphics type="CIRCLE" x="203.79869170958187" y="369.8267035900501"/>
  </node>
  <node label="YPR137C-B" id="1425">
    <att type="string" name="canonicalName" value="YPR137C-B"/>
    <att type="string" name="Gene" value="856257"/>
    <att type="string" name="Symbol" value="YPR137C-B"/>
    <att type="integer" name="DEGREE" value="19"/>
    <graphics type="CIRCLE" x="336.8008004932154" y="389.13821068482633"/>
  </node>
  <node label="YPR147C" id="1426">
    <att type="string" name="canonicalName" value="YPR147C"/>
    <att type="string" name="Gene" value="856270"/>
    <att type="string" name="Symbol" value="YPR147C"/>
    <att type="integer" name="DEGREE" value="3"/>
    <graphics type="CIRCLE" x="322.1989203710914" y="196.8995726894634"/>
  </node>
  <node label="SUE1" id="1427">
    <att type="string" name="canonicalName" value="SUE1"/>
    <att type="string" name="Gene" value="856274"/>
    <att type="string" name="Symbol" value="SUE1"/>
    <att type="integer" name="DEGREE" value="4"/>
    <graphics type="CIRCLE" x="300.5263126789134" y="407.24890182609295"/>
  </node>
  <node label="URN1" id="1428">
    <att type="string" name="canonicalName" value="URN1"/>
    <att type="string" name="Gene" value="856275"/>
    <att type="string" name="Symbol" value="URN1"/>
    <att type="integer" name="DEGREE" value="56"/>
    <graphics type="CIRCLE" x="326.86957527529387" y="361.58250235634927"/>
  </node>
  <node label="MAY24" id="1429">
    <att type="string" name="canonicalName" value="MAY24"/>
    <att type="string" name="Gene" value="856276"/>
    <att type="string" name="Symbol" value="MAY24"/>
    <att type="integer" name="DEGREE" value="4"/>
    <graphics type="CIRCLE" x="266.38344615062346" y="406.6361486940051"/>
  </node>
  <node label="PIN3" id="1430">
    <att type="string" name="canonicalName" value="PIN3"/>
    <att type="string" name="Gene" value="856277"/>
    <att type="string" name="Symbol" value="PIN3"/>
    <att type="integer" name="DEGREE" value="73"/>
    <graphics type="CIRCLE" x="256.9319960985776" y="255.5521094567864"/>
  </node>
  <node label="TPO3" id="1431">
    <att type="string" name="canonicalName" value="TPO3"/>
    <att type="string" name="Gene" value="856279"/>
    <att type="string" name="Symbol" value="TPO3"/>
    <att type="integer" name="DEGREE" value="11"/>
    <graphics type="CIRCLE" x="238.06596473470057" y="433.6470183917803"/>
  </node>
  <node label="TDA6" id="1432">
    <att type="string" name="canonicalName" value="TDA6"/>
    <att type="string" name="Gene" value="856280"/>
    <att type="string" name="Symbol" value="TDA6"/>
    <att type="integer" name="DEGREE" value="1"/>
    <graphics type="CIRCLE" x="368.1695249474179" y="255.54446155559958"/>
  </node>
  <node label="YPR158W-B" id="1433">
    <att type="string" name="canonicalName" value="YPR158W-B"/>
    <att type="string" name="Gene" value="856283"/>
    <att type="string" name="Symbol" value="YPR158W-B"/>
    <att type="integer" name="DEGREE" value="18"/>
    <graphics type="CIRCLE" x="351.9001956949743" y="360.0384067776379"/>
  </node>
  <node label="YPR158C-D" id="1434">
    <att type="string" name="canonicalName" value="YPR158C-D"/>
    <att type="string" name="Gene" value="856284"/>
    <att type="string" name="Symbol" value="YPR158C-D"/>
    <att type="integer" name="DEGREE" value="17"/>
    <graphics type="CIRCLE" x="191.30738199253165" y="222.8126333423422"/>
  </node>
  <node label="GPH1" id="1435">
    <att type="string" name="canonicalName" value="GPH1"/>
    <att type="string" name="Gene" value="856289"/>
    <att type="string" name="Symbol" value="GPH1"/>
    <att type="integer" name="DEGREE" value="40"/>
    <graphics type="CIRCLE" x="159.40745900938674" y="448.3332122006135"/>
  </node>
  <node label="SGV1" id="1436">
    <att type="string" name="canonicalName" value="SGV1"/>
    <att type="string" name="Gene" value="856290"/>
    <att type="string" name="Symbol" value="SGV1"/>
    <att type="integer" name="DEGREE" value="47"/>
    <graphics type="CIRCLE" x="398.10262786317037" y="325.0598767004991"/>
  </node>
  <node label="GDB1" id="1437">
    <att type="string" name="canonicalName" value="GDB1"/>
    <att type="string" name="Gene" value="856314"/>
    <att type="string" name="Symbol" value="GDB1"/>
    <att type="integer" name="DEGREE" value="22"/>
    <graphics type="CIRCLE" x="348.8661711068776" y="360.178152867431"/>
  </node>
  <node label="ATG13" id="1438">
    <att type="string" name="canonicalName" value="ATG13"/>
    <att type="string" name="Gene" value="856315"/>
    <att type="string" name="Symbol" value="ATG13"/>
    <att type="integer" name="DEGREE" value="27"/>
    <graphics type="CIRCLE" x="197.3965302077159" y="398.1600337296293"/>
  </node>
  <node label="QCR2" id="1439">
    <att type="string" name="canonicalName" value="QCR2"/>
    <att type="string" name="Gene" value="856321"/>
    <att type="string" name="Symbol" value="QCR2"/>
    <att type="integer" name="DEGREE" value="77"/>
    <graphics type="CIRCLE" x="211.05402812599883" y="437.0085601578764"/>
  </node>
  <node label="MUP3" id="1440">
    <att type="string" name="canonicalName" value="MUP3"/>
    <att type="string" name="Gene" value="856349"/>
    <att type="string" name="Symbol" value="MUP3"/>
    <att type="integer" name="DEGREE" value="9"/>
    <graphics type="CIRCLE" x="306.3062864680562" y="303.901463896407"/>
  </node>
  <node label="GUT1" id="1441">
    <att type="string" name="canonicalName" value="GUT1"/>
    <att type="string" name="Gene" value="856353"/>
    <att type="string" name="Symbol" value="GUT1"/>
    <att type="integer" name="DEGREE" value="20"/>
    <graphics type="CIRCLE" x="178.13348531901136" y="355.4696932928868"/>
  </node>
  <node label="WSC4" id="1442">
    <att type="string" name="canonicalName" value="WSC4"/>
    <att type="string" name="Gene" value="856357"/>
    <att type="string" name="Symbol" value="WSC4"/>
    <att type="integer" name="DEGREE" value="3"/>
    <graphics type="CIRCLE" x="317.52881126512614" y="185.5555779706578"/>
  </node>
  <node label="RIM101" id="1443">
    <att type="string" name="canonicalName" value="RIM101"/>
    <att type="string" name="Gene" value="856358"/>
    <att type="string" name="Symbol" value="RIM101"/>
    <att type="integer" name="DEGREE" value="147"/>
    <graphics type="CIRCLE" x="382.6200487052597" y="342.78346115964086"/>
  </node>
  <node label="SNF6" id="1444">
    <att type="string" name="canonicalName" value="SNF6"/>
    <att type="string" name="Gene" value="856360"/>
    <att type="string" name="Symbol" value="SNF6"/>
    <att type="integer" name="DEGREE" value="15"/>
    <graphics type="CIRCLE" x="212.24842137055072" y="418.4119808092445"/>
  </node>
  <node label="SPO11" id="1445">
    <att type="string" name="canonicalName" value="SPO11"/>
    <att type="string" name="Gene" value="856364"/>
    <att type="string" name="Symbol" value="SPO11"/>
    <att type="integer" name="DEGREE" value="18"/>
    <graphics type="CIRCLE" x="210.4151346928837" y="370.60208927423434"/>
  </node>
  <node label="AIM17" id="1446">
    <att type="string" name="canonicalName" value="AIM17"/>
    <att type="string" name="Gene" value="856365"/>
    <att type="string" name="Symbol" value="AIM17"/>
    <att type="integer" name="DEGREE" value="9"/>
    <graphics type="CIRCLE" x="316.2200029096549" y="380.2830069124417"/>
  </node>
  <node label="OPI1" id="1447">
    <att type="string" name="canonicalName" value="OPI1"/>
    <att type="string" name="Gene" value="856366"/>
    <att type="string" name="Symbol" value="OPI1"/>
    <att type="integer" name="DEGREE" value="18"/>
    <graphics type="CIRCLE" x="429.663827456058" y="267.5830724813642"/>
  </node>
  <node label="YAP3" id="1448">
    <att type="string" name="canonicalName" value="YAP3"/>
    <att type="string" name="Gene" value="856377"/>
    <att type="string" name="Symbol" value="YAP3"/>
    <att type="integer" name="DEGREE" value="8"/>
    <graphics type="CIRCLE" x="389.64852641411323" y="224.96761656305574"/>
  </node>
  <node label="YHL008C" id="1449">
    <att type="string" name="canonicalName" value="YHL008C"/>
    <att type="string" name="Gene" value="856381"/>
    <att type="string" name="Symbol" value="YHL008C"/>
    <att type="integer" name="DEGREE" value="1"/>
    <graphics type="CIRCLE" x="267.78761005207167" y="244.7280934605185"/>
  </node>
  <node label="HSE1" id="1450">
    <att type="string" name="canonicalName" value="HSE1"/>
    <att type="string" name="Gene" value="856387"/>
    <att type="string" name="Symbol" value="HSE1"/>
    <att type="integer" name="DEGREE" value="41"/>
    <graphics type="CIRCLE" x="431.4605881866084" y="276.02319971267593"/>
  </node>
  <node label="RPL14B" id="1451">
    <att type="string" name="canonicalName" value="RPL14B"/>
    <att type="string" name="Gene" value="856388"/>
    <att type="string" name="Symbol" value="RPL14B"/>
    <att type="integer" name="DEGREE" value="49"/>
    <graphics type="CIRCLE" x="353.34678677694666" y="241.75173597165642"/>
  </node>
  <node label="QCR10" id="1452">
    <att type="string" name="canonicalName" value="QCR10"/>
    <att type="string" name="Gene" value="856390"/>
    <att type="string" name="Symbol" value="QCR10"/>
    <att type="integer" name="DEGREE" value="39"/>
    <graphics type="CIRCLE" x="191.34833805213657" y="195.4140297673439"/>
  </node>
  <node label="LEU5" id="1453">
    <att type="string" name="canonicalName" value="LEU5"/>
    <att type="string" name="Gene" value="856391"/>
    <att type="string" name="Symbol" value="LEU5"/>
    <att type="integer" name="DEGREE" value="2"/>
    <graphics type="CIRCLE" x="264.45989723983337" y="297.15904420859954"/>
  </node>
  <node label="TDA3" id="1454">
    <att type="string" name="canonicalName" value="TDA3"/>
    <att type="string" name="Gene" value="856400"/>
    <att type="string" name="Symbol" value="TDA3"/>
    <att type="integer" name="DEGREE" value="13"/>
    <graphics type="CIRCLE" x="170.01244457474974" y="297.90698344744754"/>
  </node>
  <node label="VPS29" id="1455">
    <att type="string" name="canonicalName" value="VPS29"/>
    <att type="string" name="Gene" value="856403"/>
    <att type="string" name="Symbol" value="VPS29"/>
    <att type="integer" name="DEGREE" value="24"/>
    <graphics type="CIRCLE" x="225.40432401715043" y="304.4209759311883"/>
  </node>
  <node label="YSC84" id="1456">
    <att type="string" name="canonicalName" value="YSC84"/>
    <att type="string" name="Gene" value="856409"/>
    <att type="string" name="Symbol" value="YSC84"/>
    <att type="integer" name="DEGREE" value="25"/>
    <graphics type="CIRCLE" x="449.54885694433375" y="273.0114206289159"/>
  </node>
  <node label="YSC83" id="1457">
    <att type="string" name="canonicalName" value="YSC83"/>
    <att type="string" name="Gene" value="856410"/>
    <att type="string" name="Symbol" value="YSC83"/>
    <att type="integer" name="DEGREE" value="3"/>
    <graphics type="CIRCLE" x="215.65466717959055" y="379.3654300960648"/>
  </node>
  <node label="ARG4" id="1458">
    <att type="string" name="canonicalName" value="ARG4"/>
    <att type="string" name="Gene" value="856411"/>
    <att type="string" name="Symbol" value="ARG4"/>
    <att type="integer" name="DEGREE" value="17"/>
    <graphics type="CIRCLE" x="163.15455751849868" y="241.73535201956395"/>
  </node>
  <node label="RPS27B" id="1459">
    <att type="string" name="canonicalName" value="RPS27B"/>
    <att type="string" name="Gene" value="856415"/>
    <att type="string" name="Symbol" value="RPS27B"/>
    <att type="integer" name="DEGREE" value="60"/>
    <graphics type="CIRCLE" x="306.57191874136004" y="262.28808481599935"/>
  </node>
  <node label="DAP2" id="1460">
    <att type="string" name="canonicalName" value="DAP2"/>
    <att type="string" name="Gene" value="856423"/>
    <att type="string" name="Symbol" value="DAP2"/>
    <att type="integer" name="DEGREE" value="13"/>
    <graphics type="CIRCLE" x="421.64241831323693" y="164.51676431266858"/>
  </node>
  <node label="YHI9" id="1461">
    <att type="string" name="canonicalName" value="YHI9"/>
    <att type="string" name="Gene" value="856424"/>
    <att type="string" name="Symbol" value="YHI9"/>
    <att type="integer" name="DEGREE" value="5"/>
    <graphics type="CIRCLE" x="252.79429176892774" y="304.7539476670971"/>
  </node>
  <node label="ERC1" id="1462">
    <att type="string" name="canonicalName" value="ERC1"/>
    <att type="string" name="Gene" value="856427"/>
    <att type="string" name="Symbol" value="ERC1"/>
    <att type="integer" name="DEGREE" value="2"/>
    <graphics type="CIRCLE" x="381.81801345780946" y="343.18788882087324"/>
  </node>
  <node label="YHR033W" id="1463">
    <att type="string" name="canonicalName" value="YHR033W"/>
    <att type="string" name="Gene" value="856428"/>
    <att type="string" name="Symbol" value="YHR033W"/>
    <att type="integer" name="DEGREE" value="10"/>
    <graphics type="CIRCLE" x="158.34942871417593" y="201.87455175571017"/>
  </node>
  <node label="PUT2" id="1464">
    <att type="string" name="canonicalName" value="PUT2"/>
    <att type="string" name="Gene" value="856432"/>
    <att type="string" name="Symbol" value="PUT2"/>
    <att type="integer" name="DEGREE" value="25"/>
    <graphics type="CIRCLE" x="334.56660436899836" y="449.2519639971251"/>
  </node>
  <node label="VMA10" id="1465">
    <att type="string" name="canonicalName" value="VMA10"/>
    <att type="string" name="Gene" value="856435"/>
    <att type="string" name="Symbol" value="VMA10"/>
    <att type="integer" name="DEGREE" value="112"/>
    <graphics type="CIRCLE" x="374.9738175405907" y="242.87928934992863"/>
  </node>
  <node label="DOG1" id="1466">
    <att type="string" name="canonicalName" value="DOG1"/>
    <att type="string" name="Gene" value="856440"/>
    <att type="string" name="Symbol" value="DOG1"/>
    <att type="integer" name="DEGREE" value="2"/>
    <graphics type="CIRCLE" x="297.2202769012929" y="416.67706383862526"/>
  </node>
  <node label="SMF2" id="1467">
    <att type="string" name="canonicalName" value="SMF2"/>
    <att type="string" name="Gene" value="856447"/>
    <att type="string" name="Symbol" value="SMF2"/>
    <att type="integer" name="DEGREE" value="6"/>
    <graphics type="CIRCLE" x="444.0528756011349" y="289.6626665778434"/>
  </node>
  <node label="COX6" id="1468">
    <att type="string" name="canonicalName" value="COX6"/>
    <att type="string" name="Gene" value="856448"/>
    <att type="string" name="Symbol" value="COX6"/>
    <att type="integer" name="DEGREE" value="58"/>
    <graphics type="CIRCLE" x="331.9910714807028" y="256.80915614935816"/>
  </node>
  <node label="CPR2" id="1469">
    <att type="string" name="canonicalName" value="CPR2"/>
    <att type="string" name="Gene" value="856454"/>
    <att type="string" name="Symbol" value="CPR2"/>
    <att type="integer" name="DEGREE" value="31"/>
    <graphics type="CIRCLE" x="383.05973974743813" y="243.20175619395403"/>
  </node>
  <node label="HTD2" id="1470">
    <att type="string" name="canonicalName" value="HTD2"/>
    <att type="string" name="Gene" value="856464"/>
    <att type="string" name="Symbol" value="HTD2"/>
    <att type="integer" name="DEGREE" value="8"/>
    <graphics type="CIRCLE" x="393.3864416524639" y="426.78280200320876"/>
  </node>
  <node label="PCL5" id="1471">
    <att type="string" name="canonicalName" value="PCL5"/>
    <att type="string" name="Gene" value="856468"/>
    <att type="string" name="Symbol" value="PCL5"/>
    <att type="integer" name="DEGREE" value="11"/>
    <graphics type="CIRCLE" x="269.1556775126286" y="436.7974531855749"/>
  </node>
  <node label="QNS1" id="1472">
    <att type="string" name="canonicalName" value="QNS1"/>
    <att type="string" name="Gene" value="856473"/>
    <att type="string" name="Symbol" value="QNS1"/>
    <att type="integer" name="DEGREE" value="7"/>
    <graphics type="CIRCLE" x="238.67609462289036" y="225.3448023567662"/>
  </node>
  <node label="YHR078W" id="1473">
    <att type="string" name="canonicalName" value="YHR078W"/>
    <att type="string" name="Gene" value="856477"/>
    <att type="string" name="Symbol" value="YHR078W"/>
    <att type="integer" name="DEGREE" value="3"/>
    <graphics type="CIRCLE" x="439.79106580427253" y="279.6972666963351"/>
  </node>
  <node label="KSP1" id="1474">
    <att type="string" name="canonicalName" value="KSP1"/>
    <att type="string" name="Gene" value="856482"/>
    <att type="string" name="Symbol" value="KSP1"/>
    <att type="integer" name="DEGREE" value="88"/>
    <graphics type="CIRCLE" x="415.5053986582446" y="208.40405626625517"/>
  </node>
  <node label="SAM35" id="1475">
    <att type="string" name="canonicalName" value="SAM35"/>
    <att type="string" name="Gene" value="856483"/>
    <att type="string" name="Symbol" value="SAM35"/>
    <att type="integer" name="DEGREE" value="13"/>
    <graphics type="CIRCLE" x="282.10419670798615" y="348.9955843226569"/>
  </node>
  <node label="RTC3" id="1476">
    <att type="string" name="canonicalName" value="RTC3"/>
    <att type="string" name="Gene" value="856487"/>
    <att type="string" name="Symbol" value="RTC3"/>
    <att type="integer" name="DEGREE" value="6"/>
    <graphics type="CIRCLE" x="218.023491920789" y="190.14800085210388"/>
  </node>
  <node label="YNG2" id="1477">
    <att type="string" name="canonicalName" value="YNG2"/>
    <att type="string" name="Gene" value="856490"/>
    <att type="string" name="Symbol" value="YNG2"/>
    <att type="integer" name="DEGREE" value="136"/>
    <graphics type="CIRCLE" x="152.64453410101942" y="193.813055634287"/>
  </node>
  <node label="HXT1" id="1478">
    <att type="string" name="canonicalName" value="HXT1"/>
    <att type="string" name="Gene" value="856494"/>
    <att type="string" name="Symbol" value="HXT1"/>
    <att type="integer" name="DEGREE" value="20"/>
    <graphics type="CIRCLE" x="233.95123660340994" y="384.6633665963058"/>
  </node>
  <node label="PAL2" id="1479">
    <att type="string" name="canonicalName" value="PAL2"/>
    <att type="string" name="Gene" value="856497"/>
    <att type="string" name="Symbol" value="PAL2"/>
    <att type="integer" name="DEGREE" value="11"/>
    <graphics type="CIRCLE" x="320.4130549731419" y="438.8034414285636"/>
  </node>
  <node label="TRA1" id="1480">
    <att type="string" name="canonicalName" value="TRA1"/>
    <att type="string" name="Gene" value="856499"/>
    <att type="string" name="Symbol" value="TRA1"/>
    <att type="integer" name="DEGREE" value="151"/>
    <graphics type="CIRCLE" x="295.4044808068151" y="198.6783544421603"/>
  </node>
  <node label="BIG1" id="1481">
    <att type="string" name="canonicalName" value="BIG1"/>
    <att type="string" name="Gene" value="856501"/>
    <att type="string" name="Symbol" value="BIG1"/>
    <att type="integer" name="DEGREE" value="13"/>
    <graphics type="CIRCLE" x="305.97104612342855" y="263.6250430574333"/>
  </node>
  <node label="KIC1" id="1482">
    <att type="string" name="canonicalName" value="KIC1"/>
    <att type="string" name="Gene" value="856502"/>
    <att type="string" name="Symbol" value="KIC1"/>
    <att type="integer" name="DEGREE" value="41"/>
    <graphics type="CIRCLE" x="176.28581755060992" y="251.85058287151253"/>
  </node>
  <node label="SBE22" id="1483">
    <att type="string" name="canonicalName" value="SBE22"/>
    <att type="string" name="Gene" value="856503"/>
    <att type="string" name="Symbol" value="SBE22"/>
    <att type="integer" name="DEGREE" value="4"/>
    <graphics type="CIRCLE" x="426.39682143239594" y="247.18971051201467"/>
  </node>
  <node label="GRE3" id="1484">
    <att type="string" name="canonicalName" value="GRE3"/>
    <att type="string" name="Gene" value="856504"/>
    <att type="string" name="Symbol" value="GRE3"/>
    <att type="integer" name="DEGREE" value="19"/>
    <graphics type="CIRCLE" x="167.00472884405985" y="241.0492170837955"/>
  </node>
  <node label="YPT35" id="1485">
    <att type="string" name="canonicalName" value="YPT35"/>
    <att type="string" name="Gene" value="856505"/>
    <att type="string" name="Symbol" value="YPT35"/>
    <att type="integer" name="DEGREE" value="9"/>
    <graphics type="CIRCLE" x="219.29378492326606" y="435.81569602853114"/>
  </node>
  <node label="ERP5" id="1486">
    <att type="string" name="canonicalName" value="ERP5"/>
    <att type="string" name="Gene" value="856510"/>
    <att type="string" name="Symbol" value="ERP5"/>
    <att type="integer" name="DEGREE" value="12"/>
    <graphics type="CIRCLE" x="225.00036589312327" y="372.17282253632413"/>
  </node>
  <node label="YHR112C" id="1487">
    <att type="string" name="canonicalName" value="YHR112C"/>
    <att type="string" name="Gene" value="856512"/>
    <att type="string" name="Symbol" value="YHR112C"/>
    <att type="integer" name="DEGREE" value="11"/>
    <graphics type="CIRCLE" x="338.6039331175483" y="388.0872205977116"/>
  </node>
  <node label="APE4" id="1488">
    <att type="string" name="canonicalName" value="APE4"/>
    <att type="string" name="Gene" value="856513"/>
    <att type="string" name="Symbol" value="APE4"/>
    <att type="integer" name="DEGREE" value="19"/>
    <graphics type="CIRCLE" x="351.81126653953663" y="247.91904726486308"/>
  </node>
  <node label="DMA1" id="1489">
    <att type="string" name="canonicalName" value="DMA1"/>
    <att type="string" name="Gene" value="856515"/>
    <att type="string" name="Symbol" value="DMA1"/>
    <att type="integer" name="DEGREE" value="38"/>
    <graphics type="CIRCLE" x="434.09924612311215" y="418.842990268307"/>
  </node>
  <node label="COX23" id="1490">
    <att type="string" name="canonicalName" value="COX23"/>
    <att type="string" name="Gene" value="856516"/>
    <att type="string" name="Symbol" value="COX23"/>
    <att type="integer" name="DEGREE" value="12"/>
    <graphics type="CIRCLE" x="306.1751524652241" y="290.7394891082878"/>
  </node>
  <node label="CIA2" id="1491">
    <att type="string" name="canonicalName" value="CIA2"/>
    <att type="string" name="Gene" value="856522"/>
    <att type="string" name="Symbol" value="CIA2"/>
    <att type="integer" name="DEGREE" value="11"/>
    <graphics type="CIRCLE" x="218.36971559133409" y="197.71168844307746"/>
  </node>
  <node label="YHR131C" id="1492">
    <att type="string" name="canonicalName" value="YHR131C"/>
    <att type="string" name="Gene" value="856532"/>
    <att type="string" name="Symbol" value="YHR131C"/>
    <att type="integer" name="DEGREE" value="4"/>
    <graphics type="CIRCLE" x="416.5393846102912" y="352.6555609277642"/>
  </node>
  <node label="IGO2" id="1493">
    <att type="string" name="canonicalName" value="IGO2"/>
    <att type="string" name="Gene" value="856534"/>
    <att type="string" name="Symbol" value="IGO2"/>
    <att type="integer" name="DEGREE" value="8"/>
    <graphics type="CIRCLE" x="185.4834480620613" y="251.63046207792206"/>
  </node>
  <node label="SPL2" id="1494">
    <att type="string" name="canonicalName" value="SPL2"/>
    <att type="string" name="Gene" value="856538"/>
    <att type="string" name="Symbol" value="SPL2"/>
    <att type="integer" name="DEGREE" value="3"/>
    <graphics type="CIRCLE" x="427.24876099095115" y="358.1219324947309"/>
  </node>
  <node label="YHR138C" id="1495">
    <att type="string" name="canonicalName" value="YHR138C"/>
    <att type="string" name="Gene" value="856540"/>
    <att type="string" name="Symbol" value="YHR138C"/>
    <att type="integer" name="DEGREE" value="3"/>
    <graphics type="CIRCLE" x="313.1365200049478" y="152.57180701797787"/>
  </node>
  <node label="DSE2" id="1496">
    <att type="string" name="canonicalName" value="DSE2"/>
    <att type="string" name="Gene" value="856546"/>
    <att type="string" name="Symbol" value="DSE2"/>
    <att type="integer" name="DEGREE" value="2"/>
    <graphics type="CIRCLE" x="394.54129861084454" y="256.8492121162015"/>
  </node>
  <node label="CRP1" id="1497">
    <att type="string" name="canonicalName" value="CRP1"/>
    <att type="string" name="Gene" value="856551"/>
    <att type="string" name="Symbol" value="CRP1"/>
    <att type="integer" name="DEGREE" value="33"/>
    <graphics type="CIRCLE" x="327.979390738005" y="298.82197801666393"/>
  </node>
  <node label="PEX28" id="1498">
    <att type="string" name="canonicalName" value="PEX28"/>
    <att type="string" name="Gene" value="856555"/>
    <att type="string" name="Symbol" value="PEX28"/>
    <att type="integer" name="DEGREE" value="2"/>
    <graphics type="CIRCLE" x="428.3655728968248" y="317.2992851843725"/>
  </node>
  <node label="TDA11" id="1499">
    <att type="string" name="canonicalName" value="TDA11"/>
    <att type="string" name="Gene" value="856564"/>
    <att type="string" name="Symbol" value="TDA11"/>
    <att type="integer" name="DEGREE" value="4"/>
    <graphics type="CIRCLE" x="222.668993519146" y="271.2538524182056"/>
  </node>
  <node label="YAP1801" id="1500">
    <att type="string" name="canonicalName" value="YAP1801"/>
    <att type="string" name="Gene" value="856566"/>
    <att type="string" name="Symbol" value="YAP1801"/>
    <att type="integer" name="DEGREE" value="25"/>
    <graphics type="CIRCLE" x="345.52766339486" y="346.3653235687609"/>
  </node>
  <node label="DNA2" id="1501">
    <att type="string" name="canonicalName" value="DNA2"/>
    <att type="string" name="Gene" value="856569"/>
    <att type="string" name="Symbol" value="DNA2"/>
    <att type="integer" name="DEGREE" value="34"/>
    <graphics type="CIRCLE" x="309.4820649025299" y="371.6690948169703"/>
  </node>
  <node label="MTG2" id="1502">
    <att type="string" name="canonicalName" value="MTG2"/>
    <att type="string" name="Gene" value="856573"/>
    <att type="string" name="Symbol" value="MTG2"/>
    <att type="integer" name="DEGREE" value="20"/>
    <graphics type="CIRCLE" x="305.16404497230485" y="333.74907270749327"/>
  </node>
  <node label="FMO1" id="1503">
    <att type="string" name="canonicalName" value="FMO1"/>
    <att type="string" name="Gene" value="856581"/>
    <att type="string" name="Symbol" value="FMO1"/>
    <att type="integer" name="DEGREE" value="3"/>
    <graphics type="CIRCLE" x="333.9546500325621" y="424.8263989990546"/>
  </node>
  <node label="OYE2" id="1504">
    <att type="string" name="canonicalName" value="OYE2"/>
    <att type="string" name="Gene" value="856584"/>
    <att type="string" name="Symbol" value="OYE2"/>
    <att type="integer" name="DEGREE" value="18"/>
    <graphics type="CIRCLE" x="181.221074083176" y="291.5243192155444"/>
  </node>
  <node label="GPI16" id="1505">
    <att type="string" name="canonicalName" value="GPI16"/>
    <att type="string" name="Gene" value="856595"/>
    <att type="string" name="Symbol" value="GPI16"/>
    <att type="integer" name="DEGREE" value="8"/>
    <graphics type="CIRCLE" x="373.18175547053124" y="280.2038783781626"/>
  </node>
  <node label="PTH1" id="1506">
    <att type="string" name="canonicalName" value="PTH1"/>
    <att type="string" name="Gene" value="856596"/>
    <att type="string" name="Symbol" value="PTH1"/>
    <att type="integer" name="DEGREE" value="4"/>
    <graphics type="CIRCLE" x="388.3244877223383" y="215.47068000187616"/>
  </node>
  <node label="ERG9" id="1507">
    <att type="string" name="canonicalName" value="ERG9"/>
    <att type="string" name="Gene" value="856597"/>
    <att type="string" name="Symbol" value="ERG9"/>
    <att type="integer" name="DEGREE" value="10"/>
    <graphics type="CIRCLE" x="282.7347718200715" y="261.3406299049883"/>
  </node>
  <node label="NVJ1" id="1508">
    <att type="string" name="canonicalName" value="NVJ1"/>
    <att type="string" name="Gene" value="856602"/>
    <att type="string" name="Symbol" value="NVJ1"/>
    <att type="integer" name="DEGREE" value="5"/>
    <graphics type="CIRCLE" x="339.91060279402086" y="169.34555813425155"/>
  </node>
  <node label="AIM18" id="1509">
    <att type="string" name="canonicalName" value="AIM18"/>
    <att type="string" name="Gene" value="856605"/>
    <att type="string" name="Symbol" value="AIM18"/>
    <att type="integer" name="DEGREE" value="4"/>
    <graphics type="CIRCLE" x="337.42689747665077" y="220.14545992720755"/>
  </node>
  <node label="AIM46" id="1510">
    <att type="string" name="canonicalName" value="AIM46"/>
    <att type="string" name="Gene" value="856606"/>
    <att type="string" name="Symbol" value="AIM46"/>
    <att type="integer" name="DEGREE" value="6"/>
    <graphics type="CIRCLE" x="233.8837954981971" y="412.72450781861374"/>
  </node>
  <node label="SMN1" id="1511">
    <att type="string" name="canonicalName" value="SMN1"/>
    <att type="string" name="Gene" value="856609"/>
    <att type="string" name="Symbol" value="SMN1"/>
    <att type="integer" name="DEGREE" value="5"/>
    <graphics type="CIRCLE" x="250.65319645111273" y="442.79011286639894"/>
  </node>
  <node label="RPS4B" id="1512">
    <att type="string" name="canonicalName" value="RPS4B"/>
    <att type="string" name="Gene" value="856610"/>
    <att type="string" name="Symbol" value="RPS4B"/>
    <att type="integer" name="DEGREE" value="62"/>
    <graphics type="CIRCLE" x="331.9173136417679" y="276.004030441543"/>
  </node>
  <node label="MNL1" id="1513">
    <att type="string" name="canonicalName" value="MNL1"/>
    <att type="string" name="Gene" value="856611"/>
    <att type="string" name="Symbol" value="MNL1"/>
    <att type="integer" name="DEGREE" value="6"/>
    <graphics type="CIRCLE" x="346.22360732908953" y="230.20421405522566"/>
  </node>
  <node label="SCH9" id="1514">
    <att type="string" name="canonicalName" value="SCH9"/>
    <att type="string" name="Gene" value="856612"/>
    <att type="string" name="Symbol" value="SCH9"/>
    <att type="integer" name="DEGREE" value="98"/>
    <graphics type="CIRCLE" x="268.7184821362159" y="316.9388137615283"/>
  </node>
  <node label="SKN7" id="1515">
    <att type="string" name="canonicalName" value="SKN7"/>
    <att type="string" name="Gene" value="856613"/>
    <att type="string" name="Symbol" value="SKN7"/>
    <att type="integer" name="DEGREE" value="53"/>
    <graphics type="CIRCLE" x="157.84307436649806" y="410.59165962965506"/>
  </node>
  <node label="YEL073C" id="1516">
    <att type="string" name="canonicalName" value="YEL073C"/>
    <att type="string" name="Gene" value="856636"/>
    <att type="string" name="Symbol" value="YEL073C"/>
    <att type="integer" name="DEGREE" value="1"/>
    <graphics type="CIRCLE" x="214.93350927962962" y="178.2716920038994"/>
  </node>
  <node label="DLD3" id="1517">
    <att type="string" name="canonicalName" value="DLD3"/>
    <att type="string" name="Gene" value="856638"/>
    <att type="string" name="Symbol" value="DLD3"/>
    <att type="integer" name="DEGREE" value="28"/>
    <graphics type="CIRCLE" x="317.5378499476601" y="319.6611077261458"/>
  </node>
  <node label="DSF1" id="1518">
    <att type="string" name="canonicalName" value="DSF1"/>
    <att type="string" name="Gene" value="856639"/>
    <att type="string" name="Symbol" value="DSF1"/>
    <att type="integer" name="DEGREE" value="3"/>
    <graphics type="CIRCLE" x="354.46843285135446" y="383.1747349661465"/>
  </node>
  <node label="CIN8" id="1519">
    <att type="string" name="canonicalName" value="CIN8"/>
    <att type="string" name="Gene" value="856648"/>
    <att type="string" name="Symbol" value="CIN8"/>
    <att type="integer" name="DEGREE" value="61"/>
    <graphics type="CIRCLE" x="221.2636270451809" y="302.9327004323735"/>
  </node>
  <node label="PRB1" id="1520">
    <att type="string" name="canonicalName" value="PRB1"/>
    <att type="string" name="Gene" value="856649"/>
    <att type="string" name="Symbol" value="PRB1"/>
    <att type="integer" name="DEGREE" value="23"/>
    <graphics type="CIRCLE" x="423.9881466911114" y="160.7399944538766"/>
  </node>
  <node label="HAT2" id="1521">
    <att type="string" name="canonicalName" value="HAT2"/>
    <att type="string" name="Gene" value="856654"/>
    <att type="string" name="Symbol" value="HAT2"/>
    <att type="integer" name="DEGREE" value="72"/>
    <graphics type="CIRCLE" x="439.1892171568178" y="432.0178555925084"/>
  </node>
  <node label="RML2" id="1522">
    <att type="string" name="canonicalName" value="RML2"/>
    <att type="string" name="Gene" value="856660"/>
    <att type="string" name="Symbol" value="RML2"/>
    <att type="integer" name="DEGREE" value="74"/>
    <graphics type="CIRCLE" x="431.74495347547594" y="249.45570475985443"/>
  </node>
  <node label="IES6" id="1523">
    <att type="string" name="canonicalName" value="IES6"/>
    <att type="string" name="Gene" value="856667"/>
    <att type="string" name="Symbol" value="IES6"/>
    <att type="integer" name="DEGREE" value="10"/>
    <graphics type="CIRCLE" x="426.2137069678816" y="220.04639219094486"/>
  </node>
  <node label="GTA1" id="1524">
    <att type="string" name="canonicalName" value="GTA1"/>
    <att type="string" name="Gene" value="856668"/>
    <att type="string" name="Symbol" value="GTA1"/>
    <att type="integer" name="DEGREE" value="14"/>
    <graphics type="CIRCLE" x="185.80906717653244" y="412.6835245400414"/>
  </node>
  <node label="YEF1" id="1525">
    <att type="string" name="canonicalName" value="YEF1"/>
    <att type="string" name="Gene" value="856670"/>
    <att type="string" name="Symbol" value="YEF1"/>
    <att type="integer" name="DEGREE" value="11"/>
    <graphics type="CIRCLE" x="350.32661592496504" y="228.29884487641365"/>
  </node>
  <node label="CYC7" id="1526">
    <att type="string" name="canonicalName" value="CYC7"/>
    <att type="string" name="Gene" value="856672"/>
    <att type="string" name="Symbol" value="CYC7"/>
    <att type="integer" name="DEGREE" value="39"/>
    <graphics type="CIRCLE" x="444.30699787996144" y="344.8624424227204"/>
  </node>
  <node label="UTR4" id="1527">
    <att type="string" name="canonicalName" value="UTR4"/>
    <att type="string" name="Gene" value="856673"/>
    <att type="string" name="Symbol" value="UTR4"/>
    <att type="integer" name="DEGREE" value="7"/>
    <graphics type="CIRCLE" x="383.3264754146717" y="305.6725933368448"/>
  </node>
  <node label="RAD23" id="1528">
    <att type="string" name="canonicalName" value="RAD23"/>
    <att type="string" name="Gene" value="856674"/>
    <att type="string" name="Symbol" value="RAD23"/>
    <att type="integer" name="DEGREE" value="106"/>
    <graphics type="CIRCLE" x="335.5287515951851" y="203.2089015165231"/>
  </node>
  <node label="RIP1" id="1529">
    <att type="string" name="canonicalName" value="RIP1"/>
    <att type="string" name="Gene" value="856689"/>
    <att type="string" name="Symbol" value="RIP1"/>
    <att type="integer" name="DEGREE" value="66"/>
    <graphics type="CIRCLE" x="401.50253426766443" y="438.95428892726306"/>
  </node>
  <node label="GTT3" id="1530">
    <att type="string" name="canonicalName" value="GTT3"/>
    <att type="string" name="Gene" value="856698"/>
    <att type="string" name="Symbol" value="GTT3"/>
    <att type="integer" name="DEGREE" value="4"/>
    <graphics type="CIRCLE" x="151.23315303823384" y="348.3011944490253"/>
  </node>
  <node label="UBC8" id="1531">
    <att type="string" name="canonicalName" value="UBC8"/>
    <att type="string" name="Gene" value="856704"/>
    <att type="string" name="Symbol" value="UBC8"/>
    <att type="integer" name="DEGREE" value="15"/>
    <graphics type="CIRCLE" x="388.2140304654512" y="222.12100030960198"/>
  </node>
  <node label="GLC3" id="1532">
    <att type="string" name="canonicalName" value="GLC3"/>
    <att type="string" name="Gene" value="856705"/>
    <att type="string" name="Symbol" value="GLC3"/>
    <att type="integer" name="DEGREE" value="13"/>
    <graphics type="CIRCLE" x="322.93312226393823" y="172.7770225008536"/>
  </node>
  <node label="VAB2" id="1533">
    <att type="string" name="canonicalName" value="VAB2"/>
    <att type="string" name="Gene" value="856713"/>
    <att type="string" name="Symbol" value="VAB2"/>
    <att type="integer" name="DEGREE" value="8"/>
    <graphics type="CIRCLE" x="280.97287922909413" y="336.5960566315332"/>
  </node>
  <node label="GIM4" id="1534">
    <att type="string" name="canonicalName" value="GIM4"/>
    <att type="string" name="Gene" value="856715"/>
    <att type="string" name="Symbol" value="GIM4"/>
    <att type="integer" name="DEGREE" value="41"/>
    <graphics type="CIRCLE" x="320.9171940365446" y="226.54997726346676"/>
  </node>
  <node label="MNN1" id="1535">
    <att type="string" name="canonicalName" value="MNN1"/>
    <att type="string" name="Gene" value="856718"/>
    <att type="string" name="Symbol" value="MNN1"/>
    <att type="integer" name="DEGREE" value="7"/>
    <graphics type="CIRCLE" x="195.54782407882513" y="241.81755917459236"/>
  </node>
  <node label="PMI40" id="1536">
    <att type="string" name="canonicalName" value="PMI40"/>
    <att type="string" name="Gene" value="856720"/>
    <att type="string" name="Symbol" value="PMI40"/>
    <att type="integer" name="DEGREE" value="15"/>
    <graphics type="CIRCLE" x="199.83515915997532" y="449.6334599093514"/>
  </node>
  <node label="FMP52" id="1537">
    <att type="string" name="canonicalName" value="FMP52"/>
    <att type="string" name="Gene" value="856721"/>
    <att type="string" name="Symbol" value="FMP52"/>
    <att type="integer" name="DEGREE" value="22"/>
    <graphics type="CIRCLE" x="299.66962108065144" y="199.45227142114143"/>
  </node>
  <node label="YND1" id="1538">
    <att type="string" name="canonicalName" value="YND1"/>
    <att type="string" name="Gene" value="856722"/>
    <att type="string" name="Symbol" value="YND1"/>
    <att type="integer" name="DEGREE" value="16"/>
    <graphics type="CIRCLE" x="270.83818136390596" y="441.63165789608826"/>
  </node>
  <node label="TIR1" id="1539">
    <att type="string" name="canonicalName" value="TIR1"/>
    <att type="string" name="Gene" value="856729"/>
    <att type="string" name="Symbol" value="TIR1"/>
    <att type="integer" name="DEGREE" value="4"/>
    <graphics type="CIRCLE" x="347.25506734893077" y="310.8961805622208"/>
  </node>
  <node label="AFG3" id="1540">
    <att type="string" name="canonicalName" value="AFG3"/>
    <att type="string" name="Gene" value="856737"/>
    <att type="string" name="Symbol" value="AFG3"/>
    <att type="integer" name="DEGREE" value="28"/>
    <graphics type="CIRCLE" x="336.94064936227437" y="183.840119205081"/>
  </node>
  <node label="GPA2" id="1541">
    <att type="string" name="canonicalName" value="GPA2"/>
    <att type="string" name="Gene" value="856741"/>
    <att type="string" name="Symbol" value="GPA2"/>
    <att type="integer" name="DEGREE" value="106"/>
    <graphics type="CIRCLE" x="268.9734702867671" y="329.81203451070974"/>
  </node>
  <node label="RPN3" id="1542">
    <att type="string" name="canonicalName" value="RPN3"/>
    <att type="string" name="Gene" value="856742"/>
    <att type="string" name="Symbol" value="RPN3"/>
    <att type="integer" name="DEGREE" value="39"/>
    <graphics type="CIRCLE" x="373.6804058710068" y="150.92556515017458"/>
  </node>
  <node label="CHO1" id="1543">
    <att type="string" name="canonicalName" value="CHO1"/>
    <att type="string" name="Gene" value="856748"/>
    <att type="string" name="Symbol" value="CHO1"/>
    <att type="integer" name="DEGREE" value="22"/>
    <graphics type="CIRCLE" x="311.07942006200483" y="263.6148819309878"/>
  </node>
  <node label="ZRG8" id="1544">
    <att type="string" name="canonicalName" value="ZRG8"/>
    <att type="string" name="Gene" value="856755"/>
    <att type="string" name="Symbol" value="ZRG8"/>
    <att type="integer" name="DEGREE" value="6"/>
    <graphics type="CIRCLE" x="363.6542817161984" y="172.37929814894642"/>
  </node>
  <node label="HVG1" id="1545">
    <att type="string" name="canonicalName" value="HVG1"/>
    <att type="string" name="Gene" value="856761"/>
    <att type="string" name="Symbol" value="HVG1"/>
    <att type="integer" name="DEGREE" value="1"/>
    <graphics type="CIRCLE" x="286.96677768909615" y="290.3199784346699"/>
  </node>
  <node label="ISD11" id="1546">
    <att type="string" name="canonicalName" value="ISD11"/>
    <att type="string" name="Gene" value="856774"/>
    <att type="string" name="Symbol" value="ISD11"/>
    <att type="integer" name="DEGREE" value="16"/>
    <graphics type="CIRCLE" x="275.3528129147823" y="442.7662971003664"/>
  </node>
  <node label="RSM18" id="1547">
    <att type="string" name="canonicalName" value="RSM18"/>
    <att type="string" name="Gene" value="856776"/>
    <att type="string" name="Symbol" value="RSM18"/>
    <att type="integer" name="DEGREE" value="51"/>
    <graphics type="CIRCLE" x="272.5166188972843" y="154.7882133217861"/>
  </node>
  <node label="JHD1" id="1548">
    <att type="string" name="canonicalName" value="JHD1"/>
    <att type="string" name="Gene" value="856777"/>
    <att type="string" name="Symbol" value="JHD1"/>
    <att type="integer" name="DEGREE" value="47"/>
    <graphics type="CIRCLE" x="164.7617485925469" y="448.7637595237732"/>
  </node>
  <node label="HOM3" id="1549">
    <att type="string" name="canonicalName" value="HOM3"/>
    <att type="string" name="Gene" value="856778"/>
    <att type="string" name="Symbol" value="HOM3"/>
    <att type="integer" name="DEGREE" value="14"/>
    <graphics type="CIRCLE" x="351.14240109557807" y="299.0334561800462"/>
  </node>
  <node label="GIP2" id="1550">
    <att type="string" name="canonicalName" value="GIP2"/>
    <att type="string" name="Gene" value="856781"/>
    <att type="string" name="Symbol" value="GIP2"/>
    <att type="integer" name="DEGREE" value="30"/>
    <graphics type="CIRCLE" x="404.6635269106132" y="207.288023376166"/>
  </node>
  <node label="FCY2" id="1551">
    <att type="string" name="canonicalName" value="FCY2"/>
    <att type="string" name="Gene" value="856783"/>
    <att type="string" name="Symbol" value="FCY2"/>
    <att type="integer" name="DEGREE" value="6"/>
    <graphics type="CIRCLE" x="321.09400071189697" y="446.84507021942636"/>
  </node>
  <node label="CEM1" id="1552">
    <att type="string" name="canonicalName" value="CEM1"/>
    <att type="string" name="Gene" value="856790"/>
    <att type="string" name="Symbol" value="CEM1"/>
    <att type="integer" name="DEGREE" value="12"/>
    <graphics type="CIRCLE" x="330.46598733868257" y="243.90726611832451"/>
  </node>
  <node label="RRT13" id="1553">
    <att type="string" name="canonicalName" value="RRT13"/>
    <att type="string" name="Gene" value="856796"/>
    <att type="string" name="Symbol" value="RRT13"/>
    <att type="integer" name="DEGREE" value="13"/>
    <graphics type="CIRCLE" x="152.2416873586091" y="215.33553338123306"/>
  </node>
  <node label="RGI1" id="1554">
    <att type="string" name="canonicalName" value="RGI1"/>
    <att type="string" name="Gene" value="856797"/>
    <att type="string" name="Symbol" value="RGI1"/>
    <att type="integer" name="DEGREE" value="5"/>
    <graphics type="CIRCLE" x="176.57678865236306" y="424.32636505781613"/>
  </node>
  <node label="VTC1" id="1555">
    <att type="string" name="canonicalName" value="VTC1"/>
    <att type="string" name="Gene" value="856803"/>
    <att type="string" name="Symbol" value="VTC1"/>
    <att type="integer" name="DEGREE" value="13"/>
    <graphics type="CIRCLE" x="341.5216378880706" y="184.40072010887417"/>
  </node>
  <node label="YOS1" id="1556">
    <att type="string" name="canonicalName" value="YOS1"/>
    <att type="string" name="Gene" value="856806"/>
    <att type="string" name="Symbol" value="YOS1"/>
    <att type="integer" name="DEGREE" value="2"/>
    <graphics type="CIRCLE" x="245.4565753170417" y="290.20162068488645"/>
  </node>
  <node label="ICP55" id="1557">
    <att type="string" name="canonicalName" value="ICP55"/>
    <att type="string" name="Gene" value="856811"/>
    <att type="string" name="Symbol" value="ICP55"/>
    <att type="integer" name="DEGREE" value="16"/>
    <graphics type="CIRCLE" x="311.9993240300651" y="365.88384394522006"/>
  </node>
  <node label="SER3" id="1558">
    <att type="string" name="canonicalName" value="SER3"/>
    <att type="string" name="Gene" value="856814"/>
    <att type="string" name="Symbol" value="SER3"/>
    <att type="integer" name="DEGREE" value="49"/>
    <graphics type="CIRCLE" x="408.2947575187968" y="244.95286991839606"/>
  </node>
  <node label="YER084W" id="1559">
    <att type="string" name="canonicalName" value="YER084W"/>
    <att type="string" name="Gene" value="856816"/>
    <att type="string" name="Symbol" value="YER084W"/>
    <att type="integer" name="DEGREE" value="3"/>
    <graphics type="CIRCLE" x="256.20800867464527" y="230.4555759464169"/>
  </node>
  <node label="DOT6" id="1560">
    <att type="string" name="canonicalName" value="DOT6"/>
    <att type="string" name="Gene" value="856822"/>
    <att type="string" name="Symbol" value="DOT6"/>
    <att type="integer" name="DEGREE" value="24"/>
    <graphics type="CIRCLE" x="330.4592901957079" y="359.0095199243953"/>
  </node>
  <node label="RAD51" id="1561">
    <att type="string" name="canonicalName" value="RAD51"/>
    <att type="string" name="Gene" value="856831"/>
    <att type="string" name="Symbol" value="RAD51"/>
    <att type="integer" name="DEGREE" value="95"/>
    <graphics type="CIRCLE" x="323.9392530010549" y="321.8652563624265"/>
  </node>
  <node label="SHC1" id="1562">
    <att type="string" name="canonicalName" value="SHC1"/>
    <att type="string" name="Gene" value="856832"/>
    <att type="string" name="Symbol" value="SHC1"/>
    <att type="integer" name="DEGREE" value="3"/>
    <graphics type="CIRCLE" x="172.46371284389465" y="332.67670750111654"/>
  </node>
  <node label="UBP9" id="1563">
    <att type="string" name="canonicalName" value="UBP9"/>
    <att type="string" name="Gene" value="856835"/>
    <att type="string" name="Symbol" value="UBP9"/>
    <att type="integer" name="DEGREE" value="13"/>
    <graphics type="CIRCLE" x="380.51421815868275" y="182.24303650645768"/>
  </node>
  <node label="PRS2" id="1564">
    <att type="string" name="canonicalName" value="PRS2"/>
    <att type="string" name="Gene" value="856836"/>
    <att type="string" name="Symbol" value="PRS2"/>
    <att type="integer" name="DEGREE" value="10"/>
    <graphics type="CIRCLE" x="411.0323909460118" y="286.6723952695677"/>
  </node>
  <node label="SSA4" id="1565">
    <att type="string" name="canonicalName" value="SSA4"/>
    <att type="string" name="Gene" value="856840"/>
    <att type="string" name="Symbol" value="SSA4"/>
    <att type="integer" name="DEGREE" value="88"/>
    <graphics type="CIRCLE" x="219.7081808679044" y="206.68504085630394"/>
  </node>
  <node label="RTT105" id="1566">
    <att type="string" name="canonicalName" value="RTT105"/>
    <att type="string" name="Gene" value="856841"/>
    <att type="string" name="Symbol" value="RTT105"/>
    <att type="integer" name="DEGREE" value="6"/>
    <graphics type="CIRCLE" x="242.85425392187375" y="405.1633411991215"/>
  </node>
  <node label="BOI2" id="1567">
    <att type="string" name="canonicalName" value="BOI2"/>
    <att type="string" name="Gene" value="856850"/>
    <att type="string" name="Symbol" value="BOI2"/>
    <att type="integer" name="DEGREE" value="17"/>
    <graphics type="CIRCLE" x="360.2808880274283" y="408.9753240544958"/>
  </node>
  <node label="SPR6" id="1568">
    <att type="string" name="canonicalName" value="SPR6"/>
    <att type="string" name="Gene" value="856851"/>
    <att type="string" name="Symbol" value="SPR6"/>
    <att type="integer" name="DEGREE" value="4"/>
    <graphics type="CIRCLE" x="298.02395026043246" y="341.70714280477955"/>
  </node>
  <node label="SLX8" id="1569">
    <att type="string" name="canonicalName" value="SLX8"/>
    <att type="string" name="Gene" value="856852"/>
    <att type="string" name="Symbol" value="SLX8"/>
    <att type="integer" name="DEGREE" value="39"/>
    <graphics type="CIRCLE" x="287.56629487229685" y="393.2297142002826"/>
  </node>
  <node label="AVT6" id="1570">
    <att type="string" name="canonicalName" value="AVT6"/>
    <att type="string" name="Gene" value="856855"/>
    <att type="string" name="Symbol" value="AVT6"/>
    <att type="integer" name="DEGREE" value="3"/>
    <graphics type="CIRCLE" x="192.82088283050408" y="431.75192027476334"/>
  </node>
  <node label="DSE1" id="1571">
    <att type="string" name="canonicalName" value="DSE1"/>
    <att type="string" name="Gene" value="856861"/>
    <att type="string" name="Symbol" value="DSE1"/>
    <att type="integer" name="DEGREE" value="3"/>
    <graphics type="CIRCLE" x="159.188988666461" y="280.3812261599934"/>
  </node>
  <node label="RSP5" id="1572">
    <att type="string" name="canonicalName" value="RSP5"/>
    <att type="string" name="Gene" value="856862"/>
    <att type="string" name="Symbol" value="RSP5"/>
    <att type="integer" name="DEGREE" value="183"/>
    <graphics type="CIRCLE" x="239.73636948706152" y="224.91237081253132"/>
  </node>
  <node label="GLC7" id="1573">
    <att type="string" name="canonicalName" value="GLC7"/>
    <att type="string" name="Gene" value="856870"/>
    <att type="string" name="Symbol" value="GLC7"/>
    <att type="integer" name="DEGREE" value="115"/>
    <graphics type="CIRCLE" x="308.3326562776721" y="278.37841338559406"/>
  </node>
  <node label="YER138C" id="1574">
    <att type="string" name="canonicalName" value="YER138C"/>
    <att type="string" name="Gene" value="856879"/>
    <att type="string" name="Symbol" value="YER138C"/>
    <att type="integer" name="DEGREE" value="21"/>
    <graphics type="CIRCLE" x="304.62064930540726" y="221.7651584124609"/>
  </node>
  <node label="COX15" id="1575">
    <att type="string" name="canonicalName" value="COX15"/>
    <att type="string" name="Gene" value="856884"/>
    <att type="string" name="Symbol" value="COX15"/>
    <att type="integer" name="DEGREE" value="20"/>
    <graphics type="CIRCLE" x="161.80159512437586" y="441.3896801179648"/>
  </node>
  <node label="MAG1" id="1576">
    <att type="string" name="canonicalName" value="MAG1"/>
    <att type="string" name="Gene" value="856885"/>
    <att type="string" name="Symbol" value="MAG1"/>
    <att type="integer" name="DEGREE" value="13"/>
    <graphics type="CIRCLE" x="352.4023881036766" y="319.4118740769631"/>
  </node>
  <node label="DDI1" id="1577">
    <att type="string" name="canonicalName" value="DDI1"/>
    <att type="string" name="Gene" value="856886"/>
    <att type="string" name="Symbol" value="DDI1"/>
    <att type="integer" name="DEGREE" value="17"/>
    <graphics type="CIRCLE" x="258.6936636570305" y="376.71735631011535"/>
  </node>
  <node label="SPT15" id="1578">
    <att type="string" name="canonicalName" value="SPT15"/>
    <att type="string" name="Gene" value="856891"/>
    <att type="string" name="Symbol" value="SPT15"/>
    <att type="integer" name="DEGREE" value="66"/>
    <graphics type="CIRCLE" x="210.65864887483667" y="397.1774020809324"/>
  </node>
  <node label="SPI1" id="1579">
    <att type="string" name="canonicalName" value="SPI1"/>
    <att type="string" name="Gene" value="856893"/>
    <att type="string" name="Symbol" value="SPI1"/>
    <att type="integer" name="DEGREE" value="4"/>
    <graphics type="CIRCLE" x="241.85115776102177" y="381.60702312819524"/>
  </node>
  <node label="YER152C" id="1580">
    <att type="string" name="canonicalName" value="YER152C"/>
    <att type="string" name="Gene" value="856896"/>
    <att type="string" name="Symbol" value="YER152C"/>
    <att type="integer" name="DEGREE" value="2"/>
    <graphics type="CIRCLE" x="307.00026343789125" y="438.32352408267167"/>
  </node>
  <node label="PET122" id="1581">
    <att type="string" name="canonicalName" value="PET122"/>
    <att type="string" name="Gene" value="856897"/>
    <att type="string" name="Symbol" value="PET122"/>
    <att type="integer" name="DEGREE" value="7"/>
    <graphics type="CIRCLE" x="257.58609626821806" y="369.86064838636514"/>
  </node>
  <node label="OXA1" id="1582">
    <att type="string" name="canonicalName" value="OXA1"/>
    <att type="string" name="Gene" value="856898"/>
    <att type="string" name="Symbol" value="OXA1"/>
    <att type="integer" name="DEGREE" value="41"/>
    <graphics type="CIRCLE" x="441.656327212861" y="425.0255538617874"/>
  </node>
  <node label="YER160C" id="1583">
    <att type="string" name="canonicalName" value="YER160C"/>
    <att type="string" name="Gene" value="856906"/>
    <att type="string" name="Symbol" value="YER160C"/>
    <att type="integer" name="DEGREE" value="20"/>
    <graphics type="CIRCLE" x="206.2818513749437" y="232.1118533956706"/>
  </node>
  <node label="RAD4" id="1584">
    <att type="string" name="canonicalName" value="RAD4"/>
    <att type="string" name="Gene" value="856909"/>
    <att type="string" name="Symbol" value="RAD4"/>
    <att type="integer" name="DEGREE" value="21"/>
    <graphics type="CIRCLE" x="319.35448451911424" y="277.94097168098233"/>
  </node>
  <node label="GCG1" id="1585">
    <att type="string" name="canonicalName" value="GCG1"/>
    <att type="string" name="Gene" value="856910"/>
    <att type="string" name="Symbol" value="GCG1"/>
    <att type="integer" name="DEGREE" value="8"/>
    <graphics type="CIRCLE" x="329.19737227958865" y="284.4333546535141"/>
  </node>
  <node label="BCK2" id="1586">
    <att type="string" name="canonicalName" value="BCK2"/>
    <att type="string" name="Gene" value="856914"/>
    <att type="string" name="Symbol" value="BCK2"/>
    <att type="integer" name="DEGREE" value="20"/>
    <graphics type="CIRCLE" x="398.91663245501104" y="277.8459518134726"/>
  </node>
  <node label="GRX4" id="1587">
    <att type="string" name="canonicalName" value="GRX4"/>
    <att type="string" name="Gene" value="856921"/>
    <att type="string" name="Symbol" value="GRX4"/>
    <att type="integer" name="DEGREE" value="19"/>
    <graphics type="CIRCLE" x="314.6803236545154" y="298.07447423349214"/>
  </node>
  <node label="TMT1" id="1588">
    <att type="string" name="canonicalName" value="TMT1"/>
    <att type="string" name="Gene" value="856922"/>
    <att type="string" name="Symbol" value="TMT1"/>
    <att type="integer" name="DEGREE" value="19"/>
    <graphics type="CIRCLE" x="161.59651888115124" y="160.45657005826197"/>
  </node>
  <node label="PDA1" id="1589">
    <att type="string" name="canonicalName" value="PDA1"/>
    <att type="string" name="Gene" value="856925"/>
    <att type="string" name="Symbol" value="PDA1"/>
    <att type="integer" name="DEGREE" value="51"/>
    <graphics type="CIRCLE" x="441.17579112284614" y="443.36064049847766"/>
  </node>
  <node label="DMC1" id="1590">
    <att type="string" name="canonicalName" value="DMC1"/>
    <att type="string" name="Gene" value="856926"/>
    <att type="string" name="Symbol" value="DMC1"/>
    <att type="integer" name="DEGREE" value="43"/>
    <graphics type="CIRCLE" x="365.0783429698038" y="164.35483887724467"/>
  </node>
  <node label="FMP10" id="1591">
    <att type="string" name="canonicalName" value="FMP10"/>
    <att type="string" name="Gene" value="856931"/>
    <att type="string" name="Symbol" value="FMP10"/>
    <att type="integer" name="DEGREE" value="8"/>
    <graphics type="CIRCLE" x="437.0733455231784" y="193.37548248280186"/>
  </node>
  <node label="YER187W" id="1592">
    <att type="string" name="canonicalName" value="YER187W"/>
    <att type="string" name="Gene" value="856937"/>
    <att type="string" name="Symbol" value="YER187W"/>
    <att type="integer" name="DEGREE" value="2"/>
    <graphics type="CIRCLE" x="302.4237830470644" y="166.66309034527086"/>
  </node>
  <node label="YDR524C-B" id="1593">
    <att type="string" name="canonicalName" value="YDR524C-B"/>
    <att type="string" name="Gene" value="1466438"/>
    <att type="string" name="Symbol" value="YDR524C-B"/>
    <att type="integer" name="DEGREE" value="4"/>
    <graphics type="CIRCLE" x="199.28884585860027" y="442.08673212244094"/>
  </node>
  <node label="DPI8" id="1594">
    <att type="string" name="canonicalName" value="DPI8"/>
    <att type="string" name="Gene" value="1466465"/>
    <att type="string" name="Symbol" value="DPI8"/>
    <att type="integer" name="DEGREE" value="4"/>
    <graphics type="CIRCLE" x="397.9847676492783" y="363.54939617589554"/>
  </node>
  <node label="MCO10" id="1595">
    <att type="string" name="canonicalName" value="MCO10"/>
    <att type="string" name="Gene" value="1466480"/>
    <att type="string" name="Symbol" value="MCO10"/>
    <att type="integer" name="DEGREE" value="16"/>
    <graphics type="CIRCLE" x="282.46552651372895" y="170.28652285962227"/>
  </node>
  <node label="CMI7" id="1596">
    <att type="string" name="canonicalName" value="CMI7"/>
    <att type="string" name="Gene" value="1466493"/>
    <att type="string" name="Symbol" value="CMI7"/>
    <att type="integer" name="DEGREE" value="3"/>
    <graphics type="CIRCLE" x="393.1108090844567" y="335.16968098936997"/>
  </node>
  <node label="KSH1" id="1597">
    <att type="string" name="canonicalName" value="KSH1"/>
    <att type="string" name="Gene" value="1466516"/>
    <att type="string" name="Symbol" value="KSH1"/>
    <att type="integer" name="DEGREE" value="1"/>
    <graphics type="CIRCLE" x="373.27371870569965" y="407.3086504207881"/>
  </node>
  <node label="COA2" id="1598">
    <att type="string" name="canonicalName" value="COA2"/>
    <att type="string" name="Gene" value="1466518"/>
    <att type="string" name="Symbol" value="COA2"/>
    <att type="integer" name="DEGREE" value="14"/>
    <graphics type="CIRCLE" x="216.82145292047494" y="441.2985500203701"/>
  </node>
  <node label="YKL068W-A" id="1599">
    <att type="string" name="canonicalName" value="YKL068W-A"/>
    <att type="string" name="Gene" value="1500487"/>
    <att type="string" name="Symbol" value="YKL068W-A"/>
    <att type="integer" name="DEGREE" value="1"/>
    <graphics type="CIRCLE" x="227.78791070251242" y="368.93379457359697"/>
  </node>
  <node label="NBL1" id="1600">
    <att type="string" name="canonicalName" value="NBL1"/>
    <att type="string" name="Gene" value="2746858"/>
    <att type="string" name="Symbol" value="NBL1"/>
    <att type="integer" name="DEGREE" value="2"/>
    <graphics type="CIRCLE" x="159.6737602916926" y="161.09225478287146"/>
  </node>
  <node label="YCL012C" id="1601">
    <att type="string" name="canonicalName" value="YCL012C"/>
    <att type="string" name="Gene" value="2746859"/>
    <att type="string" name="Symbol" value="YCL012C"/>
    <att type="integer" name="DEGREE" value="2"/>
    <graphics type="CIRCLE" x="275.52824563489384" y="448.69344368759863"/>
  </node>
  <node label="COQ21" id="1602">
    <att type="string" name="canonicalName" value="COQ21"/>
    <att type="string" name="Gene" value="2777172"/>
    <att type="string" name="Symbol" value="COQ21"/>
    <att type="integer" name="DEGREE" value="3"/>
    <graphics type="CIRCLE" x="390.59916021024105" y="437.9175438152244"/>
  </node>
  <node label="YGR161W-C" id="1603">
    <att type="string" name="canonicalName" value="YGR161W-C"/>
    <att type="string" name="Gene" value="3077355"/>
    <att type="string" name="Symbol" value="YGR161W-C"/>
    <att type="integer" name="DEGREE" value="1"/>
    <graphics type="CIRCLE" x="422.0371504859127" y="301.7980328195198"/>
  </node>
  <node label="MCO8" id="1604">
    <att type="string" name="canonicalName" value="MCO8"/>
    <att type="string" name="Gene" value="3628034"/>
    <att type="string" name="Symbol" value="MCO8"/>
    <att type="integer" name="DEGREE" value="1"/>
    <graphics type="CIRCLE" x="384.60706425510705" y="426.33719492292647"/>
  </node>
  <node label="MIN7" id="1605">
    <att type="string" name="canonicalName" value="MIN7"/>
    <att type="string" name="Gene" value="3799967"/>
    <att type="string" name="Symbol" value="MIN7"/>
    <att type="integer" name="DEGREE" value="1"/>
    <graphics type="CIRCLE" x="191.27238188360775" y="231.0040271546814"/>
  </node>
  <node label="YCL048W-A" id="1606">
    <att type="string" name="canonicalName" value="YCL048W-A"/>
    <att type="string" name="Gene" value="3799968"/>
    <att type="string" name="Symbol" value="YCL048W-A"/>
    <att type="integer" name="DEGREE" value="1"/>
    <graphics type="CIRCLE" x="376.7184933136431" y="284.0421943165553"/>
  </node>
  <node label="COX26" id="1607">
    <att type="string" name="canonicalName" value="COX26"/>
    <att type="string" name="Gene" value="3799970"/>
    <att type="string" name="Symbol" value="COX26"/>
    <att type="integer" name="DEGREE" value="22"/>
    <graphics type="CIRCLE" x="419.3704092376657" y="242.74762256308884"/>
  </node>
  <node label="WIP1" id="1608">
    <att type="string" name="canonicalName" value="WIP1"/>
    <att type="string" name="Gene" value="3799971"/>
    <att type="string" name="Symbol" value="WIP1"/>
    <att type="integer" name="DEGREE" value="3"/>
    <graphics type="CIRCLE" x="158.12118696393927" y="375.8711104577433"/>
  </node>
  <node label="CMI8" id="1609">
    <att type="string" name="canonicalName" value="CMI8"/>
    <att type="string" name="Gene" value="3799972"/>
    <att type="string" name="Symbol" value="CMI8"/>
    <att type="integer" name="DEGREE" value="1"/>
    <graphics type="CIRCLE" x="283.09693984045737" y="438.6995845668608"/>
  </node>
  <node label="DPC7" id="1610">
    <att type="string" name="canonicalName" value="DPC7"/>
    <att type="string" name="Gene" value="3799975"/>
    <att type="string" name="Symbol" value="DPC7"/>
    <att type="integer" name="DEGREE" value="2"/>
    <graphics type="CIRCLE" x="420.6308916170817" y="332.6396112356978"/>
  </node>
  <node label="MIN8" id="1611">
    <att type="string" name="canonicalName" value="MIN8"/>
    <att type="string" name="Gene" value="5142379"/>
    <att type="string" name="Symbol" value="MIN8"/>
    <att type="integer" name="DEGREE" value="7"/>
    <graphics type="CIRCLE" x="335.4459975352146" y="226.660008588131"/>
  </node>
  <node label="LSR1" id="1612">
    <att type="string" name="canonicalName" value="LSR1"/>
    <att type="string" name="Gene" value="9164871"/>
    <att type="string" name="Symbol" value="LSR1"/>
    <att type="integer" name="DEGREE" value="5"/>
    <graphics type="CIRCLE" x="364.01760866449064" y="267.23138160636876"/>
  </node>
  <node label="SNR189" id="1613">
    <att type="string" name="canonicalName" value="SNR189"/>
    <att type="string" name="Gene" value="9164873"/>
    <att type="string" name="Symbol" value="SNR189"/>
    <att type="integer" name="DEGREE" value="1"/>
    <graphics type="CIRCLE" x="370.3382214774507" y="237.81126818547315"/>
  </node>
  <node label="SNR13" id="1614">
    <att type="string" name="canonicalName" value="SNR13"/>
    <att type="string" name="Gene" value="9164878"/>
    <att type="string" name="Symbol" value="SNR13"/>
    <att type="integer" name="DEGREE" value="1"/>
    <graphics type="CIRCLE" x="278.65650741829666" y="226.4448680382048"/>
  </node>
  <node label="SNR84" id="1615">
    <att type="string" name="canonicalName" value="SNR84"/>
    <att type="string" name="Gene" value="9164879"/>
    <att type="string" name="Symbol" value="SNR84"/>
    <att type="integer" name="DEGREE" value="1"/>
    <graphics type="CIRCLE" x="174.6267551780771" y="389.84040119655776"/>
  </node>
  <node label="SNR4" id="1616">
    <att type="string" name="canonicalName" value="SNR4"/>
    <att type="string" name="Gene" value="9164882"/>
    <att type="string" name="Symbol" value="SNR4"/>
    <att type="integer" name="DEGREE" value="3"/>
    <graphics type="CIRCLE" x="318.7552645236885" y="387.2045148970964"/>
  </node>
  <node label="SNR14" id="1617">
    <att type="string" name="canonicalName" value="SNR14"/>
    <att type="string" name="Gene" value="9164888"/>
    <att type="string" name="Symbol" value="SNR14"/>
    <att type="integer" name="DEGREE" value="2"/>
    <graphics type="CIRCLE" x="307.2772367395531" y="307.98983132943863"/>
  </node>
  <node label="SNR82" id="1618">
    <att type="string" name="canonicalName" value="SNR82"/>
    <att type="string" name="Gene" value="9164893"/>
    <att type="string" name="Symbol" value="SNR82"/>
    <att type="integer" name="DEGREE" value="1"/>
    <graphics type="CIRCLE" x="252.11395638037084" y="436.4166398766627"/>
  </node>
  <node label="SNR10" id="1619">
    <att type="string" name="canonicalName" value="SNR10"/>
    <att type="string" name="Gene" value="9164894"/>
    <att type="string" name="Symbol" value="SNR10"/>
    <att type="integer" name="DEGREE" value="2"/>
    <graphics type="CIRCLE" x="444.6208307646764" y="170.70775308891595"/>
  </node>
  <node label="SNR46" id="1620">
    <att type="string" name="canonicalName" value="SNR46"/>
    <att type="string" name="Gene" value="9164897"/>
    <att type="string" name="Symbol" value="SNR46"/>
    <att type="integer" name="DEGREE" value="1"/>
    <graphics type="CIRCLE" x="160.47443213404875" y="178.54340158333048"/>
  </node>
  <node label="SNR7-L" id="1621">
    <att type="string" name="canonicalName" value="SNR7-L"/>
    <att type="string" name="Gene" value="9164899"/>
    <att type="string" name="Symbol" value="SNR7-L"/>
    <att type="integer" name="DEGREE" value="2"/>
    <graphics type="CIRCLE" x="439.194841367395" y="223.02456832623412"/>
  </node>
  <node label="SNR7-S" id="1622">
    <att type="string" name="canonicalName" value="SNR7-S"/>
    <att type="string" name="Gene" value="9164900"/>
    <att type="string" name="Symbol" value="SNR7-S"/>
    <att type="integer" name="DEGREE" value="1"/>
    <graphics type="CIRCLE" x="251.80034129642564" y="225.77586466304777"/>
  </node>
  <node label="SNR37" id="1623">
    <att type="string" name="canonicalName" value="SNR37"/>
    <att type="string" name="Gene" value="9164908"/>
    <att type="string" name="Symbol" value="SNR37"/>
    <att type="integer" name="DEGREE" value="1"/>
    <graphics type="CIRCLE" x="434.7184332207958" y="371.18866880848987"/>
  </node>
  <node label="SNR190" id="1624">
    <att type="string" name="canonicalName" value="SNR190"/>
    <att type="string" name="Gene" value="9164910"/>
    <att type="string" name="Symbol" value="SNR190"/>
    <att type="integer" name="DEGREE" value="1"/>
    <graphics type="CIRCLE" x="437.4358331474142" y="325.0854506913728"/>
  </node>
  <node label="RDN25-2" id="1625">
    <att type="string" name="canonicalName" value="RDN25-2"/>
    <att type="string" name="Gene" value="9164921"/>
    <att type="string" name="Symbol" value="RDN25-2"/>
    <att type="integer" name="DEGREE" value="3"/>
    <graphics type="CIRCLE" x="421.4886846708809" y="332.40683729718535"/>
  </node>
  <node label="RDN18-1" id="1626">
    <att type="string" name="canonicalName" value="RDN18-1"/>
    <att type="string" name="Gene" value="9164923"/>
    <att type="string" name="Symbol" value="RDN18-1"/>
    <att type="integer" name="DEGREE" value="2"/>
    <graphics type="CIRCLE" x="363.8605604684822" y="321.1800630904694"/>
  </node>
  <node label="SNR30" id="1627">
    <att type="string" name="canonicalName" value="SNR30"/>
    <att type="string" name="Gene" value="9164925"/>
    <att type="string" name="Symbol" value="SNR30"/>
    <att type="integer" name="DEGREE" value="3"/>
    <graphics type="CIRCLE" x="286.7598916544888" y="325.3856335273497"/>
  </node>
  <node label="RDN18-2" id="1628">
    <att type="string" name="canonicalName" value="RDN18-2"/>
    <att type="string" name="Gene" value="9164932"/>
    <att type="string" name="Symbol" value="RDN18-2"/>
    <att type="integer" name="DEGREE" value="1"/>
    <graphics type="CIRCLE" x="372.8602870546689" y="332.97549921174175"/>
  </node>
  <node label="RDN58-1" id="1629">
    <att type="string" name="canonicalName" value="RDN58-1"/>
    <att type="string" name="Gene" value="9164934"/>
    <att type="string" name="Symbol" value="RDN58-1"/>
    <att type="integer" name="DEGREE" value="2"/>
    <graphics type="CIRCLE" x="277.1195228417058" y="420.64572644818116"/>
  </node>
  <node label="RDN25-1" id="1630">
    <att type="string" name="canonicalName" value="RDN25-1"/>
    <att type="string" name="Gene" value="9164935"/>
    <att type="string" name="Symbol" value="RDN25-1"/>
    <att type="integer" name="DEGREE" value="3"/>
    <graphics type="CIRCLE" x="173.38670924394907" y="165.8634568996984"/>
  </node>
  <node label="RDN58-2" id="1631">
    <att type="string" name="canonicalName" value="RDN58-2"/>
    <att type="string" name="Gene" value="9164939"/>
    <att type="string" name="Symbol" value="RDN58-2"/>
    <att type="integer" name="DEGREE" value="2"/>
    <graphics type="CIRCLE" x="282.76345481246034" y="378.4708467260187"/>
  </node>
  <node label="SNR11" id="1632">
    <att type="string" name="canonicalName" value="SNR11"/>
    <att type="string" name="Gene" value="9164951"/>
    <att type="string" name="Symbol" value="SNR11"/>
    <att type="integer" name="DEGREE" value="1"/>
    <graphics type="CIRCLE" x="359.58709422861483" y="448.6176264201204"/>
  </node>
  <node label="SNR83" id="1633">
    <att type="string" name="canonicalName" value="SNR83"/>
    <att type="string" name="Gene" value="9164955"/>
    <att type="string" name="Symbol" value="SNR83"/>
    <att type="integer" name="DEGREE" value="1"/>
    <graphics type="CIRCLE" x="377.8676095260904" y="299.1265901237972"/>
  </node>
  <node label="SNR19" id="1634">
    <att type="string" name="canonicalName" value="SNR19"/>
    <att type="string" name="Gene" value="9164965"/>
    <att type="string" name="Symbol" value="SNR19"/>
    <att type="integer" name="DEGREE" value="4"/>
    <graphics type="CIRCLE" x="360.3388385496815" y="229.48197099146626"/>
  </node>
  <node label="SNR191" id="1635">
    <att type="string" name="canonicalName" value="SNR191"/>
    <att type="string" name="Gene" value="9164970"/>
    <att type="string" name="Symbol" value="SNR191"/>
    <att type="integer" name="DEGREE" value="1"/>
    <graphics type="CIRCLE" x="330.5136124820222" y="289.5043603838069"/>
  </node>
  <node label="SNR8" id="1636">
    <att type="string" name="canonicalName" value="SNR8"/>
    <att type="string" name="Gene" value="9164971"/>
    <att type="string" name="Symbol" value="SNR8"/>
    <att type="integer" name="DEGREE" value="1"/>
    <graphics type="CIRCLE" x="309.270847899902" y="204.76129999052193"/>
  </node>
  <node label="SNR9" id="1637">
    <att type="string" name="canonicalName" value="SNR9"/>
    <att type="string" name="Gene" value="9164974"/>
    <att type="string" name="Symbol" value="SNR9"/>
    <att type="integer" name="DEGREE" value="1"/>
    <graphics type="CIRCLE" x="311.7106684626523" y="295.1506473297703"/>
  </node>
  <node label="SNR35" id="1638">
    <att type="string" name="canonicalName" value="SNR35"/>
    <att type="string" name="Gene" value="9164977"/>
    <att type="string" name="Symbol" value="SNR35"/>
    <att type="integer" name="DEGREE" value="2"/>
    <graphics type="CIRCLE" x="413.66047191563547" y="370.22924468736755"/>
  </node>
  <node label="SNR31" id="1639">
    <att type="string" name="canonicalName" value="SNR31"/>
    <att type="string" name="Gene" value="9164979"/>
    <att type="string" name="Symbol" value="SNR31"/>
    <att type="integer" name="DEGREE" value="1"/>
    <graphics type="CIRCLE" x="265.76527083996217" y="208.83326373529025"/>
  </node>
  <node label="SNR5" id="1640">
    <att type="string" name="canonicalName" value="SNR5"/>
    <att type="string" name="Gene" value="9164980"/>
    <att type="string" name="Symbol" value="SNR5"/>
    <att type="integer" name="DEGREE" value="1"/>
    <graphics type="CIRCLE" x="448.11541711039985" y="407.50911108380114"/>
  </node>
  <node label="SNR17A" id="1641">
    <att type="string" name="canonicalName" value="SNR17A"/>
    <att type="string" name="Gene" value="9164981"/>
    <att type="string" name="Symbol" value="SNR17A"/>
    <att type="integer" name="DEGREE" value="2"/>
    <graphics type="CIRCLE" x="448.2293653197222" y="395.1252030818433"/>
  </node>
  <node label="SNR17B" id="1642">
    <att type="string" name="canonicalName" value="SNR17B"/>
    <att type="string" name="Gene" value="9164985"/>
    <att type="string" name="Symbol" value="SNR17B"/>
    <att type="integer" name="DEGREE" value="1"/>
    <graphics type="CIRCLE" x="322.9814315884314" y="408.4935025466091"/>
  </node>
  <node label="MEO1" id="1643">
    <att type="string" name="canonicalName" value="MEO1"/>
    <att type="string" name="Gene" value="13393614"/>
    <att type="string" name="Symbol" value="MEO1"/>
    <att type="integer" name="DEGREE" value="1"/>
    <graphics type="CIRCLE" x="256.6341671460612" y="410.47180211405185"/>
  </node>
  <edge label="13393614 (pp) 855592" source="1643" target="1255">
    <att type="string" name="canonicalName" value="13393614 (pp) 855592"/>
    <att type="string" name="interaction" value="pp"/>
    <att type="int" name="SCORE" value="315"/>
    <att type="string" name="support" value="{&quot;StringDB&quot;: &quot;physical&quot;, &quot;StringEvidence&quot;: &quot;experiments:0.286,textmining:0.064&quot;, &quot;BioGrid&quot;: &quot;physical&quot;, &quot;BioGrid_PubMed&quot;: &quot;30463002&quot;, &quot;BioGrid_Type&quot;: &quot;Affinity Capture-MS&quot;, &quot;String_Score_Physical&quot;: 315, &quot;String_Score_Combined&quot;: 358}"/>
  </edge>
  <edge label="1466438 (pp) 851324" source="1593" target="229">
    <att type="string" name="canonicalName" value="1466438 (pp) 851324"/>
    <att type="string" name="interaction" value="pp"/>
    <att type="int" name="SCORE" value="319"/>
    <att type="string" name="support" value="{&quot;StringDB&quot;: &quot;physical&quot;, &quot;StringEvidence&quot;: &quot;experiments:0.291&quot;, &quot;BioGrid&quot;: &quot;genetic&quot;, &quot;BioGrid_PubMed&quot;: &quot;27708008&quot;, &quot;BioGrid_Type&quot;: &quot;Negative Genetic&quot;, &quot;BioGrid_Score&quot;: &quot;-0.6407&quot;, &quot;String_Score_Physical&quot;: 319, &quot;String_Score_Combined&quot;: 319}"/>
  </edge>
  <edge label="1466438 (pp) 852563" source="1593" target="550">
    <att type="string" name="canonicalName" value="1466438 (pp) 852563"/>
    <att type="string" name="interaction" value="pp"/>
    <att type="int" name="SCORE" value="269"/>
    <att type="string" name="support" value="{&quot;StringDB&quot;: &quot;physical&quot;, &quot;StringEvidence&quot;: &quot;experiments:0.238&quot;, &quot;BioGrid&quot;: &quot;genetic&quot;, &quot;BioGrid_PubMed&quot;: &quot;27708008&quot;, &quot;BioGrid_Type&quot;: &quot;Negative Genetic&quot;, &quot;BioGrid_Score&quot;: &quot;-0.6816&quot;, &quot;String_Score_Physical&quot;: 269, &quot;String_Score_Combined&quot;: 269}"/>
  </edge>
  <edge label="1466438 (pp) 852755" source="1593" target="589">
    <att type="string" name="canonicalName" value="1466438 (pp) 852755"/>
    <att type="string" name="interaction" value="pp"/>
    <att type="int" name="SCORE" value="315"/>
    <att type="string" name="support" value="{&quot;StringDB&quot;: &quot;physical&quot;, &quot;StringEvidence&quot;: &quot;experiments:0.286&quot;, &quot;BioGrid&quot;: &quot;physical&quot;, &quot;BioGrid_PubMed&quot;: &quot;19840948&quot;, &quot;BioGrid_Type&quot;: &quot;Affinity Capture-RNA&quot;, &quot;String_Score_Physical&quot;: 315, &quot;String_Score_Combined&quot;: 315}"/>
  </edge>
  <edge label="1466438 (pp) 854922" source="1593" target="1089">
    <att type="string" name="canonicalName" value="1466438 (pp) 854922"/>
    <att type="string" name="interaction" value="pp"/>
    <att type="int" name="SCORE" value="208"/>
    <att type="string" name="support" value="{&quot;BioGrid&quot;: &quot;physical&quot;, &quot;BioGrid_PubMed&quot;: &quot;36862555&quot;, &quot;BioGrid_Type&quot;: &quot;Affinity Capture-RNA&quot;}"/>
  </edge>
  <edge label="1466465 (pp) 851845" source="1594" target="368">
    <att type="string" name="canonicalName" value="1466465 (pp) 851845"/>
    <att type="string" name="interaction" value="pp"/>
    <att type="int" name="SCORE" value="208"/>
    <att type="string" name="support" value="{&quot;BioGrid&quot;: &quot;physical&quot;, &quot;BioGrid_PubMed&quot;: &quot;36115461&quot;, &quot;BioGrid_Type&quot;: &quot;Affinity Capture-MS&quot;}"/>
  </edge>
  <edge label="1466465 (pp) 852755" source="1594" target="589">
    <att type="string" name="canonicalName" value="1466465 (pp) 852755"/>
    <att type="string" name="interaction" value="pp"/>
    <att type="int" name="SCORE" value="315"/>
    <att type="string" name="support" value="{&quot;StringDB&quot;: &quot;physical&quot;, &quot;StringEvidence&quot;: &quot;experiments:0.286&quot;, &quot;BioGrid&quot;: &quot;physical&quot;, &quot;BioGrid_PubMed&quot;: &quot;19840948&quot;, &quot;BioGrid_Type&quot;: &quot;Affinity Capture-RNA&quot;, &quot;String_Score_Physical&quot;: 315, &quot;String_Score_Combined&quot;: 315}"/>
  </edge>
  <edge label="1466465 (pp) 853503" source="1594" target="752">
    <att type="string" name="canonicalName" value="1466465 (pp) 853503"/>
    <att type="string" name="interaction" value="pp"/>
    <att type="int" name="SCORE" value="208"/>
    <att type="string" name="support" value="{&quot;BioGrid&quot;: &quot;physical&quot;, &quot;BioGrid_PubMed&quot;: &quot;25792736&quot;, &quot;BioGrid_Type&quot;: &quot;Affinity Capture-MS&quot;}"/>
  </edge>
  <edge label="1466465 (pp) 854922" source="1594" target="1089">
    <att type="string" name="canonicalName" value="1466465 (pp) 854922"/>
    <att type="string" name="interaction" value="pp"/>
    <att type="int" name="SCORE" value="208"/>
    <att type="string" name="support" value="{&quot;BioGrid&quot;: &quot;physical&quot;, &quot;BioGrid_PubMed&quot;: &quot;36862555&quot;, &quot;BioGrid_Type&quot;: &quot;Affinity Capture-RNA&quot;}"/>
  </edge>
  <edge label="1466480 (pp) 851168" source="1595" target="199">
    <att type="string" name="canonicalName" value="1466480 (pp) 851168"/>
    <att type="string" name="interaction" value="pp"/>
    <att type="int" name="SCORE" value="540"/>
    <att type="string" name="support" value="{&quot;StringDB&quot;: &quot;physical&quot;, &quot;StringEvidence&quot;: &quot;database:0.520&quot;, &quot;String_Score_Physical&quot;: 540, &quot;String_Score_Combined&quot;: 540}"/>
  </edge>
  <edge label="1466480 (pp) 851342" source="1595" target="232">
    <att type="string" name="canonicalName" value="1466480 (pp) 851342"/>
    <att type="string" name="interaction" value="pp"/>
    <att type="int" name="SCORE" value="540"/>
    <att type="string" name="support" value="{&quot;StringDB&quot;: &quot;physical&quot;, &quot;StringEvidence&quot;: &quot;database:0.520&quot;, &quot;String_Score_Physical&quot;: 540, &quot;String_Score_Combined&quot;: 540}"/>
  </edge>
  <edge label="1466480 (pp) 851560" source="1595" target="294">
    <att type="string" name="canonicalName" value="1466480 (pp) 851560"/>
    <att type="string" name="interaction" value="pp"/>
    <att type="int" name="SCORE" value="540"/>
    <att type="string" name="support" value="{&quot;StringDB&quot;: &quot;physical&quot;, &quot;StringEvidence&quot;: &quot;database:0.520&quot;, &quot;String_Score_Physical&quot;: 540, &quot;String_Score_Combined&quot;: 540}"/>
  </edge>
  <edge label="1466480 (pp) 851845" source="1595" target="368">
    <att type="string" name="canonicalName" value="1466480 (pp) 851845"/>
    <att type="string" name="interaction" value="pp"/>
    <att type="int" name="SCORE" value="208"/>
    <att type="string" name="support" value="{&quot;BioGrid&quot;: &quot;physical&quot;, &quot;BioGrid_PubMed&quot;: &quot;36115461&quot;, &quot;BioGrid_Type&quot;: &quot;Affinity Capture-MS&quot;}"/>
  </edge>
  <edge label="1466480 (pp) 851892" source="1595" target="381">
    <att type="string" name="canonicalName" value="1466480 (pp) 851892"/>
    <att type="string" name="interaction" value="pp"/>
    <att type="int" name="SCORE" value="540"/>
    <att type="string" name="support" value="{&quot;StringDB&quot;: &quot;physical&quot;, &quot;StringEvidence&quot;: &quot;database:0.520&quot;, &quot;String_Score_Physical&quot;: 540, &quot;String_Score_Combined&quot;: 540}"/>
  </edge>
  <edge label="1466480 (pp) 851922" source="1595" target="386">
    <att type="string" name="canonicalName" value="1466480 (pp) 851922"/>
    <att type="string" name="interaction" value="pp"/>
    <att type="int" name="SCORE" value="540"/>
    <att type="string" name="support" value="{&quot;StringDB&quot;: &quot;physical&quot;, &quot;StringEvidence&quot;: &quot;database:0.520&quot;, &quot;String_Score_Physical&quot;: 540, &quot;String_Score_Combined&quot;: 540}"/>
  </edge>
  <edge label="1466480 (pp) 851983" source="1595" target="402">
    <att type="string" name="canonicalName" value="1466480 (pp) 851983"/>
    <att type="string" name="interaction" value="pp"/>
    <att type="int" name="SCORE" value="540"/>
    <att type="string" name="support" value="{&quot;StringDB&quot;: &quot;physical&quot;, &quot;StringEvidence&quot;: &quot;database:0.520&quot;, &quot;String_Score_Physical&quot;: 540, &quot;String_Score_Combined&quot;: 540}"/>
  </edge>
  <edge label="1466480 (pp) 852327" source="1595" target="492">
    <att type="string" name="canonicalName" value="1466480 (pp) 852327"/>
    <att type="string" name="interaction" value="pp"/>
    <att type="int" name="SCORE" value="540"/>
    <att type="string" name="support" value="{&quot;StringDB&quot;: &quot;physical&quot;, &quot;StringEvidence&quot;: &quot;database:0.520&quot;, &quot;String_Score_Physical&quot;: 540, &quot;String_Score_Combined&quot;: 540}"/>
  </edge>
  <edge label="1466480 (pp) 852755" source="1595" target="589">
    <att type="string" name="canonicalName" value="1466480 (pp) 852755"/>
    <att type="string" name="interaction" value="pp"/>
    <att type="int" name="SCORE" value="315"/>
    <att type="string" name="support" value="{&quot;StringDB&quot;: &quot;physical&quot;, &quot;StringEvidence&quot;: &quot;experiments:0.286&quot;, &quot;BioGrid&quot;: &quot;physical&quot;, &quot;BioGrid_PubMed&quot;: &quot;19840948&quot;, &quot;BioGrid_Type&quot;: &quot;Affinity Capture-RNA&quot;, &quot;String_Score_Physical&quot;: 315, &quot;String_Score_Combined&quot;: 315}"/>
  </edge>
  <edge label="1466480 (pp) 853585" source="1595" target="779">
    <att type="string" name="canonicalName" value="1466480 (pp) 853585"/>
    <att type="string" name="interaction" value="pp"/>
    <att type="int" name="SCORE" value="540"/>
    <att type="string" name="support" value="{&quot;StringDB&quot;: &quot;physical&quot;, &quot;StringEvidence&quot;: &quot;database:0.520,textmining:0.131&quot;, &quot;BioGrid&quot;: &quot;physical&quot;, &quot;BioGrid_PubMed&quot;: &quot;36882574&quot;, &quot;BioGrid_Type&quot;: &quot;Co-purification&quot;, &quot;String_Score_Physical&quot;: 540, &quot;String_Score_Combined&quot;: 600}"/>
  </edge>
  <edge label="1466480 (pp) 854509" source="1595" target="998">
    <att type="string" name="canonicalName" value="1466480 (pp) 854509"/>
    <att type="string" name="interaction" value="pp"/>
    <att type="int" name="SCORE" value="540"/>
    <att type="string" name="support" value="{&quot;StringDB&quot;: &quot;physical&quot;, &quot;StringEvidence&quot;: &quot;database:0.520&quot;, &quot;String_Score_Physical&quot;: 540, &quot;String_Score_Combined&quot;: 540}"/>
  </edge>
  <edge label="1466480 (pp) 854601" source="1595" target="1016">
    <att type="string" name="canonicalName" value="1466480 (pp) 854601"/>
    <att type="string" name="interaction" value="pp"/>
    <att type="int" name="SCORE" value="540"/>
    <att type="string" name="support" value="{&quot;StringDB&quot;: &quot;physical&quot;, &quot;StringEvidence&quot;: &quot;database:0.520&quot;, &quot;BioGrid&quot;: &quot;physical&quot;, &quot;BioGrid_PubMed&quot;: &quot;36882574&quot;, &quot;BioGrid_Type&quot;: &quot;Affinity Capture-MS&quot;, &quot;String_Score_Physical&quot;: 540, &quot;String_Score_Combined&quot;: 540}"/>
  </edge>
  <edge label="1466480 (pp) 854893" source="1595" target="1079">
    <att type="string" name="canonicalName" value="1466480 (pp) 854893"/>
    <att type="string" name="interaction" value="pp"/>
    <att type="int" name="SCORE" value="540"/>
    <att type="string" name="support" value="{&quot;StringDB&quot;: &quot;physical&quot;, &quot;StringEvidence&quot;: &quot;database:0.520&quot;, &quot;String_Score_Physical&quot;: 540, &quot;String_Score_Combined&quot;: 540}"/>
  </edge>
  <edge label="1466480 (pp) 855857" source="1595" target="1326">
    <att type="string" name="canonicalName" value="1466480 (pp) 855857"/>
    <att type="string" name="interaction" value="pp"/>
    <att type="int" name="SCORE" value="540"/>
    <att type="string" name="support" value="{&quot;StringDB&quot;: &quot;physical&quot;, &quot;StringEvidence&quot;: &quot;database:0.520&quot;, &quot;String_Score_Physical&quot;: 540, &quot;String_Score_Combined&quot;: 540}"/>
  </edge>
  <edge label="1466480 (pp) 856027" source="1595" target="1375">
    <att type="string" name="canonicalName" value="1466480 (pp) 856027"/>
    <att type="string" name="interaction" value="pp"/>
    <att type="int" name="SCORE" value="540"/>
    <att type="string" name="support" value="{&quot;StringDB&quot;: &quot;physical&quot;, &quot;StringEvidence&quot;: &quot;database:0.520&quot;, &quot;String_Score_Physical&quot;: 540, &quot;String_Score_Combined&quot;: 540}"/>
  </edge>
  <edge label="1466480 (pp) 856435" source="1595" target="1465">
    <att type="string" name="canonicalName" value="1466480 (pp) 856435"/>
    <att type="string" name="interaction" value="pp"/>
    <att type="int" name="SCORE" value="540"/>
    <att type="string" name="support" value="{&quot;StringDB&quot;: &quot;physical&quot;, &quot;StringEvidence&quot;: &quot;database:0.520&quot;, &quot;String_Score_Physical&quot;: 540, &quot;String_Score_Combined&quot;: 540}"/>
  </edge>
  <edge label="1466493 (pp) 851205" source="1596" target="205">
    <att type="string" name="canonicalName" value="1466493 (pp) 851205"/>
    <att type="string" name="interaction" value="pp"/>
    <att type="int" name="SCORE" value="208"/>
    <att type="string" name="support" value="{&quot;BioGrid&quot;: &quot;physical&quot;, &quot;BioGrid_PubMed&quot;: &quot;22875988&quot;, &quot;BioGrid_Type&quot;: &quot;Two-hybrid&quot;}"/>
  </edge>
  <edge label="1466493 (pp) 852755" source="1596" target="589">
    <att type="string" name="canonicalName" value="1466493 (pp) 852755"/>
    <att type="string" name="interaction" value="pp"/>
    <att type="int" name="SCORE" value="315"/>
    <att type="string" name="support" value="{&quot;StringDB&quot;: &quot;physical&quot;, &quot;StringEvidence&quot;: &quot;experiments:0.286&quot;, &quot;BioGrid&quot;: &quot;physical&quot;, &quot;BioGrid_PubMed&quot;: &quot;33137177,19840948&quot;, &quot;BioGrid_Type&quot;: &quot;Affinity Capture-RNA,Affinity Capture-MS&quot;, &quot;String_Score_Physical&quot;: 315, &quot;String_Score_Combined&quot;: 315}"/>
  </edge>
  <edge label="1466493 (pp) 855920" source="1596" target="1347">
    <att type="string" name="canonicalName" value="1466493 (pp) 855920"/>
    <att type="string" name="interaction" value="pp"/>
    <att type="int" name="SCORE" value="223"/>
    <att type="string" name="support" value="{&quot;StringDB&quot;: &quot;physical&quot;, &quot;StringEvidence&quot;: &quot;experiments:0.190&quot;, &quot;BioGrid&quot;: &quot;genetic&quot;, &quot;BioGrid_PubMed&quot;: &quot;27708008&quot;, &quot;BioGrid_Type&quot;: &quot;Negative Genetic&quot;, &quot;BioGrid_Score&quot;: &quot;-0.1217&quot;, &quot;String_Score_Physical&quot;: 223, &quot;String_Score_Combined&quot;: 223}"/>
  </edge>
  <edge label="1466516 (pp) 852755" source="1597" target="589">
    <att type="string" name="canonicalName" value="1466516 (pp) 852755"/>
    <att type="string" name="interaction" value="pp"/>
    <att type="int" name="SCORE" value="315"/>
    <att type="string" name="support" value="{&quot;StringDB&quot;: &quot;physical&quot;, &quot;StringEvidence&quot;: &quot;experiments:0.286&quot;, &quot;BioGrid&quot;: &quot;physical&quot;, &quot;BioGrid_PubMed&quot;: &quot;19840948&quot;, &quot;BioGrid_Type&quot;: &quot;Affinity Capture-RNA&quot;, &quot;String_Score_Physical&quot;: 315, &quot;String_Score_Combined&quot;: 315}"/>
  </edge>
  <edge label="1466518 (pp) 850702" source="1598" target="85">
    <att type="string" name="canonicalName" value="1466518 (pp) 850702"/>
    <att type="string" name="interaction" value="pp"/>
    <att type="int" name="SCORE" value="288"/>
    <att type="string" name="support" value="{&quot;StringDB&quot;: &quot;physical&quot;, &quot;StringEvidence&quot;: &quot;experiments:0.258&quot;, &quot;BioGrid&quot;: &quot;genetic&quot;, &quot;BioGrid_PubMed&quot;: &quot;27708008&quot;, &quot;BioGrid_Type&quot;: &quot;Negative Genetic&quot;, &quot;BioGrid_Score&quot;: &quot;-0.131&quot;, &quot;String_Score_Physical&quot;: 288, &quot;String_Score_Combined&quot;: 288}"/>
  </edge>
  <edge label="1466518 (pp) 850719" source="1598" target="91">
    <att type="string" name="canonicalName" value="1466518 (pp) 850719"/>
    <att type="string" name="interaction" value="pp"/>
    <att type="int" name="SCORE" value="288"/>
    <att type="string" name="support" value="{&quot;StringDB&quot;: &quot;physical&quot;, &quot;StringEvidence&quot;: &quot;experiments:0.259&quot;, &quot;BioGrid&quot;: &quot;genetic&quot;, &quot;BioGrid_PubMed&quot;: &quot;31350889&quot;, &quot;BioGrid_Type&quot;: &quot;Dosage Lethality&quot;, &quot;String_Score_Physical&quot;: 288, &quot;String_Score_Combined&quot;: 288}"/>
  </edge>
  <edge label="1466518 (pp) 850900" source="1598" target="136">
    <att type="string" name="canonicalName" value="1466518 (pp) 850900"/>
    <att type="string" name="interaction" value="pp"/>
    <att type="int" name="SCORE" value="288"/>
    <att type="string" name="support" value="{&quot;StringDB&quot;: &quot;physical&quot;, &quot;StringEvidence&quot;: &quot;experiments:0.259&quot;, &quot;BioGrid&quot;: &quot;genetic&quot;, &quot;BioGrid_PubMed&quot;: &quot;18541668&quot;, &quot;BioGrid_Type&quot;: &quot;Phenotypic Suppression,Phenotypic Enhancement&quot;, &quot;String_Score_Physical&quot;: 288, &quot;String_Score_Combined&quot;: 288}"/>
  </edge>
  <edge label="1466518 (pp) 852755" source="1598" target="589">
    <att type="string" name="canonicalName" value="1466518 (pp) 852755"/>
    <att type="string" name="interaction" value="pp"/>
    <att type="int" name="SCORE" value="315"/>
    <att type="string" name="support" value="{&quot;StringDB&quot;: &quot;physical&quot;, &quot;StringEvidence&quot;: &quot;experiments:0.286&quot;, &quot;BioGrid&quot;: &quot;physical&quot;, &quot;BioGrid_PubMed&quot;: &quot;19840948&quot;, &quot;BioGrid_Type&quot;: &quot;Affinity Capture-RNA&quot;, &quot;String_Score_Physical&quot;: 315, &quot;String_Score_Combined&quot;: 315}"/>
  </edge>
  <edge label="1466518 (pp) 853828" source="1598" target="833">
    <att type="string" name="canonicalName" value="1466518 (pp) 853828"/>
    <att type="string" name="interaction" value="pp"/>
    <att type="int" name="SCORE" value="223"/>
    <att type="string" name="support" value="{&quot;StringDB&quot;: &quot;physical&quot;, &quot;StringEvidence&quot;: &quot;experiments:0.190&quot;, &quot;BioGrid&quot;: &quot;genetic&quot;, &quot;BioGrid_PubMed&quot;: &quot;27708008&quot;, &quot;BioGrid_Type&quot;: &quot;Negative Genetic&quot;, &quot;BioGrid_Score&quot;: &quot;-0.1607&quot;, &quot;String_Score_Physical&quot;: 223, &quot;String_Score_Combined&quot;: 223}"/>
  </edge>
  <edge label="1466518 (pp) 854598" source="1598" target="1015">
    <att type="string" name="canonicalName" value="1466518 (pp) 854598"/>
    <att type="string" name="interaction" value="pp"/>
    <att type="int" name="SCORE" value="288"/>
    <att type="string" name="support" value="{&quot;StringDB&quot;: &quot;physical&quot;, &quot;StringEvidence&quot;: &quot;experiments:0.259,textmining:0.036&quot;, &quot;BioGrid&quot;: &quot;genetic&quot;, &quot;BioGrid_PubMed&quot;: &quot;18541668&quot;, &quot;BioGrid_Type&quot;: &quot;Synthetic Rescue&quot;, &quot;String_Score_Physical&quot;: 288, &quot;String_Score_Combined&quot;: 314}"/>
  </edge>
  <edge label="1466518 (pp) 854649" source="1598" target="1020">
    <att type="string" name="canonicalName" value="1466518 (pp) 854649"/>
    <att type="string" name="interaction" value="pp"/>
    <att type="int" name="SCORE" value="288"/>
    <att type="string" name="support" value="{&quot;StringDB&quot;: &quot;physical&quot;, &quot;StringEvidence&quot;: &quot;experiments:0.259&quot;, &quot;BioGrid&quot;: &quot;genetic&quot;, &quot;BioGrid_PubMed&quot;: &quot;18541668&quot;, &quot;BioGrid_Type&quot;: &quot;Synthetic Rescue,Dosage Rescue,Phenotypic Suppression&quot;, &quot;String_Score_Physical&quot;: 288, &quot;String_Score_Combined&quot;: 288}"/>
  </edge>
  <edge label="1466518 (pp) 854910" source="1598" target="1084">
    <att type="string" name="canonicalName" value="1466518 (pp) 854910"/>
    <att type="string" name="interaction" value="pp"/>
    <att type="int" name="SCORE" value="288"/>
    <att type="string" name="support" value="{&quot;StringDB&quot;: &quot;physical&quot;, &quot;StringEvidence&quot;: &quot;experiments:0.259,coexpression:0.062&quot;, &quot;BioGrid&quot;: &quot;genetic&quot;, &quot;BioGrid_PubMed&quot;: &quot;18541668&quot;, &quot;BioGrid_Type&quot;: &quot;Synthetic Rescue,Phenotypic Suppression&quot;, &quot;String_Score_Physical&quot;: 288, &quot;String_Score_Combined&quot;: 332}"/>
  </edge>
  <edge label="1466518 (pp) 855114" source="1598" target="1134">
    <att type="string" name="canonicalName" value="1466518 (pp) 855114"/>
    <att type="string" name="interaction" value="pp"/>
    <att type="int" name="SCORE" value="428"/>
    <att type="string" name="support" value="{&quot;StringDB&quot;: &quot;physical&quot;, &quot;StringEvidence&quot;: &quot;experiments:0.404,textmining:0.050&quot;, &quot;BioGrid&quot;: &quot;genetic&quot;, &quot;BioGrid_PubMed&quot;: &quot;19841065,18541668&quot;, &quot;BioGrid_Type&quot;: &quot;Synthetic Rescue&quot;, &quot;String_Score_Physical&quot;: 428, &quot;String_Score_Combined&quot;: 456}"/>
  </edge>
  <edge label="1466518 (pp) 855675" source="1598" target="1283">
    <att type="string" name="canonicalName" value="1466518 (pp) 855675"/>
    <att type="string" name="interaction" value="pp"/>
    <att type="int" name="SCORE" value="288"/>
    <att type="string" name="support" value="{&quot;StringDB&quot;: &quot;physical&quot;, &quot;StringEvidence&quot;: &quot;experiments:0.259,coexpression:0.215&quot;, &quot;BioGrid&quot;: &quot;genetic&quot;, &quot;BioGrid_PubMed&quot;: &quot;18541668&quot;, &quot;BioGrid_Type&quot;: &quot;Dosage Lethality,Dosage Rescue,Phenotypic Suppression&quot;, &quot;String_Score_Physical&quot;: 288, &quot;String_Score_Combined&quot;: 441}"/>
  </edge>
  <edge label="1466518 (pp) 855971" source="1598" target="1363">
    <att type="string" name="canonicalName" value="1466518 (pp) 855971"/>
    <att type="string" name="interaction" value="pp"/>
    <att type="int" name="SCORE" value="288"/>
    <att type="string" name="support" value="{&quot;StringDB&quot;: &quot;physical&quot;, &quot;StringEvidence&quot;: &quot;textmining:0.553,experiments:0.259&quot;, &quot;BioGrid&quot;: &quot;genetic&quot;, &quot;BioGrid_PubMed&quot;: &quot;18541668&quot;, &quot;BioGrid_Type&quot;: &quot;Dosage Lethality&quot;, &quot;String_Score_Physical&quot;: 288, &quot;String_Score_Combined&quot;: 681}"/>
  </edge>
  <edge label="1466518 (pp) 856448" source="1598" target="1468">
    <att type="string" name="canonicalName" value="1466518 (pp) 856448"/>
    <att type="string" name="interaction" value="pp"/>
    <att type="int" name="SCORE" value="288"/>
    <att type="string" name="support" value="{&quot;StringDB&quot;: &quot;physical&quot;, &quot;StringEvidence&quot;: &quot;textmining:0.704,experiments:0.259,coexpression:0.137&quot;, &quot;BioGrid&quot;: &quot;genetic&quot;, &quot;BioGrid_PubMed&quot;: &quot;18541668&quot;, &quot;BioGrid_Type&quot;: &quot;Dosage Rescue&quot;, &quot;String_Score_Physical&quot;: 288, &quot;String_Score_Combined&quot;: 818}"/>
  </edge>
  <edge label="1466518 (pp) 856737" source="1598" target="1540">
    <att type="string" name="canonicalName" value="1466518 (pp) 856737"/>
    <att type="string" name="interaction" value="pp"/>
    <att type="int" name="SCORE" value="288"/>
    <att type="string" name="support" value="{&quot;StringDB&quot;: &quot;physical&quot;, &quot;StringEvidence&quot;: &quot;experiments:0.259,textmining:0.131&quot;, &quot;BioGrid&quot;: &quot;genetic&quot;, &quot;BioGrid_PubMed&quot;: &quot;22219186&quot;, &quot;BioGrid_Type&quot;: &quot;Synthetic Growth Defect&quot;, &quot;String_Score_Physical&quot;: 288, &quot;String_Score_Combined&quot;: 382}"/>
  </edge>
  <edge label="1466518 (pp) 856884" source="1598" target="1575">
    <att type="string" name="canonicalName" value="1466518 (pp) 856884"/>
    <att type="string" name="interaction" value="pp"/>
    <att type="int" name="SCORE" value="288"/>
    <att type="string" name="support" value="{&quot;StringDB&quot;: &quot;physical&quot;, &quot;StringEvidence&quot;: &quot;textmining:0.699,experiments:0.259&quot;, &quot;BioGrid&quot;: &quot;genetic&quot;, &quot;BioGrid_PubMed&quot;: &quot;19841065&quot;, &quot;BioGrid_Type&quot;: &quot;Phenotypic Suppression&quot;, &quot;String_Score_Physical&quot;: 288, &quot;String_Score_Combined&quot;: 785}"/>
  </edge>
  <edge label="1500487 (pp) 852755" source="1599" target="589">
    <att type="string" name="canonicalName" value="1500487 (pp) 852755"/>
    <att type="string" name="interaction" value="pp"/>
    <att type="int" name="SCORE" value="315"/>
    <att type="string" name="support" value="{&quot;StringDB&quot;: &quot;physical&quot;, &quot;StringEvidence&quot;: &quot;experiments:0.286&quot;, &quot;BioGrid&quot;: &quot;physical&quot;, &quot;BioGrid_PubMed&quot;: &quot;19840948&quot;, &quot;BioGrid_Type&quot;: &quot;Affinity Capture-RNA&quot;, &quot;String_Score_Physical&quot;: 315, &quot;String_Score_Combined&quot;: 315}"/>
  </edge>
  <edge label="2746858 (pp) 852655" source="1600" target="565">
    <att type="string" name="canonicalName" value="2746858 (pp) 852655"/>
    <att type="string" name="interaction" value="pp"/>
    <att type="int" name="SCORE" value="315"/>
    <att type="string" name="support" value="{&quot;StringDB&quot;: &quot;physical&quot;, &quot;StringEvidence&quot;: &quot;experiments:0.286,textmining:0.035&quot;, &quot;BioGrid&quot;: &quot;physical&quot;, &quot;BioGrid_PubMed&quot;: &quot;29563217&quot;, &quot;BioGrid_Type&quot;: &quot;Reconstituted Complex&quot;, &quot;String_Score_Physical&quot;: 315, &quot;String_Score_Combined&quot;: 339}"/>
  </edge>
  <edge label="2746858 (pp) 852806" source="1600" target="600">
    <att type="string" name="canonicalName" value="2746858 (pp) 852806"/>
    <att type="string" name="interaction" value="pp"/>
    <att type="int" name="SCORE" value="223"/>
    <att type="string" name="support" value="{&quot;StringDB&quot;: &quot;physical&quot;, &quot;StringEvidence&quot;: &quot;experiments:0.190&quot;, &quot;BioGrid&quot;: &quot;genetic&quot;, &quot;BioGrid_PubMed&quot;: &quot;27708008&quot;, &quot;BioGrid_Type&quot;: &quot;Negative Genetic&quot;, &quot;BioGrid_Score&quot;: &quot;-0.2728&quot;, &quot;String_Score_Physical&quot;: 223, &quot;String_Score_Combined&quot;: 223}"/>
  </edge>
  <edge label="2746859 (pp) 852755" source="1601" target="589">
    <att type="string" name="canonicalName" value="2746859 (pp) 852755"/>
    <att type="string" name="interaction" value="pp"/>
    <att type="int" name="SCORE" value="315"/>
    <att type="string" name="support" value="{&quot;StringDB&quot;: &quot;physical&quot;, &quot;StringEvidence&quot;: &quot;experiments:0.286&quot;, &quot;BioGrid&quot;: &quot;physical&quot;, &quot;BioGrid_PubMed&quot;: &quot;19840948&quot;, &quot;BioGrid_Type&quot;: &quot;Affinity Capture-RNA&quot;, &quot;String_Score_Physical&quot;: 315, &quot;String_Score_Combined&quot;: 315}"/>
  </edge>
  <edge label="2746859 (pp) 856862" source="1601" target="1572">
    <att type="string" name="canonicalName" value="2746859 (pp) 856862"/>
    <att type="string" name="interaction" value="pp"/>
    <att type="int" name="SCORE" value="315"/>
    <att type="string" name="support" value="{&quot;StringDB&quot;: &quot;physical&quot;, &quot;StringEvidence&quot;: &quot;experiments:0.286&quot;, &quot;BioGrid&quot;: &quot;physical&quot;, &quot;BioGrid_PubMed&quot;: &quot;26508657&quot;, &quot;BioGrid_Type&quot;: &quot;Affinity Capture-MS&quot;, &quot;String_Score_Physical&quot;: 315, &quot;String_Score_Combined&quot;: 315}"/>
  </edge>
  <edge label="2777172 (pp) 850898" source="1602" target="135">
    <att type="string" name="canonicalName" value="2777172 (pp) 850898"/>
    <att type="string" name="interaction" value="pp"/>
    <att type="int" name="SCORE" value="315"/>
    <att type="string" name="support" value="{&quot;StringDB&quot;: &quot;physical&quot;, &quot;StringEvidence&quot;: &quot;textmining:0.467,experiments:0.286&quot;, &quot;BioGrid&quot;: &quot;physical&quot;, &quot;BioGrid_PubMed&quot;: &quot;28539364&quot;, &quot;BioGrid_Type&quot;: &quot;Affinity Capture-MS&quot;, &quot;String_Score_Physical&quot;: 315, &quot;String_Score_Combined&quot;: 635}"/>
  </edge>
  <edge label="2777172 (pp) 852755" source="1602" target="589">
    <att type="string" name="canonicalName" value="2777172 (pp) 852755"/>
    <att type="string" name="interaction" value="pp"/>
    <att type="int" name="SCORE" value="315"/>
    <att type="string" name="support" value="{&quot;StringDB&quot;: &quot;physical&quot;, &quot;StringEvidence&quot;: &quot;experiments:0.286&quot;, &quot;BioGrid&quot;: &quot;physical&quot;, &quot;BioGrid_PubMed&quot;: &quot;19840948&quot;, &quot;BioGrid_Type&quot;: &quot;Affinity Capture-RNA&quot;, &quot;String_Score_Physical&quot;: 315, &quot;String_Score_Combined&quot;: 315}"/>
  </edge>
  <edge label="2777172 (pp) 854765" source="1602" target="1053">
    <att type="string" name="canonicalName" value="2777172 (pp) 854765"/>
    <att type="string" name="interaction" value="pp"/>
    <att type="int" name="SCORE" value="400"/>
    <att type="string" name="support" value="{&quot;StringDB&quot;: &quot;physical&quot;, &quot;StringEvidence&quot;: &quot;experiments:0.375&quot;, &quot;BioGrid&quot;: &quot;genetic&quot;, &quot;BioGrid_PubMed&quot;: &quot;27708008&quot;, &quot;BioGrid_Type&quot;: &quot;Positive Genetic&quot;, &quot;BioGrid_Score&quot;: &quot;0.18&quot;, &quot;String_Score_Physical&quot;: 400, &quot;String_Score_Combined&quot;: 400}"/>
  </edge>
  <edge label="3077355 (pp) 852755" source="1603" target="589">
    <att type="string" name="canonicalName" value="3077355 (pp) 852755"/>
    <att type="string" name="interaction" value="pp"/>
    <att type="int" name="SCORE" value="315"/>
    <att type="string" name="support" value="{&quot;StringDB&quot;: &quot;physical&quot;, &quot;StringEvidence&quot;: &quot;experiments:0.286&quot;, &quot;BioGrid&quot;: &quot;physical&quot;, &quot;BioGrid_PubMed&quot;: &quot;19840948&quot;, &quot;BioGrid_Type&quot;: &quot;Affinity Capture-RNA&quot;, &quot;String_Score_Physical&quot;: 315, &quot;String_Score_Combined&quot;: 315}"/>
  </edge>
  <edge label="3628034 (pp) 852755" source="1604" target="589">
    <att type="string" name="canonicalName" value="3628034 (pp) 852755"/>
    <att type="string" name="interaction" value="pp"/>
    <att type="int" name="SCORE" value="315"/>
    <att type="string" name="support" value="{&quot;StringDB&quot;: &quot;physical&quot;, &quot;StringEvidence&quot;: &quot;experiments:0.286&quot;, &quot;BioGrid&quot;: &quot;physical&quot;, &quot;BioGrid_PubMed&quot;: &quot;19840948&quot;, &quot;BioGrid_Type&quot;: &quot;Affinity Capture-RNA&quot;, &quot;String_Score_Physical&quot;: 315, &quot;String_Score_Combined&quot;: 315}"/>
  </edge>
  <edge label="3799967 (pp) 852755" source="1605" target="589">
    <att type="string" name="canonicalName" value="3799967 (pp) 852755"/>
    <att type="string" name="interaction" value="pp"/>
    <att type="int" name="SCORE" value="315"/>
    <att type="string" name="support" value="{&quot;StringDB&quot;: &quot;physical&quot;, &quot;StringEvidence&quot;: &quot;experiments:0.286&quot;, &quot;BioGrid&quot;: &quot;physical&quot;, &quot;BioGrid_PubMed&quot;: &quot;19840948&quot;, &quot;BioGrid_Type&quot;: &quot;Affinity Capture-RNA&quot;, &quot;String_Score_Physical&quot;: 315, &quot;String_Score_Combined&quot;: 315}"/>
  </edge>
  <edge label="3799968 (pp) 852755" source="1606" target="589">
    <att type="string" name="canonicalName" value="3799968 (pp) 852755"/>
    <att type="string" name="interaction" value="pp"/>
    <att type="int" name="SCORE" value="315"/>
    <att type="string" name="support" value="{&quot;StringDB&quot;: &quot;physical&quot;, &quot;StringEvidence&quot;: &quot;experiments:0.286&quot;, &quot;BioGrid&quot;: &quot;physical&quot;, &quot;BioGrid_PubMed&quot;: &quot;19840948&quot;, &quot;BioGrid_Type&quot;: &quot;Affinity Capture-RNA&quot;, &quot;String_Score_Physical&quot;: 315, &quot;String_Score_Combined&quot;: 315}"/>
  </edge>
  <edge label="3799970 (pp) 850593" source="1607" target="61">
    <att type="string" name="canonicalName" value="3799970 (pp) 850593"/>
    <att type="string" name="interaction" value="pp"/>
    <att type="int" name="SCORE" value="941"/>
    <att type="string" name="support" value="{&quot;StringDB&quot;: &quot;physical&quot;, &quot;StringEvidence&quot;: &quot;experiments:0.791,database:0.708,textmining:0.316,coexpression:0.066&quot;, &quot;String_Score_Physical&quot;: 941, &quot;String_Score_Combined&quot;: 962}"/>
  </edge>
  <edge label="3799970 (pp) 850727" source="1607" target="93">
    <att type="string" name="canonicalName" value="3799970 (pp) 850727"/>
    <att type="string" name="interaction" value="pp"/>
    <att type="int" name="SCORE" value="994"/>
    <att type="string" name="support" value="{&quot;StringDB&quot;: &quot;physical&quot;, &quot;StringEvidence&quot;: &quot;experiments:0.981,database:0.708,textmining:0.506,coexpression:0.065&quot;, &quot;String_Score_Physical&quot;: 994, &quot;String_Score_Combined&quot;: 997}"/>
  </edge>
  <edge label="3799970 (pp) 850860" source="1607" target="125">
    <att type="string" name="canonicalName" value="3799970 (pp) 850860"/>
    <att type="string" name="interaction" value="pp"/>
    <att type="int" name="SCORE" value="540"/>
    <att type="string" name="support" value="{&quot;StringDB&quot;: &quot;physical&quot;, &quot;StringEvidence&quot;: &quot;database:0.520&quot;, &quot;String_Score_Physical&quot;: 540, &quot;String_Score_Combined&quot;: 540}"/>
  </edge>
  <edge label="3799970 (pp) 851111" source="1607" target="189">
    <att type="string" name="canonicalName" value="3799970 (pp) 851111"/>
    <att type="string" name="interaction" value="pp"/>
    <att type="int" name="SCORE" value="941"/>
    <att type="string" name="support" value="{&quot;StringDB&quot;: &quot;physical&quot;, &quot;StringEvidence&quot;: &quot;experiments:0.791,database:0.708,coexpression:0.058&quot;, &quot;String_Score_Physical&quot;: 941, &quot;String_Score_Combined&quot;: 945}"/>
  </edge>
  <edge label="3799970 (pp) 851492" source="1607" target="277">
    <att type="string" name="canonicalName" value="3799970 (pp) 851492"/>
    <att type="string" name="interaction" value="pp"/>
    <att type="int" name="SCORE" value="941"/>
    <att type="string" name="support" value="{&quot;StringDB&quot;: &quot;physical&quot;, &quot;StringEvidence&quot;: &quot;experiments:0.791,database:0.708,textmining:0.554,coexpression:0.086&quot;, &quot;String_Score_Physical&quot;: 941, &quot;String_Score_Combined&quot;: 976}"/>
  </edge>
  <edge label="3799970 (pp) 852142" source="1607" target="444">
    <att type="string" name="canonicalName" value="3799970 (pp) 852142"/>
    <att type="string" name="interaction" value="pp"/>
    <att type="int" name="SCORE" value="941"/>
    <att type="string" name="support" value="{&quot;StringDB&quot;: &quot;physical&quot;, &quot;StringEvidence&quot;: &quot;experiments:0.791,database:0.708,coexpression:0.106,textmining:0.083&quot;, &quot;String_Score_Physical&quot;: 941, &quot;String_Score_Combined&quot;: 952}"/>
  </edge>
  <edge label="3799970 (pp) 852235" source="1607" target="467">
    <att type="string" name="canonicalName" value="3799970 (pp) 852235"/>
    <att type="string" name="interaction" value="pp"/>
    <att type="int" name="SCORE" value="965"/>
    <att type="string" name="support" value="{&quot;StringDB&quot;: &quot;physical&quot;, &quot;StringEvidence&quot;: &quot;experiments:0.876,database:0.708,textmining:0.088,coexpression:0.058&quot;, &quot;BioGrid&quot;: &quot;physical&quot;, &quot;BioGrid_PubMed&quot;: &quot;22342701&quot;, &quot;BioGrid_Type&quot;: &quot;Affinity Capture-MS&quot;, &quot;String_Score_Physical&quot;: 965, &quot;String_Score_Combined&quot;: 970}"/>
  </edge>
  <edge label="3799970 (pp) 852684" source="1607" target="571">
    <att type="string" name="canonicalName" value="3799970 (pp) 852684"/>
    <att type="string" name="interaction" value="pp"/>
    <att type="int" name="SCORE" value="958"/>
    <att type="string" name="support" value="{&quot;StringDB&quot;: &quot;physical&quot;, &quot;StringEvidence&quot;: &quot;experiments:0.851,textmining:0.781,database:0.708,coexpression:0.168&quot;, &quot;BioGrid&quot;: &quot;physical&quot;, &quot;BioGrid_PubMed&quot;: &quot;27083394&quot;, &quot;BioGrid_Type&quot;: &quot;Affinity Capture-Western&quot;, &quot;String_Score_Physical&quot;: 958, &quot;String_Score_Combined&quot;: 992}"/>
  </edge>
  <edge label="3799970 (pp) 852688" source="1607" target="572">
    <att type="string" name="canonicalName" value="3799970 (pp) 852688"/>
    <att type="string" name="interaction" value="pp"/>
    <att type="int" name="SCORE" value="966"/>
    <att type="string" name="support" value="{&quot;StringDB&quot;: &quot;physical&quot;, &quot;StringEvidence&quot;: &quot;experiments:0.879,database:0.708,coexpression:0.106&quot;, &quot;BioGrid&quot;: &quot;physical&quot;, &quot;BioGrid_PubMed&quot;: &quot;27083394,23864706&quot;, &quot;BioGrid_Type&quot;: &quot;Affinity Capture-MS,Affinity Capture-Western&quot;, &quot;String_Score_Physical&quot;: 966, &quot;String_Score_Combined&quot;: 969}"/>
  </edge>
  <edge label="3799970 (pp) 852755" source="1607" target="589">
    <att type="string" name="canonicalName" value="3799970 (pp) 852755"/>
    <att type="string" name="interaction" value="pp"/>
    <att type="int" name="SCORE" value="315"/>
    <att type="string" name="support" value="{&quot;StringDB&quot;: &quot;physical&quot;, &quot;StringEvidence&quot;: &quot;experiments:0.286,textmining:0.067&quot;, &quot;BioGrid&quot;: &quot;physical&quot;, &quot;BioGrid_PubMed&quot;: &quot;19840948&quot;, &quot;BioGrid_Type&quot;: &quot;Affinity Capture-RNA&quot;, &quot;String_Score_Physical&quot;: 315, &quot;String_Score_Combined&quot;: 360}"/>
  </edge>
  <edge label="3799970 (pp) 853095" source="1607" target="659">
    <att type="string" name="canonicalName" value="3799970 (pp) 853095"/>
    <att type="string" name="interaction" value="pp"/>
    <att type="int" name="SCORE" value="941"/>
    <att type="string" name="support" value="{&quot;StringDB&quot;: &quot;physical&quot;, &quot;StringEvidence&quot;: &quot;experiments:0.791,database:0.708,coexpression:0.209,textmining:0.131&quot;, &quot;String_Score_Physical&quot;: 941, &quot;String_Score_Combined&quot;: 959}"/>
  </edge>
  <edge label="3799970 (pp) 854231" source="1607" target="941">
    <att type="string" name="canonicalName" value="3799970 (pp) 854231"/>
    <att type="string" name="interaction" value="pp"/>
    <att type="int" name="SCORE" value="941"/>
    <att type="string" name="support" value="{&quot;StringDB&quot;: &quot;physical&quot;, &quot;StringEvidence&quot;: &quot;experiments:0.791,database:0.708,textmining:0.506,coexpression:0.205&quot;, &quot;String_Score_Physical&quot;: 941, &quot;String_Score_Combined&quot;: 977}"/>
  </edge>
  <edge label="3799970 (pp) 854598" source="1607" target="1015">
    <att type="string" name="canonicalName" value="3799970 (pp) 854598"/>
    <att type="string" name="interaction" value="pp"/>
    <att type="int" name="SCORE" value="958"/>
    <att type="string" name="support" value="{&quot;StringDB&quot;: &quot;physical&quot;, &quot;StringEvidence&quot;: &quot;experiments:0.851,database:0.708&quot;, &quot;BioGrid&quot;: &quot;physical&quot;, &quot;BioGrid_PubMed&quot;: &quot;27083394&quot;, &quot;BioGrid_Type&quot;: &quot;Affinity Capture-Western&quot;, &quot;String_Score_Physical&quot;: 958, &quot;String_Score_Combined&quot;: 958}"/>
  </edge>
  <edge label="3799970 (pp) 854601" source="1607" target="1016">
    <att type="string" name="canonicalName" value="3799970 (pp) 854601"/>
    <att type="string" name="interaction" value="pp"/>
    <att type="int" name="SCORE" value="208"/>
    <att type="string" name="support" value="{&quot;BioGrid&quot;: &quot;physical&quot;, &quot;BioGrid_PubMed&quot;: &quot;36882574&quot;, &quot;BioGrid_Type&quot;: &quot;Affinity Capture-MS&quot;}"/>
  </edge>
  <edge label="3799970 (pp) 854695" source="1607" target="1031">
    <att type="string" name="canonicalName" value="3799970 (pp) 854695"/>
    <att type="string" name="interaction" value="pp"/>
    <att type="int" name="SCORE" value="958"/>
    <att type="string" name="support" value="{&quot;StringDB&quot;: &quot;physical&quot;, &quot;StringEvidence&quot;: &quot;experiments:0.851,database:0.708&quot;, &quot;BioGrid&quot;: &quot;physical&quot;, &quot;BioGrid_PubMed&quot;: &quot;27083394&quot;, &quot;BioGrid_Type&quot;: &quot;Affinity Capture-Western&quot;, &quot;String_Score_Physical&quot;: 958, &quot;String_Score_Combined&quot;: 958}"/>
  </edge>
  <edge label="3799970 (pp) 855298" source="1607" target="1189">
    <att type="string" name="canonicalName" value="3799970 (pp) 855298"/>
    <att type="string" name="interaction" value="pp"/>
    <att type="int" name="SCORE" value="941"/>
    <att type="string" name="support" value="{&quot;StringDB&quot;: &quot;physical&quot;, &quot;StringEvidence&quot;: &quot;experiments:0.791,database:0.708,textmining:0.131,coexpression:0.086&quot;, &quot;String_Score_Physical&quot;: 941, &quot;String_Score_Combined&quot;: 953}"/>
  </edge>
  <edge label="3799970 (pp) 855592" source="1607" target="1255">
    <att type="string" name="canonicalName" value="3799970 (pp) 855592"/>
    <att type="string" name="interaction" value="pp"/>
    <att type="int" name="SCORE" value="315"/>
    <att type="string" name="support" value="{&quot;StringDB&quot;: &quot;physical&quot;, &quot;StringEvidence&quot;: &quot;experiments:0.286,textmining:0.065&quot;, &quot;BioGrid&quot;: &quot;physical&quot;, &quot;BioGrid_PubMed&quot;: &quot;30463002&quot;, &quot;BioGrid_Type&quot;: &quot;Affinity Capture-MS&quot;, &quot;String_Score_Physical&quot;: 315, &quot;String_Score_Combined&quot;: 359}"/>
  </edge>
  <edge label="3799970 (pp) 855675" source="1607" target="1283">
    <att type="string" name="canonicalName" value="3799970 (pp) 855675"/>
    <att type="string" name="interaction" value="pp"/>
    <att type="int" name="SCORE" value="958"/>
    <att type="string" name="support" value="{&quot;StringDB&quot;: &quot;physical&quot;, &quot;StringEvidence&quot;: &quot;experiments:0.851,database:0.708,coexpression:0.086&quot;, &quot;BioGrid&quot;: &quot;physical&quot;, &quot;BioGrid_PubMed&quot;: &quot;27083394&quot;, &quot;BioGrid_Type&quot;: &quot;Affinity Capture-Western&quot;, &quot;String_Score_Physical&quot;: 958, &quot;String_Score_Combined&quot;: 961}"/>
  </edge>
  <edge label="3799970 (pp) 856321" source="1607" target="1439">
    <att type="string" name="canonicalName" value="3799970 (pp) 856321"/>
    <att type="string" name="interaction" value="pp"/>
    <att type="int" name="SCORE" value="941"/>
    <att type="string" name="support" value="{&quot;StringDB&quot;: &quot;physical&quot;, &quot;StringEvidence&quot;: &quot;experiments:0.791,database:0.708,textmining:0.299,coexpression:0.058&quot;, &quot;String_Score_Physical&quot;: 941, &quot;String_Score_Combined&quot;: 961}"/>
  </edge>
  <edge label="3799970 (pp) 856390" source="1607" target="1452">
    <att type="string" name="canonicalName" value="3799970 (pp) 856390"/>
    <att type="string" name="interaction" value="pp"/>
    <att type="int" name="SCORE" value="941"/>
    <att type="string" name="support" value="{&quot;StringDB&quot;: &quot;physical&quot;, &quot;StringEvidence&quot;: &quot;experiments:0.791,database:0.708,coexpression:0.138&quot;, &quot;String_Score_Physical&quot;: 941, &quot;String_Score_Combined&quot;: 949}"/>
  </edge>
  <edge label="3799970 (pp) 856448" source="1607" target="1468">
    <att type="string" name="canonicalName" value="3799970 (pp) 856448"/>
    <att type="string" name="interaction" value="pp"/>
    <att type="int" name="SCORE" value="941"/>
    <att type="string" name="support" value="{&quot;StringDB&quot;: &quot;physical&quot;, &quot;StringEvidence&quot;: &quot;experiments:0.791,textmining:0.743,database:0.708,coexpression:0.123&quot;, &quot;String_Score_Physical&quot;: 941, &quot;String_Score_Combined&quot;: 986}"/>
  </edge>
  <edge label="3799970 (pp) 856689" source="1607" target="1529">
    <att type="string" name="canonicalName" value="3799970 (pp) 856689"/>
    <att type="string" name="interaction" value="pp"/>
    <att type="int" name="SCORE" value="958"/>
    <att type="string" name="support" value="{&quot;StringDB&quot;: &quot;physical&quot;, &quot;StringEvidence&quot;: &quot;experiments:0.851,database:0.708,coexpression:0.092&quot;, &quot;BioGrid&quot;: &quot;physical&quot;, &quot;BioGrid_PubMed&quot;: &quot;27083394&quot;, &quot;BioGrid_Type&quot;: &quot;Affinity Capture-Western&quot;, &quot;String_Score_Physical&quot;: 958, &quot;String_Score_Combined&quot;: 962}"/>
  </edge>
  <edge label="3799971 (pp) 851097" source="1608" target="184">
    <att type="string" name="canonicalName" value="3799971 (pp) 851097"/>
    <att type="string" name="interaction" value="pp"/>
    <att type="int" name="SCORE" value="800"/>
    <att type="string" name="support" value="{&quot;StringDB&quot;: &quot;physical&quot;, &quot;StringEvidence&quot;: &quot;textmining:0.863,experiments:0.791&quot;, &quot;BioGrid&quot;: &quot;physical&quot;, &quot;BioGrid_PubMed&quot;: &quot;32679099&quot;, &quot;BioGrid_Type&quot;: &quot;Affinity Capture-Western&quot;, &quot;String_Score_Physical&quot;: 800, &quot;String_Score_Combined&quot;: 972}"/>
  </edge>
  <edge label="3799971 (pp) 852755" source="1608" target="589">
    <att type="string" name="canonicalName" value="3799971 (pp) 852755"/>
    <att type="string" name="interaction" value="pp"/>
    <att type="int" name="SCORE" value="315"/>
    <att type="string" name="support" value="{&quot;StringDB&quot;: &quot;physical&quot;, &quot;StringEvidence&quot;: &quot;experiments:0.286&quot;, &quot;BioGrid&quot;: &quot;physical&quot;, &quot;BioGrid_PubMed&quot;: &quot;19840948&quot;, &quot;BioGrid_Type&quot;: &quot;Affinity Capture-RNA&quot;, &quot;String_Score_Physical&quot;: 315, &quot;String_Score_Combined&quot;: 315}"/>
  </edge>
  <edge label="3799971 (pp) 853817" source="1608" target="830">
    <att type="string" name="canonicalName" value="3799971 (pp) 853817"/>
    <att type="string" name="interaction" value="pp"/>
    <att type="int" name="SCORE" value="208"/>
    <att type="string" name="support" value="{&quot;StringDB&quot;: &quot;functional&quot;, &quot;StringEvidence&quot;: &quot;textmining:0.660&quot;, &quot;BioGrid&quot;: &quot;physical&quot;, &quot;BioGrid_PubMed&quot;: &quot;37506202&quot;, &quot;BioGrid_Type&quot;: &quot;Co-purification&quot;, &quot;String_Score_Combined&quot;: 674, &quot;String_Score_Physical&quot;: 208}"/>
  </edge>
  <edge label="3799972 (pp) 852755" source="1609" target="589">
    <att type="string" name="canonicalName" value="3799972 (pp) 852755"/>
    <att type="string" name="interaction" value="pp"/>
    <att type="int" name="SCORE" value="315"/>
    <att type="string" name="support" value="{&quot;StringDB&quot;: &quot;physical&quot;, &quot;StringEvidence&quot;: &quot;experiments:0.286&quot;, &quot;BioGrid&quot;: &quot;physical&quot;, &quot;BioGrid_PubMed&quot;: &quot;19840948&quot;, &quot;BioGrid_Type&quot;: &quot;Affinity Capture-RNA&quot;, &quot;String_Score_Physical&quot;: 315, &quot;String_Score_Combined&quot;: 315}"/>
  </edge>
  <edge label="3799975 (pp) 852755" source="1610" target="589">
    <att type="string" name="canonicalName" value="3799975 (pp) 852755"/>
    <att type="string" name="interaction" value="pp"/>
    <att type="int" name="SCORE" value="315"/>
    <att type="string" name="support" value="{&quot;StringDB&quot;: &quot;physical&quot;, &quot;StringEvidence&quot;: &quot;experiments:0.286&quot;, &quot;BioGrid&quot;: &quot;physical&quot;, &quot;BioGrid_PubMed&quot;: &quot;19840948&quot;, &quot;BioGrid_Type&quot;: &quot;Affinity Capture-RNA&quot;, &quot;String_Score_Physical&quot;: 315, &quot;String_Score_Combined&quot;: 315}"/>
  </edge>
  <edge label="3799975 (pp) 853503" source="1610" target="752">
    <att type="string" name="canonicalName" value="3799975 (pp) 853503"/>
    <att type="string" name="interaction" value="pp"/>
    <att type="int" name="SCORE" value="208"/>
    <att type="string" name="support" value="{&quot;BioGrid&quot;: &quot;physical&quot;, &quot;BioGrid_PubMed&quot;: &quot;25792736&quot;, &quot;BioGrid_Type&quot;: &quot;Affinity Capture-MS&quot;}"/>
  </edge>
  <edge label="5142379 (pp) 850633" source="1611" target="73">
    <att type="string" name="canonicalName" value="5142379 (pp) 850633"/>
    <att type="string" name="interaction" value="pp"/>
    <att type="int" name="SCORE" value="208"/>
    <att type="string" name="support" value="{&quot;BioGrid&quot;: &quot;physical&quot;, &quot;BioGrid_PubMed&quot;: &quot;27373154&quot;, &quot;BioGrid_Type&quot;: &quot;Affinity Capture-MS&quot;}"/>
  </edge>
  <edge label="5142379 (pp) 851845" source="1611" target="368">
    <att type="string" name="canonicalName" value="5142379 (pp) 851845"/>
    <att type="string" name="interaction" value="pp"/>
    <att type="int" name="SCORE" value="208"/>
    <att type="string" name="support" value="{&quot;BioGrid&quot;: &quot;physical&quot;, &quot;BioGrid_PubMed&quot;: &quot;36115461&quot;, &quot;BioGrid_Type&quot;: &quot;Affinity Capture-MS&quot;}"/>
  </edge>
  <edge label="5142379 (pp) 852235" source="1611" target="467">
    <att type="string" name="canonicalName" value="5142379 (pp) 852235"/>
    <att type="string" name="interaction" value="pp"/>
    <att type="int" name="SCORE" value="432"/>
    <att type="string" name="support" value="{&quot;StringDB&quot;: &quot;physical&quot;, &quot;StringEvidence&quot;: &quot;experiments:0.408,coexpression:0.281&quot;, &quot;BioGrid&quot;: &quot;physical&quot;, &quot;BioGrid_PubMed&quot;: &quot;22342701&quot;, &quot;BioGrid_Type&quot;: &quot;Affinity Capture-MS&quot;, &quot;String_Score_Physical&quot;: 432, &quot;String_Score_Combined&quot;: 591}"/>
  </edge>
  <edge label="5142379 (pp) 852577" source="1611" target="552">
    <att type="string" name="canonicalName" value="5142379 (pp) 852577"/>
    <att type="string" name="interaction" value="pp"/>
    <att type="int" name="SCORE" value="311"/>
    <att type="string" name="support" value="{&quot;StringDB&quot;: &quot;physical&quot;, &quot;StringEvidence&quot;: &quot;experiments:0.282&quot;, &quot;String_Score_Physical&quot;: 311, &quot;String_Score_Combined&quot;: 311}"/>
  </edge>
  <edge label="5142379 (pp) 852755" source="1611" target="589">
    <att type="string" name="canonicalName" value="5142379 (pp) 852755"/>
    <att type="string" name="interaction" value="pp"/>
    <att type="int" name="SCORE" value="315"/>
    <att type="string" name="support" value="{&quot;StringDB&quot;: &quot;physical&quot;, &quot;StringEvidence&quot;: &quot;textmining:0.351,experiments:0.286&quot;, &quot;BioGrid&quot;: &quot;physical&quot;, &quot;BioGrid_PubMed&quot;: &quot;19840948&quot;, &quot;BioGrid_Type&quot;: &quot;Affinity Capture-RNA&quot;, &quot;String_Score_Physical&quot;: 315, &quot;String_Score_Combined&quot;: 555}"/>
  </edge>
  <edge label="5142379 (pp) 852943" source="1611" target="629">
    <att type="string" name="canonicalName" value="5142379 (pp) 852943"/>
    <att type="string" name="interaction" value="pp"/>
    <att type="int" name="SCORE" value="213"/>
    <att type="string" name="support" value="{&quot;StringDB&quot;: &quot;physical&quot;, &quot;StringEvidence&quot;: &quot;experiments:0.179&quot;, &quot;String_Score_Physical&quot;: 213, &quot;String_Score_Combined&quot;: 213}"/>
  </edge>
  <edge label="5142379 (pp) 854601" source="1611" target="1016">
    <att type="string" name="canonicalName" value="5142379 (pp) 854601"/>
    <att type="string" name="interaction" value="pp"/>
    <att type="int" name="SCORE" value="208"/>
    <att type="string" name="support" value="{&quot;BioGrid&quot;: &quot;physical&quot;, &quot;BioGrid_PubMed&quot;: &quot;36882574&quot;, &quot;BioGrid_Type&quot;: &quot;Affinity Capture-MS&quot;}"/>
  </edge>
  <edge label="850292 (pp) 850406" source="1" target="26">
    <att type="string" name="canonicalName" value="850292 (pp) 850406"/>
    <att type="string" name="interaction" value="pp"/>
    <att type="int" name="SCORE" value="800"/>
    <att type="string" name="support" value="{&quot;StringDB&quot;: &quot;physical&quot;, &quot;StringEvidence&quot;: &quot;textmining:0.905,experiments:0.791&quot;, &quot;String_Score_Physical&quot;: 800, &quot;String_Score_Combined&quot;: 802}"/>
  </edge>
  <edge label="850292 (pp) 850458" source="1" target="38">
    <att type="string" name="canonicalName" value="850292 (pp) 850458"/>
    <att type="string" name="interaction" value="pp"/>
    <att type="int" name="SCORE" value="800"/>
    <att type="string" name="support" value="{&quot;StringDB&quot;: &quot;physical&quot;, &quot;StringEvidence&quot;: &quot;coexpression:0.896,experiments:0.791&quot;, &quot;String_Score_Physical&quot;: 800, &quot;String_Score_Combined&quot;: 979}"/>
  </edge>
  <edge label="850292 (pp) 850459" source="1" target="39">
    <att type="string" name="canonicalName" value="850292 (pp) 850459"/>
    <att type="string" name="interaction" value="pp"/>
    <att type="int" name="SCORE" value="988"/>
    <att type="string" name="support" value="{&quot;StringDB&quot;: &quot;physical&quot;, &quot;StringEvidence&quot;: &quot;experiments:0.987,textmining:0.917&quot;, &quot;BioGrid&quot;: &quot;physical&quot;, &quot;BioGrid_PubMed&quot;: &quot;7569974&quot;, &quot;BioGrid_Type&quot;: &quot;Co-crystal Structure&quot;, &quot;String_Score_Physical&quot;: 988, &quot;String_Score_Combined&quot;: 999}"/>
  </edge>
  <edge label="850292 (pp) 850518" source="1" target="50">
    <att type="string" name="canonicalName" value="850292 (pp) 850518"/>
    <att type="string" name="interaction" value="pp"/>
    <att type="int" name="SCORE" value="325"/>
    <att type="string" name="support" value="{&quot;StringDB&quot;: &quot;physical&quot;, &quot;StringEvidence&quot;: &quot;textmining:0.698,experiments:0.297&quot;, &quot;String_Score_Physical&quot;: 325, &quot;String_Score_Combined&quot;: 796}"/>
  </edge>
  <edge label="850292 (pp) 851549" source="1" target="290">
    <att type="string" name="canonicalName" value="850292 (pp) 851549"/>
    <att type="string" name="interaction" value="pp"/>
    <att type="int" name="SCORE" value="465"/>
    <att type="string" name="support" value="{&quot;StringDB&quot;: &quot;physical&quot;, &quot;StringEvidence&quot;: &quot;experiments:0.442,textmining:0.352&quot;, &quot;String_Score_Physical&quot;: 465, &quot;String_Score_Combined&quot;: 653}"/>
  </edge>
  <edge label="850292 (pp) 851928" source="1" target="387">
    <att type="string" name="canonicalName" value="850292 (pp) 851928"/>
    <att type="string" name="interaction" value="pp"/>
    <att type="int" name="SCORE" value="288"/>
    <att type="string" name="support" value="{&quot;StringDB&quot;: &quot;physical&quot;, &quot;StringEvidence&quot;: &quot;experiments:0.259&quot;, &quot;String_Score_Physical&quot;: 288, &quot;String_Score_Combined&quot;: 288}"/>
  </edge>
  <edge label="850292 (pp) 852755" source="1" target="589">
    <att type="string" name="canonicalName" value="850292 (pp) 852755"/>
    <att type="string" name="interaction" value="pp"/>
    <att type="int" name="SCORE" value="315"/>
    <att type="string" name="support" value="{&quot;StringDB&quot;: &quot;physical&quot;, &quot;StringEvidence&quot;: &quot;experiments:0.286&quot;, &quot;String_Score_Physical&quot;: 315, &quot;String_Score_Combined&quot;: 315}"/>
  </edge>
  <edge label="850292 (pp) 852822" source="1" target="603">
    <att type="string" name="canonicalName" value="850292 (pp) 852822"/>
    <att type="string" name="interaction" value="pp"/>
    <att type="int" name="SCORE" value="288"/>
    <att type="string" name="support" value="{&quot;StringDB&quot;: &quot;physical&quot;, &quot;StringEvidence&quot;: &quot;experiments:0.259,textmining:0.250&quot;, &quot;String_Score_Physical&quot;: 288, &quot;String_Score_Combined&quot;: 466}"/>
  </edge>
  <edge label="850292 (pp) 853269" source="1" target="698">
    <att type="string" name="canonicalName" value="850292 (pp) 853269"/>
    <att type="string" name="interaction" value="pp"/>
    <att type="int" name="SCORE" value="288"/>
    <att type="string" name="support" value="{&quot;StringDB&quot;: &quot;physical&quot;, &quot;StringEvidence&quot;: &quot;textmining:0.479,experiments:0.259&quot;, &quot;BioGrid&quot;: &quot;genetic&quot;, &quot;BioGrid_PubMed&quot;: &quot;13680367&quot;, &quot;BioGrid_Type&quot;: &quot;Synthetic Lethality&quot;, &quot;String_Score_Physical&quot;: 288, &quot;String_Score_Combined&quot;: 629}"/>
  </edge>
  <edge label="850292 (pp) 855060" source="1" target="1122">
    <att type="string" name="canonicalName" value="850292 (pp) 855060"/>
    <att type="string" name="interaction" value="pp"/>
    <att type="int" name="SCORE" value="956"/>
    <att type="string" name="support" value="{&quot;StringDB&quot;: &quot;physical&quot;, &quot;StringEvidence&quot;: &quot;experiments:0.955,textmining:0.934,coexpression:0.014&quot;, &quot;BioGrid&quot;: &quot;physical&quot;, &quot;BioGrid_PubMed&quot;: &quot;9490409&quot;, &quot;BioGrid_Type&quot;: &quot;Co-crystal Structure&quot;, &quot;String_Score_Physical&quot;: 956, &quot;String_Score_Combined&quot;: 997}"/>
  </edge>
  <edge label="850292 (pp) 855710" source="1" target="1288">
    <att type="string" name="canonicalName" value="850292 (pp) 855710"/>
    <att type="string" name="interaction" value="pp"/>
    <att type="int" name="SCORE" value="303"/>
    <att type="string" name="support" value="{&quot;StringDB&quot;: &quot;physical&quot;, &quot;StringEvidence&quot;: &quot;database:0.199,experiments:0.093,textmining:0.038&quot;, &quot;String_Score_Physical&quot;: 303, &quot;String_Score_Combined&quot;: 329}"/>
  </edge>
  <edge label="850292 (pp) 856654" source="1" target="1521">
    <att type="string" name="canonicalName" value="850292 (pp) 856654"/>
    <att type="string" name="interaction" value="pp"/>
    <att type="int" name="SCORE" value="336"/>
    <att type="string" name="support" value="{&quot;StringDB&quot;: &quot;physical&quot;, &quot;StringEvidence&quot;: &quot;database:0.308,coexpression:0.009&quot;, &quot;String_Score_Physical&quot;: 336, &quot;String_Score_Combined&quot;: 342}"/>
  </edge>
  <edge label="850292 (pp) 856814" source="1" target="1558">
    <att type="string" name="canonicalName" value="850292 (pp) 856814"/>
    <att type="string" name="interaction" value="pp"/>
    <att type="int" name="SCORE" value="374"/>
    <att type="string" name="support" value="{&quot;StringDB&quot;: &quot;physical&quot;, &quot;StringEvidence&quot;: &quot;database:0.274,textmining:0.111,experiments:0.101&quot;, &quot;String_Score_Physical&quot;: 374, &quot;String_Score_Combined&quot;: 443}"/>
  </edge>
  <edge label="850292 (pp) 856852" source="1" target="1569">
    <att type="string" name="canonicalName" value="850292 (pp) 856852"/>
    <att type="string" name="interaction" value="pp"/>
    <att type="int" name="SCORE" value="465"/>
    <att type="string" name="support" value="{&quot;StringDB&quot;: &quot;physical&quot;, &quot;StringEvidence&quot;: &quot;textmining:0.636,experiments:0.443&quot;, &quot;String_Score_Physical&quot;: 465, &quot;String_Score_Combined&quot;: 805}"/>
  </edge>
  <edge label="850300 (pp) 850530" source="2" target="52">
    <att type="string" name="canonicalName" value="850300 (pp) 850530"/>
    <att type="string" name="interaction" value="pp"/>
    <att type="int" name="SCORE" value="192"/>
    <att type="string" name="support" value="{&quot;StringDB&quot;: &quot;physical&quot;, &quot;StringEvidence&quot;: &quot;experiments:0.157,textmining:0.001&quot;, &quot;String_Score_Physical&quot;: 192, &quot;String_Score_Combined&quot;: 192}"/>
  </edge>
  <edge label="850300 (pp) 850686" source="2" target="80">
    <att type="string" name="canonicalName" value="850300 (pp) 850686"/>
    <att type="string" name="interaction" value="pp"/>
    <att type="int" name="SCORE" value="431"/>
    <att type="string" name="support" value="{&quot;StringDB&quot;: &quot;physical&quot;, &quot;StringEvidence&quot;: &quot;experiments:0.407,textmining:0.135&quot;, &quot;BioGrid&quot;: &quot;genetic&quot;, &quot;BioGrid_PubMed&quot;: &quot;27849155,23615445&quot;, &quot;BioGrid_Type&quot;: &quot;Synthetic Growth Defect,Phenotypic Enhancement&quot;, &quot;String_Score_Physical&quot;: 431, &quot;String_Score_Combined&quot;: 508}"/>
  </edge>
  <edge label="850300 (pp) 850865" source="2" target="126">
    <att type="string" name="canonicalName" value="850300 (pp) 850865"/>
    <att type="string" name="interaction" value="pp"/>
    <att type="int" name="SCORE" value="288"/>
    <att type="string" name="support" value="{&quot;StringDB&quot;: &quot;physical&quot;, &quot;StringEvidence&quot;: &quot;textmining:0.543,experiments:0.259&quot;, &quot;BioGrid&quot;: &quot;genetic&quot;, &quot;BioGrid_PubMed&quot;: &quot;27241913&quot;, &quot;BioGrid_Type&quot;: &quot;Phenotypic Suppression&quot;, &quot;String_Score_Physical&quot;: 288, &quot;String_Score_Combined&quot;: 675}"/>
  </edge>
  <edge label="850300 (pp) 851474" source="2" target="273">
    <att type="string" name="canonicalName" value="850300 (pp) 851474"/>
    <att type="string" name="interaction" value="pp"/>
    <att type="int" name="SCORE" value="315"/>
    <att type="string" name="support" value="{&quot;StringDB&quot;: &quot;physical&quot;, &quot;StringEvidence&quot;: &quot;experiments:0.286&quot;, &quot;BioGrid&quot;: &quot;physical&quot;, &quot;BioGrid_PubMed&quot;: &quot;22114354&quot;, &quot;BioGrid_Type&quot;: &quot;Affinity Capture-MS&quot;, &quot;String_Score_Physical&quot;: 315, &quot;String_Score_Combined&quot;: 315}"/>
  </edge>
  <edge label="850300 (pp) 851651" source="2" target="319">
    <att type="string" name="canonicalName" value="850300 (pp) 851651"/>
    <att type="string" name="interaction" value="pp"/>
    <att type="int" name="SCORE" value="315"/>
    <att type="string" name="support" value="{&quot;StringDB&quot;: &quot;physical&quot;, &quot;StringEvidence&quot;: &quot;experiments:0.286&quot;, &quot;BioGrid&quot;: &quot;physical&quot;, &quot;BioGrid_PubMed&quot;: &quot;22114354&quot;, &quot;BioGrid_Type&quot;: &quot;Affinity Capture-MS&quot;, &quot;String_Score_Physical&quot;: 315, &quot;String_Score_Combined&quot;: 315}"/>
  </edge>
  <edge label="850300 (pp) 851817" source="2" target="357">
    <att type="string" name="canonicalName" value="850300 (pp) 851817"/>
    <att type="string" name="interaction" value="pp"/>
    <att type="int" name="SCORE" value="315"/>
    <att type="string" name="support" value="{&quot;StringDB&quot;: &quot;physical&quot;, &quot;StringEvidence&quot;: &quot;experiments:0.286,textmining:0.254&quot;, &quot;BioGrid&quot;: &quot;physical&quot;, &quot;BioGrid_PubMed&quot;: &quot;22114354&quot;, &quot;BioGrid_Type&quot;: &quot;Affinity Capture-MS&quot;, &quot;String_Score_Physical&quot;: 315, &quot;String_Score_Combined&quot;: 489}"/>
  </edge>
  <edge label="850300 (pp) 851922" source="2" target="386">
    <att type="string" name="canonicalName" value="850300 (pp) 851922"/>
    <att type="string" name="interaction" value="pp"/>
    <att type="int" name="SCORE" value="288"/>
    <att type="string" name="support" value="{&quot;StringDB&quot;: &quot;physical&quot;, &quot;StringEvidence&quot;: &quot;textmining:0.777,coexpression:0.271,experiments:0.259&quot;, &quot;BioGrid&quot;: &quot;genetic&quot;, &quot;BioGrid_PubMed&quot;: &quot;23615445&quot;, &quot;BioGrid_Type&quot;: &quot;Phenotypic Suppression&quot;, &quot;String_Score_Physical&quot;: 288, &quot;String_Score_Combined&quot;: 884}"/>
  </edge>
  <edge label="850300 (pp) 852181" source="2" target="451">
    <att type="string" name="canonicalName" value="850300 (pp) 852181"/>
    <att type="string" name="interaction" value="pp"/>
    <att type="int" name="SCORE" value="315"/>
    <att type="string" name="support" value="{&quot;StringDB&quot;: &quot;physical&quot;, &quot;StringEvidence&quot;: &quot;experiments:0.286&quot;, &quot;BioGrid&quot;: &quot;physical&quot;, &quot;BioGrid_PubMed&quot;: &quot;22114354&quot;, &quot;BioGrid_Type&quot;: &quot;Affinity Capture-MS&quot;, &quot;String_Score_Physical&quot;: 315, &quot;String_Score_Combined&quot;: 315}"/>
  </edge>
  <edge label="850300 (pp) 852419" source="2" target="515">
    <att type="string" name="canonicalName" value="850300 (pp) 852419"/>
    <att type="string" name="interaction" value="pp"/>
    <att type="int" name="SCORE" value="315"/>
    <att type="string" name="support" value="{&quot;StringDB&quot;: &quot;physical&quot;, &quot;StringEvidence&quot;: &quot;experiments:0.287,coexpression:0.051&quot;, &quot;BioGrid&quot;: &quot;physical&quot;, &quot;BioGrid_PubMed&quot;: &quot;30091672&quot;, &quot;BioGrid_Type&quot;: &quot;Co-fractionation&quot;, &quot;String_Score_Physical&quot;: 315, &quot;String_Score_Combined&quot;: 350}"/>
  </edge>
  <edge label="850300 (pp) 852688" source="2" target="572">
    <att type="string" name="canonicalName" value="850300 (pp) 852688"/>
    <att type="string" name="interaction" value="pp"/>
    <att type="int" name="SCORE" value="288"/>
    <att type="string" name="support" value="{&quot;StringDB&quot;: &quot;physical&quot;, &quot;StringEvidence&quot;: &quot;experiments:0.258,coexpression:0.215&quot;, &quot;BioGrid&quot;: &quot;physical&quot;, &quot;BioGrid_PubMed&quot;: &quot;23864706&quot;, &quot;BioGrid_Type&quot;: &quot;Affinity Capture-MS&quot;, &quot;String_Score_Physical&quot;: 288, &quot;String_Score_Combined&quot;: 441}"/>
  </edge>
  <edge label="850300 (pp) 852755" source="2" target="589">
    <att type="string" name="canonicalName" value="850300 (pp) 852755"/>
    <att type="string" name="interaction" value="pp"/>
    <att type="int" name="SCORE" value="315"/>
    <att type="string" name="support" value="{&quot;StringDB&quot;: &quot;physical&quot;, &quot;StringEvidence&quot;: &quot;experiments:0.286&quot;, &quot;BioGrid&quot;: &quot;physical&quot;, &quot;BioGrid_PubMed&quot;: &quot;19840948&quot;, &quot;BioGrid_Type&quot;: &quot;Affinity Capture-RNA&quot;, &quot;String_Score_Physical&quot;: 315, &quot;String_Score_Combined&quot;: 315}"/>
  </edge>
  <edge label="850300 (pp) 852991" source="2" target="636">
    <att type="string" name="canonicalName" value="850300 (pp) 852991"/>
    <att type="string" name="interaction" value="pp"/>
    <att type="int" name="SCORE" value="288"/>
    <att type="string" name="support" value="{&quot;StringDB&quot;: &quot;physical&quot;, &quot;StringEvidence&quot;: &quot;experiments:0.259&quot;, &quot;BioGrid&quot;: &quot;genetic&quot;, &quot;BioGrid_PubMed&quot;: &quot;21552543&quot;, &quot;BioGrid_Type&quot;: &quot;Negative Genetic&quot;, &quot;BioGrid_Score&quot;: &quot;-0.308365&quot;, &quot;String_Score_Physical&quot;: 288, &quot;String_Score_Combined&quot;: 288}"/>
  </edge>
  <edge label="850300 (pp) 853033" source="2" target="644">
    <att type="string" name="canonicalName" value="850300 (pp) 853033"/>
    <att type="string" name="interaction" value="pp"/>
    <att type="int" name="SCORE" value="208"/>
    <att type="string" name="support" value="{&quot;BioGrid&quot;: &quot;physical&quot;, &quot;BioGrid_PubMed&quot;: &quot;21987634&quot;, &quot;BioGrid_Type&quot;: &quot;Affinity Capture-MS&quot;}"/>
  </edge>
  <edge label="850300 (pp) 853085" source="2" target="657">
    <att type="string" name="canonicalName" value="850300 (pp) 853085"/>
    <att type="string" name="interaction" value="pp"/>
    <att type="int" name="SCORE" value="315"/>
    <att type="string" name="support" value="{&quot;StringDB&quot;: &quot;physical&quot;, &quot;StringEvidence&quot;: &quot;experiments:0.286&quot;, &quot;BioGrid&quot;: &quot;physical&quot;, &quot;BioGrid_PubMed&quot;: &quot;22114354&quot;, &quot;BioGrid_Type&quot;: &quot;Affinity Capture-MS&quot;, &quot;String_Score_Physical&quot;: 315, &quot;String_Score_Combined&quot;: 315}"/>
  </edge>
  <edge label="850300 (pp) 853150" source="2" target="671">
    <att type="string" name="canonicalName" value="850300 (pp) 853150"/>
    <att type="string" name="interaction" value="pp"/>
    <att type="int" name="SCORE" value="976"/>
    <att type="string" name="support" value="{&quot;StringDB&quot;: &quot;physical&quot;, &quot;StringEvidence&quot;: &quot;textmining:0.956,database:0.896,experiments:0.762&quot;, &quot;BioGrid&quot;: &quot;physical&quot;, &quot;BioGrid_PubMed&quot;: &quot;24714493,22918945,22114354,22009199,21987634&quot;, &quot;BioGrid_Type&quot;: &quot;Co-purification,Affinity Capture-MS,Affinity Capture-Western&quot;, &quot;String_Score_Physical&quot;: 976, &quot;String_Score_Combined&quot;: 998}"/>
  </edge>
  <edge label="850300 (pp) 853298" source="2" target="709">
    <att type="string" name="canonicalName" value="850300 (pp) 853298"/>
    <att type="string" name="interaction" value="pp"/>
    <att type="int" name="SCORE" value="320"/>
    <att type="string" name="support" value="{&quot;StringDB&quot;: &quot;physical&quot;, &quot;StringEvidence&quot;: &quot;experiments:0.292,textmining:0.102,coexpression:0.054&quot;, &quot;String_Score_Physical&quot;: 320, &quot;String_Score_Combined&quot;: 423}"/>
  </edge>
  <edge label="850300 (pp) 853379" source="2" target="725">
    <att type="string" name="canonicalName" value="850300 (pp) 853379"/>
    <att type="string" name="interaction" value="pp"/>
    <att type="int" name="SCORE" value="319"/>
    <att type="string" name="support" value="{&quot;StringDB&quot;: &quot;physical&quot;, &quot;StringEvidence&quot;: &quot;textmining:0.477,experiments:0.290&quot;, &quot;BioGrid&quot;: &quot;physical&quot;, &quot;BioGrid_PubMed&quot;: &quot;21987634&quot;, &quot;BioGrid_Type&quot;: &quot;Affinity Capture-MS&quot;, &quot;String_Score_Physical&quot;: 319, &quot;String_Score_Combined&quot;: 643}"/>
  </edge>
  <edge label="850300 (pp) 854130" source="2" target="913">
    <att type="string" name="canonicalName" value="850300 (pp) 854130"/>
    <att type="string" name="interaction" value="pp"/>
    <att type="int" name="SCORE" value="315"/>
    <att type="string" name="support" value="{&quot;StringDB&quot;: &quot;physical&quot;, &quot;StringEvidence&quot;: &quot;experiments:0.286,textmining:0.039&quot;, &quot;BioGrid&quot;: &quot;physical&quot;, &quot;BioGrid_PubMed&quot;: &quot;22114354&quot;, &quot;BioGrid_Type&quot;: &quot;Affinity Capture-MS&quot;, &quot;String_Score_Physical&quot;: 315, &quot;String_Score_Combined&quot;: 341}"/>
  </edge>
  <edge label="850300 (pp) 854210" source="2" target="931">
    <att type="string" name="canonicalName" value="850300 (pp) 854210"/>
    <att type="string" name="interaction" value="pp"/>
    <att type="int" name="SCORE" value="600"/>
    <att type="string" name="support" value="{&quot;StringDB&quot;: &quot;physical&quot;, &quot;StringEvidence&quot;: &quot;database:0.583,coexpression:0.094,textmining:0.038&quot;, &quot;String_Score_Physical&quot;: 600, &quot;String_Score_Combined&quot;: 651}"/>
  </edge>
  <edge label="850300 (pp) 854359" source="2" target="969">
    <att type="string" name="canonicalName" value="850300 (pp) 854359"/>
    <att type="string" name="interaction" value="pp"/>
    <att type="int" name="SCORE" value="315"/>
    <att type="string" name="support" value="{&quot;StringDB&quot;: &quot;physical&quot;, &quot;StringEvidence&quot;: &quot;experiments:0.286,coexpression:0.085&quot;, &quot;BioGrid&quot;: &quot;physical&quot;, &quot;BioGrid_PubMed&quot;: &quot;22114354&quot;, &quot;BioGrid_Type&quot;: &quot;Affinity Capture-MS&quot;, &quot;String_Score_Physical&quot;: 315, &quot;String_Score_Combined&quot;: 373}"/>
  </edge>
  <edge label="850300 (pp) 854601" source="2" target="1016">
    <att type="string" name="canonicalName" value="850300 (pp) 854601"/>
    <att type="string" name="interaction" value="pp"/>
    <att type="int" name="SCORE" value="208"/>
    <att type="string" name="support" value="{&quot;BioGrid&quot;: &quot;physical&quot;, &quot;BioGrid_PubMed&quot;: &quot;36882574&quot;, &quot;BioGrid_Type&quot;: &quot;Affinity Capture-MS&quot;}"/>
  </edge>
  <edge label="850300 (pp) 854670" source="2" target="1025">
    <att type="string" name="canonicalName" value="850300 (pp) 854670"/>
    <att type="string" name="interaction" value="pp"/>
    <att type="int" name="SCORE" value="319"/>
    <att type="string" name="support" value="{&quot;StringDB&quot;: &quot;physical&quot;, &quot;StringEvidence&quot;: &quot;textmining:0.319,experiments:0.290&quot;, &quot;BioGrid&quot;: &quot;physical&quot;, &quot;BioGrid_PubMed&quot;: &quot;21987634&quot;, &quot;BioGrid_Type&quot;: &quot;Affinity Capture-MS&quot;, &quot;String_Score_Physical&quot;: 319, &quot;String_Score_Combined&quot;: 536}"/>
  </edge>
  <edge label="850300 (pp) 855196" source="2" target="1159">
    <att type="string" name="canonicalName" value="850300 (pp) 855196"/>
    <att type="string" name="interaction" value="pp"/>
    <att type="int" name="SCORE" value="192"/>
    <att type="string" name="support" value="{&quot;StringDB&quot;: &quot;physical&quot;, &quot;StringEvidence&quot;: &quot;experiments:0.157&quot;, &quot;String_Score_Physical&quot;: 192, &quot;String_Score_Combined&quot;: 192}"/>
  </edge>
  <edge label="850300 (pp) 855592" source="2" target="1255">
    <att type="string" name="canonicalName" value="850300 (pp) 855592"/>
    <att type="string" name="interaction" value="pp"/>
    <att type="int" name="SCORE" value="600"/>
    <att type="string" name="support" value="{&quot;StringDB&quot;: &quot;physical&quot;, &quot;StringEvidence&quot;: &quot;database:0.583,textmining:0.511,coexpression:0.053&quot;, &quot;String_Score_Physical&quot;: 600, &quot;String_Score_Combined&quot;: 814}"/>
  </edge>
  <edge label="850300 (pp) 855623" source="2" target="1266">
    <att type="string" name="canonicalName" value="850300 (pp) 855623"/>
    <att type="string" name="interaction" value="pp"/>
    <att type="int" name="SCORE" value="975"/>
    <att type="string" name="support" value="{&quot;StringDB&quot;: &quot;physical&quot;, &quot;StringEvidence&quot;: &quot;textmining:0.941,database:0.896,experiments:0.751&quot;, &quot;BioGrid&quot;: &quot;physical&quot;, &quot;BioGrid_PubMed&quot;: &quot;24714493,22114354,22009199,21987634&quot;, &quot;BioGrid_Type&quot;: &quot;Affinity Capture-MS,Affinity Capture-Western&quot;, &quot;String_Score_Physical&quot;: 975, &quot;String_Score_Combined&quot;: 998}"/>
  </edge>
  <edge label="850300 (pp) 855647" source="2" target="1274">
    <att type="string" name="canonicalName" value="850300 (pp) 855647"/>
    <att type="string" name="interaction" value="pp"/>
    <att type="int" name="SCORE" value="192"/>
    <att type="string" name="support" value="{&quot;StringDB&quot;: &quot;physical&quot;, &quot;StringEvidence&quot;: &quot;experiments:0.157&quot;, &quot;String_Score_Physical&quot;: 192, &quot;String_Score_Combined&quot;: 192}"/>
  </edge>
  <edge label="850300 (pp) 855661" source="2" target="1278">
    <att type="string" name="canonicalName" value="850300 (pp) 855661"/>
    <att type="string" name="interaction" value="pp"/>
    <att type="int" name="SCORE" value="192"/>
    <att type="string" name="support" value="{&quot;StringDB&quot;: &quot;physical&quot;, &quot;StringEvidence&quot;: &quot;experiments:0.157&quot;, &quot;String_Score_Physical&quot;: 192, &quot;String_Score_Combined&quot;: 192}"/>
  </edge>
  <edge label="850300 (pp) 855669" source="2" target="1280">
    <att type="string" name="canonicalName" value="850300 (pp) 855669"/>
    <att type="string" name="interaction" value="pp"/>
    <att type="int" name="SCORE" value="290"/>
    <att type="string" name="support" value="{&quot;StringDB&quot;: &quot;physical&quot;, &quot;StringEvidence&quot;: &quot;textmining:0.317,experiments:0.261,coexpression:0.013&quot;, &quot;BioGrid&quot;: &quot;physical&quot;, &quot;BioGrid_PubMed&quot;: &quot;21987634&quot;, &quot;BioGrid_Type&quot;: &quot;Affinity Capture-MS&quot;, &quot;String_Score_Physical&quot;: 290, &quot;String_Score_Combined&quot;: 521}"/>
  </edge>
  <edge label="850300 (pp) 855725" source="2" target="1294">
    <att type="string" name="canonicalName" value="850300 (pp) 855725"/>
    <att type="string" name="interaction" value="pp"/>
    <att type="int" name="SCORE" value="192"/>
    <att type="string" name="support" value="{&quot;StringDB&quot;: &quot;physical&quot;, &quot;StringEvidence&quot;: &quot;experiments:0.157&quot;, &quot;String_Score_Physical&quot;: 192, &quot;String_Score_Combined&quot;: 192}"/>
  </edge>
  <edge label="850300 (pp) 856483" source="2" target="1475">
    <att type="string" name="canonicalName" value="850300 (pp) 856483"/>
    <att type="string" name="interaction" value="pp"/>
    <att type="int" name="SCORE" value="600"/>
    <att type="string" name="support" value="{&quot;StringDB&quot;: &quot;physical&quot;, &quot;StringEvidence&quot;: &quot;database:0.583,textmining:0.214&quot;, &quot;String_Score_Physical&quot;: 600, &quot;String_Score_Combined&quot;: 685}"/>
  </edge>
  <edge label="850300 (pp) 856606" source="2" target="1510">
    <att type="string" name="canonicalName" value="850300 (pp) 856606"/>
    <att type="string" name="interaction" value="pp"/>
    <att type="int" name="SCORE" value="315"/>
    <att type="string" name="support" value="{&quot;StringDB&quot;: &quot;physical&quot;, &quot;StringEvidence&quot;: &quot;experiments:0.286&quot;, &quot;BioGrid&quot;: &quot;physical&quot;, &quot;BioGrid_PubMed&quot;: &quot;22114354&quot;, &quot;BioGrid_Type&quot;: &quot;Affinity Capture-MS&quot;, &quot;String_Score_Physical&quot;: 315, &quot;String_Score_Combined&quot;: 315}"/>
  </edge>
  <edge label="850301 (pp) 850620" source="3" target="69">
    <att type="string" name="canonicalName" value="850301 (pp) 850620"/>
    <att type="string" name="interaction" value="pp"/>
    <att type="int" name="SCORE" value="189"/>
    <att type="string" name="support" value="{&quot;StringDB&quot;: &quot;physical&quot;, &quot;StringEvidence&quot;: &quot;experiments:0.154,textmining:0.016,coexpression:0.009&quot;, &quot;String_Score_Physical&quot;: 189, &quot;String_Score_Combined&quot;: 209}"/>
  </edge>
  <edge label="850301 (pp) 851068" source="3" target="176">
    <att type="string" name="canonicalName" value="850301 (pp) 851068"/>
    <att type="string" name="interaction" value="pp"/>
    <att type="int" name="SCORE" value="260"/>
    <att type="string" name="support" value="{&quot;StringDB&quot;: &quot;physical&quot;, &quot;StringEvidence&quot;: &quot;experiments:0.229,textmining:0.041&quot;, &quot;String_Score_Physical&quot;: 260, &quot;String_Score_Combined&quot;: 291}"/>
  </edge>
  <edge label="850301 (pp) 851238" source="3" target="212">
    <att type="string" name="canonicalName" value="850301 (pp) 851238"/>
    <att type="string" name="interaction" value="pp"/>
    <att type="int" name="SCORE" value="213"/>
    <att type="string" name="support" value="{&quot;StringDB&quot;: &quot;physical&quot;, &quot;StringEvidence&quot;: &quot;experiments:0.179,coexpression:0.009&quot;, &quot;String_Score_Physical&quot;: 213, &quot;String_Score_Combined&quot;: 220}"/>
  </edge>
  <edge label="850301 (pp) 851239" source="3" target="213">
    <att type="string" name="canonicalName" value="850301 (pp) 851239"/>
    <att type="string" name="interaction" value="pp"/>
    <att type="int" name="SCORE" value="213"/>
    <att type="string" name="support" value="{&quot;StringDB&quot;: &quot;physical&quot;, &quot;StringEvidence&quot;: &quot;experiments:0.179,coexpression:0.009&quot;, &quot;String_Score_Physical&quot;: 213, &quot;String_Score_Combined&quot;: 220}"/>
  </edge>
  <edge label="850301 (pp) 851368" source="3" target="242">
    <att type="string" name="canonicalName" value="850301 (pp) 851368"/>
    <att type="string" name="interaction" value="pp"/>
    <att type="int" name="SCORE" value="218"/>
    <att type="string" name="support" value="{&quot;StringDB&quot;: &quot;physical&quot;, &quot;StringEvidence&quot;: &quot;experiments:0.185&quot;, &quot;String_Score_Physical&quot;: 218, &quot;String_Score_Combined&quot;: 218}"/>
  </edge>
  <edge label="850301 (pp) 851493" source="3" target="278">
    <att type="string" name="canonicalName" value="850301 (pp) 851493"/>
    <att type="string" name="interaction" value="pp"/>
    <att type="int" name="SCORE" value="205"/>
    <att type="string" name="support" value="{&quot;StringDB&quot;: &quot;physical&quot;, &quot;StringEvidence&quot;: &quot;experiments:0.171,coexpression:0.013&quot;, &quot;String_Score_Physical&quot;: 205, &quot;String_Score_Combined&quot;: 214}"/>
  </edge>
  <edge label="850301 (pp) 851707" source="3" target="332">
    <att type="string" name="canonicalName" value="850301 (pp) 851707"/>
    <att type="string" name="interaction" value="pp"/>
    <att type="int" name="SCORE" value="208"/>
    <att type="string" name="support" value="{&quot;StringDB&quot;: &quot;physical&quot;, &quot;StringEvidence&quot;: &quot;textmining:0.240,experiments:0.174&quot;, &quot;String_Score_Physical&quot;: 208, &quot;String_Score_Combined&quot;: 397}"/>
  </edge>
  <edge label="850301 (pp) 852755" source="3" target="589">
    <att type="string" name="canonicalName" value="850301 (pp) 852755"/>
    <att type="string" name="interaction" value="pp"/>
    <att type="int" name="SCORE" value="315"/>
    <att type="string" name="support" value="{&quot;StringDB&quot;: &quot;physical&quot;, &quot;StringEvidence&quot;: &quot;experiments:0.286&quot;, &quot;BioGrid&quot;: &quot;physical&quot;, &quot;BioGrid_PubMed&quot;: &quot;19840948&quot;, &quot;BioGrid_Type&quot;: &quot;Affinity Capture-RNA&quot;, &quot;String_Score_Physical&quot;: 315, &quot;String_Score_Combined&quot;: 315}"/>
  </edge>
  <edge label="850301 (pp) 852934" source="3" target="627">
    <att type="string" name="canonicalName" value="850301 (pp) 852934"/>
    <att type="string" name="interaction" value="pp"/>
    <att type="int" name="SCORE" value="260"/>
    <att type="string" name="support" value="{&quot;StringDB&quot;: &quot;physical&quot;, &quot;StringEvidence&quot;: &quot;experiments:0.229,textmining:0.041&quot;, &quot;String_Score_Physical&quot;: 260, &quot;String_Score_Combined&quot;: 291}"/>
  </edge>
  <edge label="850301 (pp) 853172" source="3" target="679">
    <att type="string" name="canonicalName" value="850301 (pp) 853172"/>
    <att type="string" name="interaction" value="pp"/>
    <att type="int" name="SCORE" value="210"/>
    <att type="string" name="support" value="{&quot;StringDB&quot;: &quot;physical&quot;, &quot;StringEvidence&quot;: &quot;experiments:0.176,coexpression:0.009&quot;, &quot;String_Score_Physical&quot;: 210, &quot;String_Score_Combined&quot;: 217}"/>
  </edge>
  <edge label="850301 (pp) 853798" source="3" target="822">
    <att type="string" name="canonicalName" value="850301 (pp) 853798"/>
    <att type="string" name="interaction" value="pp"/>
    <att type="int" name="SCORE" value="256"/>
    <att type="string" name="support" value="{&quot;StringDB&quot;: &quot;physical&quot;, &quot;StringEvidence&quot;: &quot;experiments:0.224,coexpression:0.045,textmining:0.041&quot;, &quot;String_Score_Physical&quot;: 256, &quot;String_Score_Combined&quot;: 318}"/>
  </edge>
  <edge label="850301 (pp) 854185" source="3" target="923">
    <att type="string" name="canonicalName" value="850301 (pp) 854185"/>
    <att type="string" name="interaction" value="pp"/>
    <att type="int" name="SCORE" value="337"/>
    <att type="string" name="support" value="{&quot;StringDB&quot;: &quot;physical&quot;, &quot;StringEvidence&quot;: &quot;textmining:0.322,experiments:0.309,neighborhood:0.062,coexpression:0.045&quot;, &quot;String_Score_Physical&quot;: 337, &quot;String_Score_Combined&quot;: 597}"/>
  </edge>
  <edge label="850301 (pp) 855117" source="3" target="1136">
    <att type="string" name="canonicalName" value="850301 (pp) 855117"/>
    <att type="string" name="interaction" value="pp"/>
    <att type="int" name="SCORE" value="334"/>
    <att type="string" name="support" value="{&quot;StringDB&quot;: &quot;physical&quot;, &quot;StringEvidence&quot;: &quot;experiments:0.306,textmining:0.087&quot;, &quot;String_Score_Physical&quot;: 334, &quot;String_Score_Combined&quot;: 391}"/>
  </edge>
  <edge label="850301 (pp) 855661" source="3" target="1278">
    <att type="string" name="canonicalName" value="850301 (pp) 855661"/>
    <att type="string" name="interaction" value="pp"/>
    <att type="int" name="SCORE" value="315"/>
    <att type="string" name="support" value="{&quot;StringDB&quot;: &quot;physical&quot;, &quot;StringEvidence&quot;: &quot;experiments:0.286,coexpression:0.016&quot;, &quot;BioGrid&quot;: &quot;physical&quot;, &quot;BioGrid_PubMed&quot;: &quot;19056735&quot;, &quot;BioGrid_Type&quot;: &quot;Affinity Capture-Western&quot;, &quot;String_Score_Physical&quot;: 315, &quot;String_Score_Combined&quot;: 325}"/>
  </edge>
  <edge label="850301 (pp) 855723" source="3" target="1292">
    <att type="string" name="canonicalName" value="850301 (pp) 855723"/>
    <att type="string" name="interaction" value="pp"/>
    <att type="int" name="SCORE" value="205"/>
    <att type="string" name="support" value="{&quot;StringDB&quot;: &quot;physical&quot;, &quot;StringEvidence&quot;: &quot;experiments:0.171,coexpression:0.013&quot;, &quot;String_Score_Physical&quot;: 205, &quot;String_Score_Combined&quot;: 214}"/>
  </edge>
  <edge label="850301 (pp) 856654" source="3" target="1521">
    <att type="string" name="canonicalName" value="850301 (pp) 856654"/>
    <att type="string" name="interaction" value="pp"/>
    <att type="int" name="SCORE" value="256"/>
    <att type="string" name="support" value="{&quot;StringDB&quot;: &quot;physical&quot;, &quot;StringEvidence&quot;: &quot;experiments:0.225,coexpression:0.016&quot;, &quot;String_Score_Physical&quot;: 256, &quot;String_Score_Combined&quot;: 268}"/>
  </edge>
  <edge label="850305 (pp) 851462" source="4" target="268">
    <att type="string" name="canonicalName" value="850305 (pp) 851462"/>
    <att type="string" name="interaction" value="pp"/>
    <att type="int" name="SCORE" value="720"/>
    <att type="string" name="support" value="{&quot;StringDB&quot;: &quot;physical&quot;, &quot;StringEvidence&quot;: &quot;database:0.708&quot;, &quot;String_Score_Physical&quot;: 720, &quot;String_Score_Combined&quot;: 720}"/>
  </edge>
  <edge label="850305 (pp) 851832" source="4" target="361">
    <att type="string" name="canonicalName" value="850305 (pp) 851832"/>
    <att type="string" name="interaction" value="pp"/>
    <att type="int" name="SCORE" value="720"/>
    <att type="string" name="support" value="{&quot;StringDB&quot;: &quot;physical&quot;, &quot;StringEvidence&quot;: &quot;database:0.708,textmining:0.063&quot;, &quot;String_Score_Physical&quot;: 720, &quot;String_Score_Combined&quot;: 737}"/>
  </edge>
  <edge label="850305 (pp) 852324" source="4" target="490">
    <att type="string" name="canonicalName" value="850305 (pp) 852324"/>
    <att type="string" name="interaction" value="pp"/>
    <att type="int" name="SCORE" value="208"/>
    <att type="string" name="support" value="{&quot;BioGrid&quot;: &quot;physical&quot;, &quot;BioGrid_PubMed&quot;: &quot;16093310&quot;, &quot;BioGrid_Type&quot;: &quot;PCA&quot;}"/>
  </edge>
  <edge label="850305 (pp) 852735" source="4" target="584">
    <att type="string" name="canonicalName" value="850305 (pp) 852735"/>
    <att type="string" name="interaction" value="pp"/>
    <att type="int" name="SCORE" value="900"/>
    <att type="string" name="support" value="{&quot;StringDB&quot;: &quot;physical&quot;, &quot;StringEvidence&quot;: &quot;database:0.896,textmining:0.890&quot;, &quot;String_Score_Physical&quot;: 900, &quot;String_Score_Combined&quot;: 989}"/>
  </edge>
  <edge label="850305 (pp) 852755" source="4" target="589">
    <att type="string" name="canonicalName" value="850305 (pp) 852755"/>
    <att type="string" name="interaction" value="pp"/>
    <att type="int" name="SCORE" value="315"/>
    <att type="string" name="support" value="{&quot;StringDB&quot;: &quot;physical&quot;, &quot;StringEvidence&quot;: &quot;experiments:0.286&quot;, &quot;BioGrid&quot;: &quot;physical&quot;, &quot;BioGrid_PubMed&quot;: &quot;19840948&quot;, &quot;BioGrid_Type&quot;: &quot;Affinity Capture-RNA&quot;, &quot;String_Score_Physical&quot;: 315, &quot;String_Score_Combined&quot;: 315}"/>
  </edge>
  <edge label="850305 (pp) 853198" source="4" target="685">
    <att type="string" name="canonicalName" value="850305 (pp) 853198"/>
    <att type="string" name="interaction" value="pp"/>
    <att type="int" name="SCORE" value="208"/>
    <att type="string" name="support" value="{&quot;BioGrid&quot;: &quot;physical&quot;, &quot;BioGrid_PubMed&quot;: &quot;16093310&quot;, &quot;BioGrid_Type&quot;: &quot;PCA&quot;}"/>
  </edge>
  <edge label="850305 (pp) 853570" source="4" target="771">
    <att type="string" name="canonicalName" value="850305 (pp) 853570"/>
    <att type="string" name="interaction" value="pp"/>
    <att type="int" name="SCORE" value="208"/>
    <att type="string" name="support" value="{&quot;BioGrid&quot;: &quot;physical&quot;, &quot;BioGrid_PubMed&quot;: &quot;16093310&quot;, &quot;BioGrid_Type&quot;: &quot;PCA&quot;}"/>
  </edge>
  <edge label="850305 (pp) 854499" source="4" target="994">
    <att type="string" name="canonicalName" value="850305 (pp) 854499"/>
    <att type="string" name="interaction" value="pp"/>
    <att type="int" name="SCORE" value="720"/>
    <att type="string" name="support" value="{&quot;StringDB&quot;: &quot;physical&quot;, &quot;StringEvidence&quot;: &quot;database:0.708,textmining:0.095&quot;, &quot;String_Score_Physical&quot;: 720, &quot;String_Score_Combined&quot;: 746}"/>
  </edge>
  <edge label="850305 (pp) 854909" source="4" target="1083">
    <att type="string" name="canonicalName" value="850305 (pp) 854909"/>
    <att type="string" name="interaction" value="pp"/>
    <att type="int" name="SCORE" value="325"/>
    <att type="string" name="support" value="{&quot;StringDB&quot;: &quot;physical&quot;, &quot;StringEvidence&quot;: &quot;experiments:0.297,textmining:0.255&quot;, &quot;BioGrid&quot;: &quot;genetic&quot;, &quot;BioGrid_PubMed&quot;: &quot;27708008,16418276&quot;, &quot;BioGrid_Type&quot;: &quot;Negative Genetic,Synthetic Lethality&quot;, &quot;BioGrid_Score&quot;: &quot;-0.2074&quot;, &quot;String_Score_Physical&quot;: 325, &quot;String_Score_Combined&quot;: 498}"/>
  </edge>
  <edge label="850305 (pp) 856649" source="4" target="1520">
    <att type="string" name="canonicalName" value="850305 (pp) 856649"/>
    <att type="string" name="interaction" value="pp"/>
    <att type="int" name="SCORE" value="286"/>
    <att type="string" name="support" value="{&quot;StringDB&quot;: &quot;physical&quot;, &quot;StringEvidence&quot;: &quot;textmining:0.479,experiments:0.257&quot;, &quot;BioGrid&quot;: &quot;physical&quot;, &quot;BioGrid_PubMed&quot;: &quot;9649520&quot;, &quot;BioGrid_Type&quot;: &quot;Two-hybrid&quot;, &quot;String_Score_Physical&quot;: 286, &quot;String_Score_Combined&quot;: 628}"/>
  </edge>
  <edge label="850306 (pp) 850513" source="5" target="48">
    <att type="string" name="canonicalName" value="850306 (pp) 850513"/>
    <att type="string" name="interaction" value="pp"/>
    <att type="int" name="SCORE" value="270"/>
    <att type="string" name="support" value="{&quot;StringDB&quot;: &quot;physical&quot;, &quot;StringEvidence&quot;: &quot;experiments:0.239&quot;, &quot;BioGrid&quot;: &quot;genetic&quot;, &quot;BioGrid_PubMed&quot;: &quot;27708008,23891562&quot;, &quot;BioGrid_Type&quot;: &quot;Negative Genetic&quot;, &quot;BioGrid_Score&quot;: &quot;-0.5807,-7.164965&quot;, &quot;String_Score_Physical&quot;: 270, &quot;String_Score_Combined&quot;: 270}"/>
  </edge>
  <edge label="850306 (pp) 851055" source="5" target="173">
    <att type="string" name="canonicalName" value="850306 (pp) 851055"/>
    <att type="string" name="interaction" value="pp"/>
    <att type="int" name="SCORE" value="288"/>
    <att type="string" name="support" value="{&quot;StringDB&quot;: &quot;physical&quot;, &quot;StringEvidence&quot;: &quot;experiments:0.259,textmining:0.135&quot;, &quot;BioGrid&quot;: &quot;genetic&quot;, &quot;BioGrid_PubMed&quot;: &quot;12399379&quot;, &quot;BioGrid_Type&quot;: &quot;Dosage Rescue&quot;, &quot;String_Score_Physical&quot;: 288, &quot;String_Score_Combined&quot;: 384}"/>
  </edge>
  <edge label="850306 (pp) 851076" source="5" target="179">
    <att type="string" name="canonicalName" value="850306 (pp) 851076"/>
    <att type="string" name="interaction" value="pp"/>
    <att type="int" name="SCORE" value="288"/>
    <att type="string" name="support" value="{&quot;StringDB&quot;: &quot;physical&quot;, &quot;StringEvidence&quot;: &quot;experiments:0.259,textmining:0.068&quot;, &quot;BioGrid&quot;: &quot;genetic&quot;, &quot;BioGrid_PubMed&quot;: &quot;11532139&quot;, &quot;BioGrid_Type&quot;: &quot;Dosage Rescue&quot;, &quot;String_Score_Physical&quot;: 288, &quot;String_Score_Combined&quot;: 337}"/>
  </edge>
  <edge label="850306 (pp) 851887" source="5" target="377">
    <att type="string" name="canonicalName" value="850306 (pp) 851887"/>
    <att type="string" name="interaction" value="pp"/>
    <att type="int" name="SCORE" value="315"/>
    <att type="string" name="support" value="{&quot;StringDB&quot;: &quot;physical&quot;, &quot;StringEvidence&quot;: &quot;experiments:0.286&quot;, &quot;BioGrid&quot;: &quot;physical&quot;, &quot;BioGrid_PubMed&quot;: &quot;34302485,19962308&quot;, &quot;BioGrid_Type&quot;: &quot;Affinity Capture-RNA&quot;, &quot;String_Score_Physical&quot;: 315, &quot;String_Score_Combined&quot;: 315}"/>
  </edge>
  <edge label="850306 (pp) 852173" source="5" target="450">
    <att type="string" name="canonicalName" value="850306 (pp) 852173"/>
    <att type="string" name="interaction" value="pp"/>
    <att type="int" name="SCORE" value="223"/>
    <att type="string" name="support" value="{&quot;StringDB&quot;: &quot;physical&quot;, &quot;StringEvidence&quot;: &quot;experiments:0.190&quot;, &quot;BioGrid&quot;: &quot;genetic&quot;, &quot;BioGrid_PubMed&quot;: &quot;27708008&quot;, &quot;BioGrid_Type&quot;: &quot;Negative Genetic&quot;, &quot;BioGrid_Score&quot;: &quot;-0.2198&quot;, &quot;String_Score_Physical&quot;: 223, &quot;String_Score_Combined&quot;: 223}"/>
  </edge>
  <edge label="850306 (pp) 853198" source="5" target="685">
    <att type="string" name="canonicalName" value="850306 (pp) 853198"/>
    <att type="string" name="interaction" value="pp"/>
    <att type="int" name="SCORE" value="286"/>
    <att type="string" name="support" value="{&quot;StringDB&quot;: &quot;physical&quot;, &quot;StringEvidence&quot;: &quot;experiments:0.257&quot;, &quot;BioGrid&quot;: &quot;physical&quot;, &quot;BioGrid_PubMed&quot;: &quot;23831759&quot;, &quot;BioGrid_Type&quot;: &quot;PCA&quot;, &quot;String_Score_Physical&quot;: 286, &quot;String_Score_Combined&quot;: 286}"/>
  </edge>
  <edge label="850306 (pp) 854552" source="5" target="1003">
    <att type="string" name="canonicalName" value="850306 (pp) 854552"/>
    <att type="string" name="interaction" value="pp"/>
    <att type="int" name="SCORE" value="288"/>
    <att type="string" name="support" value="{&quot;StringDB&quot;: &quot;physical&quot;, &quot;StringEvidence&quot;: &quot;experiments:0.259&quot;, &quot;BioGrid&quot;: &quot;genetic&quot;, &quot;BioGrid_PubMed&quot;: &quot;10760132&quot;, &quot;BioGrid_Type&quot;: &quot;Dosage Rescue&quot;, &quot;String_Score_Physical&quot;: 288, &quot;String_Score_Combined&quot;: 288}"/>
  </edge>
  <edge label="850306 (pp) 854818" source="5" target="1065">
    <att type="string" name="canonicalName" value="850306 (pp) 854818"/>
    <att type="string" name="interaction" value="pp"/>
    <att type="int" name="SCORE" value="208"/>
    <att type="string" name="support" value="{&quot;BioGrid&quot;: &quot;physical&quot;, &quot;BioGrid_PubMed&quot;: &quot;31351878&quot;, &quot;BioGrid_Type&quot;: &quot;Affinity Capture-MS&quot;}"/>
  </edge>
  <edge label="850306 (pp) 855976" source="5" target="1364">
    <att type="string" name="canonicalName" value="850306 (pp) 855976"/>
    <att type="string" name="interaction" value="pp"/>
    <att type="int" name="SCORE" value="288"/>
    <att type="string" name="support" value="{&quot;StringDB&quot;: &quot;physical&quot;, &quot;StringEvidence&quot;: &quot;experiments:0.259&quot;, &quot;BioGrid&quot;: &quot;genetic&quot;, &quot;BioGrid_PubMed&quot;: &quot;28739661&quot;, &quot;BioGrid_Type&quot;: &quot;Synthetic Rescue&quot;, &quot;String_Score_Physical&quot;: 288, &quot;String_Score_Combined&quot;: 288}"/>
  </edge>
  <edge label="850306 (pp) 856052" source="5" target="1379">
    <att type="string" name="canonicalName" value="850306 (pp) 856052"/>
    <att type="string" name="interaction" value="pp"/>
    <att type="int" name="SCORE" value="306"/>
    <att type="string" name="support" value="{&quot;StringDB&quot;: &quot;physical&quot;, &quot;StringEvidence&quot;: &quot;experiments:0.276,textmining:0.044&quot;, &quot;String_Score_Physical&quot;: 306, &quot;String_Score_Combined&quot;: 336}"/>
  </edge>
  <edge label="850306 (pp) 856076" source="5" target="1383">
    <att type="string" name="canonicalName" value="850306 (pp) 856076"/>
    <att type="string" name="interaction" value="pp"/>
    <att type="int" name="SCORE" value="288"/>
    <att type="string" name="support" value="{&quot;StringDB&quot;: &quot;physical&quot;, &quot;StringEvidence&quot;: &quot;experiments:0.259,textmining:0.080&quot;, &quot;BioGrid&quot;: &quot;genetic&quot;, &quot;BioGrid_PubMed&quot;: &quot;16455487&quot;, &quot;BioGrid_Type&quot;: &quot;Dosage Lethality&quot;, &quot;String_Score_Physical&quot;: 288, &quot;String_Score_Combined&quot;: 346}"/>
  </edge>
  <edge label="850314 (pp) 850433" source="6" target="31">
    <att type="string" name="canonicalName" value="850314 (pp) 850433"/>
    <att type="string" name="interaction" value="pp"/>
    <att type="int" name="SCORE" value="402"/>
    <att type="string" name="support" value="{&quot;StringDB&quot;: &quot;physical&quot;, &quot;StringEvidence&quot;: &quot;experiments:0.377,textmining:0.206,coexpression:0.100&quot;, &quot;String_Score_Physical&quot;: 402, &quot;String_Score_Combined&quot;: 573}"/>
  </edge>
  <edge label="850314 (pp) 850502" source="6" target="45">
    <att type="string" name="canonicalName" value="850314 (pp) 850502"/>
    <att type="string" name="interaction" value="pp"/>
    <att type="int" name="SCORE" value="208"/>
    <att type="string" name="support" value="{&quot;BioGrid&quot;: &quot;physical&quot;, &quot;BioGrid_PubMed&quot;: &quot;35084835&quot;, &quot;BioGrid_Type&quot;: &quot;Affinity Capture-MS&quot;}"/>
  </edge>
  <edge label="850314 (pp) 850513" source="6" target="48">
    <att type="string" name="canonicalName" value="850314 (pp) 850513"/>
    <att type="string" name="interaction" value="pp"/>
    <att type="int" name="SCORE" value="290"/>
    <att type="string" name="support" value="{&quot;StringDB&quot;: &quot;physical&quot;, &quot;StringEvidence&quot;: &quot;textmining:0.888,experiments:0.260,coexpression:0.046&quot;, &quot;BioGrid&quot;: &quot;genetic&quot;, &quot;BioGrid_PubMed&quot;: &quot;27708008,19233841&quot;, &quot;BioGrid_Type&quot;: &quot;Negative Genetic,Synthetic Lethality&quot;, &quot;BioGrid_Score&quot;: &quot;-0.3824&quot;, &quot;String_Score_Physical&quot;: 290, &quot;String_Score_Combined&quot;: 924}"/>
  </edge>
  <edge label="850314 (pp) 850573" source="6" target="58">
    <att type="string" name="canonicalName" value="850314 (pp) 850573"/>
    <att type="string" name="interaction" value="pp"/>
    <att type="int" name="SCORE" value="208"/>
    <att type="string" name="support" value="{&quot;StringDB&quot;: &quot;functional&quot;, &quot;StringEvidence&quot;: &quot;textmining:0.131,coexpression:0.022&quot;, &quot;BioGrid&quot;: &quot;physical&quot;, &quot;BioGrid_PubMed&quot;: &quot;35084835&quot;, &quot;BioGrid_Type&quot;: &quot;Affinity Capture-MS&quot;, &quot;String_Score_Combined&quot;: 185, &quot;String_Score_Physical&quot;: 208}"/>
  </edge>
  <edge label="850314 (pp) 850633" source="6" target="73">
    <att type="string" name="canonicalName" value="850314 (pp) 850633"/>
    <att type="string" name="interaction" value="pp"/>
    <att type="int" name="SCORE" value="309"/>
    <att type="string" name="support" value="{&quot;StringDB&quot;: &quot;physical&quot;, &quot;StringEvidence&quot;: &quot;textmining:0.313,experiments:0.279,coexpression:0.015,neighborhood:0.006&quot;, &quot;BioGrid&quot;: &quot;physical&quot;, &quot;BioGrid_PubMed&quot;: &quot;28484020&quot;, &quot;BioGrid_Type&quot;: &quot;Affinity Capture-MS&quot;, &quot;String_Score_Physical&quot;: 309, &quot;String_Score_Combined&quot;: 535}"/>
  </edge>
  <edge label="850314 (pp) 850637" source="6" target="74">
    <att type="string" name="canonicalName" value="850314 (pp) 850637"/>
    <att type="string" name="interaction" value="pp"/>
    <att type="int" name="SCORE" value="315"/>
    <att type="string" name="support" value="{&quot;StringDB&quot;: &quot;physical&quot;, &quot;StringEvidence&quot;: &quot;experiments:0.286,textmining:0.081,coexpression:0.007&quot;, &quot;BioGrid&quot;: &quot;physical&quot;, &quot;BioGrid_PubMed&quot;: &quot;25413348&quot;, &quot;BioGrid_Type&quot;: &quot;Affinity Capture-MS&quot;, &quot;String_Score_Physical&quot;: 315, &quot;String_Score_Combined&quot;: 375}"/>
  </edge>
  <edge label="850314 (pp) 850974" source="6" target="158">
    <att type="string" name="canonicalName" value="850314 (pp) 850974"/>
    <att type="string" name="interaction" value="pp"/>
    <att type="int" name="SCORE" value="418"/>
    <att type="string" name="support" value="{&quot;StringDB&quot;: &quot;physical&quot;, &quot;StringEvidence&quot;: &quot;experiments:0.393&quot;, &quot;String_Score_Physical&quot;: 418, &quot;String_Score_Combined&quot;: 418}"/>
  </edge>
  <edge label="850314 (pp) 850992" source="6" target="160">
    <att type="string" name="canonicalName" value="850314 (pp) 850992"/>
    <att type="string" name="interaction" value="pp"/>
    <att type="int" name="SCORE" value="208"/>
    <att type="string" name="support" value="{&quot;BioGrid&quot;: &quot;physical&quot;, &quot;BioGrid_PubMed&quot;: &quot;35084835&quot;, &quot;BioGrid_Type&quot;: &quot;Affinity Capture-MS&quot;}"/>
  </edge>
  <edge label="850314 (pp) 851068" source="6" target="176">
    <att type="string" name="canonicalName" value="850314 (pp) 851068"/>
    <att type="string" name="interaction" value="pp"/>
    <att type="int" name="SCORE" value="223"/>
    <att type="string" name="support" value="{&quot;StringDB&quot;: &quot;physical&quot;, &quot;StringEvidence&quot;: &quot;experiments:0.191,textmining:0.136,coexpression:0.062&quot;, &quot;String_Score_Physical&quot;: 223, &quot;String_Score_Combined&quot;: 370}"/>
  </edge>
  <edge label="850314 (pp) 851217" source="6" target="209">
    <att type="string" name="canonicalName" value="850314 (pp) 851217"/>
    <att type="string" name="interaction" value="pp"/>
    <att type="int" name="SCORE" value="193"/>
    <att type="string" name="support" value="{&quot;StringDB&quot;: &quot;physical&quot;, &quot;StringEvidence&quot;: &quot;experiments:0.158,coexpression:0.079,textmining:0.027&quot;, &quot;String_Score_Physical&quot;: 193, &quot;String_Score_Combined&quot;: 277}"/>
  </edge>
  <edge label="850314 (pp) 851368" source="6" target="242">
    <att type="string" name="canonicalName" value="850314 (pp) 851368"/>
    <att type="string" name="interaction" value="pp"/>
    <att type="int" name="SCORE" value="259"/>
    <att type="string" name="support" value="{&quot;StringDB&quot;: &quot;physical&quot;, &quot;StringEvidence&quot;: &quot;database:0.198,experiments:0.036,coexpression:0.010,textmining:0.003&quot;, &quot;String_Score_Physical&quot;: 259, &quot;String_Score_Combined&quot;: 269}"/>
  </edge>
  <edge label="850314 (pp) 851462" source="6" target="268">
    <att type="string" name="canonicalName" value="850314 (pp) 851462"/>
    <att type="string" name="interaction" value="pp"/>
    <att type="int" name="SCORE" value="370"/>
    <att type="string" name="support" value="{&quot;StringDB&quot;: &quot;physical&quot;, &quot;StringEvidence&quot;: &quot;experiments:0.343,coexpression:0.203,textmining:0.049&quot;, &quot;BioGrid&quot;: &quot;physical&quot;, &quot;BioGrid_PubMed&quot;: &quot;21147851&quot;, &quot;BioGrid_Type&quot;: &quot;Affinity Capture-MS&quot;, &quot;String_Score_Physical&quot;: 370, &quot;String_Score_Combined&quot;: 522}"/>
  </edge>
  <edge label="850314 (pp) 851514" source="6" target="285">
    <att type="string" name="canonicalName" value="850314 (pp) 851514"/>
    <att type="string" name="interaction" value="pp"/>
    <att type="int" name="SCORE" value="208"/>
    <att type="string" name="support" value="{&quot;BioGrid&quot;: &quot;physical&quot;, &quot;BioGrid_PubMed&quot;: &quot;35084835&quot;, &quot;BioGrid_Type&quot;: &quot;Affinity Capture-MS&quot;}"/>
  </edge>
  <edge label="850314 (pp) 851614" source="6" target="311">
    <att type="string" name="canonicalName" value="850314 (pp) 851614"/>
    <att type="string" name="interaction" value="pp"/>
    <att type="int" name="SCORE" value="440"/>
    <att type="string" name="support" value="{&quot;StringDB&quot;: &quot;physical&quot;, &quot;StringEvidence&quot;: &quot;experiments:0.416,coexpression:0.008&quot;, &quot;BioGrid&quot;: &quot;physical&quot;, &quot;BioGrid_PubMed&quot;: &quot;16554755&quot;, &quot;BioGrid_Type&quot;: &quot;Affinity Capture-MS&quot;, &quot;String_Score_Physical&quot;: 440, &quot;String_Score_Combined&quot;: 444}"/>
  </edge>
  <edge label="850314 (pp) 851649" source="6" target="318">
    <att type="string" name="canonicalName" value="850314 (pp) 851649"/>
    <att type="string" name="interaction" value="pp"/>
    <att type="int" name="SCORE" value="223"/>
    <att type="string" name="support" value="{&quot;StringDB&quot;: &quot;physical&quot;, &quot;StringEvidence&quot;: &quot;experiments:0.190,textmining:0.045&quot;, &quot;BioGrid&quot;: &quot;genetic&quot;, &quot;BioGrid_PubMed&quot;: &quot;27708008&quot;, &quot;BioGrid_Type&quot;: &quot;Negative Genetic&quot;, &quot;BioGrid_Score&quot;: &quot;-0.1319&quot;, &quot;String_Score_Physical&quot;: 223, &quot;String_Score_Combined&quot;: 257}"/>
  </edge>
  <edge label="850314 (pp) 851670" source="6" target="324">
    <att type="string" name="canonicalName" value="850314 (pp) 851670"/>
    <att type="string" name="interaction" value="pp"/>
    <att type="int" name="SCORE" value="208"/>
    <att type="string" name="support" value="{&quot;BioGrid&quot;: &quot;physical&quot;, &quot;BioGrid_PubMed&quot;: &quot;32235736&quot;, &quot;BioGrid_Type&quot;: &quot;Affinity Capture-MS&quot;}"/>
  </edge>
  <edge label="850314 (pp) 852068" source="6" target="418">
    <att type="string" name="canonicalName" value="850314 (pp) 852068"/>
    <att type="string" name="interaction" value="pp"/>
    <att type="int" name="SCORE" value="336"/>
    <att type="string" name="support" value="{&quot;StringDB&quot;: &quot;physical&quot;, &quot;StringEvidence&quot;: &quot;experiments:0.308,textmining:0.092,coexpression:0.014&quot;, &quot;BioGrid&quot;: &quot;physical&quot;, &quot;BioGrid_PubMed&quot;: &quot;27552055&quot;, &quot;BioGrid_Type&quot;: &quot;Affinity Capture-MS&quot;, &quot;String_Score_Physical&quot;: 336, &quot;String_Score_Combined&quot;: 405}"/>
  </edge>
  <edge label="850314 (pp) 852094" source="6" target="428">
    <att type="string" name="canonicalName" value="850314 (pp) 852094"/>
    <att type="string" name="interaction" value="pp"/>
    <att type="int" name="SCORE" value="208"/>
    <att type="string" name="support" value="{&quot;BioGrid&quot;: &quot;physical&quot;, &quot;BioGrid_PubMed&quot;: &quot;35084835&quot;, &quot;BioGrid_Type&quot;: &quot;Affinity Capture-MS&quot;}"/>
  </edge>
  <edge label="850314 (pp) 852130" source="6" target="440">
    <att type="string" name="canonicalName" value="850314 (pp) 852130"/>
    <att type="string" name="interaction" value="pp"/>
    <att type="int" name="SCORE" value="507"/>
    <att type="string" name="support" value="{&quot;StringDB&quot;: &quot;physical&quot;, &quot;StringEvidence&quot;: &quot;textmining:0.899,experiments:0.486&quot;, &quot;BioGrid&quot;: &quot;genetic,physical&quot;, &quot;BioGrid_PubMed&quot;: &quot;35084835,12881414,11157982,10545109&quot;, &quot;BioGrid_Type&quot;: &quot;Synthetic Rescue,Dosage Rescue,Affinity Capture-MS,Affinity Capture-Western&quot;, &quot;String_Score_Physical&quot;: 507, &quot;String_Score_Combined&quot;: 548}"/>
  </edge>
  <edge label="850314 (pp) 852203" source="6" target="457">
    <att type="string" name="canonicalName" value="850314 (pp) 852203"/>
    <att type="string" name="interaction" value="pp"/>
    <att type="int" name="SCORE" value="196"/>
    <att type="string" name="support" value="{&quot;StringDB&quot;: &quot;physical&quot;, &quot;StringEvidence&quot;: &quot;textmining:0.282,experiments:0.162,coexpression:0.016&quot;, &quot;String_Score_Physical&quot;: 196, &quot;String_Score_Combined&quot;: 431}"/>
  </edge>
  <edge label="850314 (pp) 852215" source="6" target="461">
    <att type="string" name="canonicalName" value="850314 (pp) 852215"/>
    <att type="string" name="interaction" value="pp"/>
    <att type="int" name="SCORE" value="219"/>
    <att type="string" name="support" value="{&quot;StringDB&quot;: &quot;physical&quot;, &quot;StringEvidence&quot;: &quot;textmining:0.506,experiments:0.186,neighborhood:0.010,coexpression:0.009&quot;, &quot;String_Score_Physical&quot;: 219, &quot;String_Score_Combined&quot;: 621}"/>
  </edge>
  <edge label="850314 (pp) 852312" source="6" target="487">
    <att type="string" name="canonicalName" value="850314 (pp) 852312"/>
    <att type="string" name="interaction" value="pp"/>
    <att type="int" name="SCORE" value="222"/>
    <att type="string" name="support" value="{&quot;StringDB&quot;: &quot;physical&quot;, &quot;StringEvidence&quot;: &quot;experiments:0.189,textmining:0.015,coexpression:0.007&quot;, &quot;String_Score_Physical&quot;: 222, &quot;String_Score_Combined&quot;: 238}"/>
  </edge>
  <edge label="850314 (pp) 852325" source="6" target="491">
    <att type="string" name="canonicalName" value="850314 (pp) 852325"/>
    <att type="string" name="interaction" value="pp"/>
    <att type="int" name="SCORE" value="222"/>
    <att type="string" name="support" value="{&quot;StringDB&quot;: &quot;physical&quot;, &quot;StringEvidence&quot;: &quot;experiments:0.189,textmining:0.015,coexpression:0.007&quot;, &quot;String_Score_Physical&quot;: 222, &quot;String_Score_Combined&quot;: 238}"/>
  </edge>
  <edge label="850314 (pp) 852376" source="6" target="503">
    <att type="string" name="canonicalName" value="850314 (pp) 852376"/>
    <att type="string" name="interaction" value="pp"/>
    <att type="int" name="SCORE" value="205"/>
    <att type="string" name="support" value="{&quot;StringDB&quot;: &quot;physical&quot;, &quot;StringEvidence&quot;: &quot;experiments:0.171,textmining:0.058,coexpression:0.009&quot;, &quot;BioGrid&quot;: &quot;genetic&quot;, &quot;BioGrid_PubMed&quot;: &quot;19233841&quot;, &quot;BioGrid_Type&quot;: &quot;Synthetic Lethality&quot;, &quot;String_Score_Physical&quot;: 205, &quot;String_Score_Combined&quot;: 258}"/>
  </edge>
  <edge label="850314 (pp) 852386" source="6" target="505">
    <att type="string" name="canonicalName" value="850314 (pp) 852386"/>
    <att type="string" name="interaction" value="pp"/>
    <att type="int" name="SCORE" value="238"/>
    <att type="string" name="support" value="{&quot;StringDB&quot;: &quot;physical&quot;, &quot;StringEvidence&quot;: &quot;experiments:0.206,coexpression:0.013&quot;, &quot;String_Score_Physical&quot;: 238, &quot;String_Score_Combined&quot;: 248}"/>
  </edge>
  <edge label="850314 (pp) 852402" source="6" target="507">
    <att type="string" name="canonicalName" value="850314 (pp) 852402"/>
    <att type="string" name="interaction" value="pp"/>
    <att type="int" name="SCORE" value="208"/>
    <att type="string" name="support" value="{&quot;BioGrid&quot;: &quot;physical&quot;, &quot;BioGrid_PubMed&quot;: &quot;25172955&quot;, &quot;BioGrid_Type&quot;: &quot;Affinity Capture-MS&quot;}"/>
  </edge>
  <edge label="850314 (pp) 852504" source="6" target="538">
    <att type="string" name="canonicalName" value="850314 (pp) 852504"/>
    <att type="string" name="interaction" value="pp"/>
    <att type="int" name="SCORE" value="208"/>
    <att type="string" name="support" value="{&quot;BioGrid&quot;: &quot;physical&quot;, &quot;BioGrid_PubMed&quot;: &quot;35084835&quot;, &quot;BioGrid_Type&quot;: &quot;Affinity Capture-MS&quot;}"/>
  </edge>
  <edge label="850314 (pp) 852623" source="6" target="559">
    <att type="string" name="canonicalName" value="850314 (pp) 852623"/>
    <att type="string" name="interaction" value="pp"/>
    <att type="int" name="SCORE" value="223"/>
    <att type="string" name="support" value="{&quot;StringDB&quot;: &quot;physical&quot;, &quot;StringEvidence&quot;: &quot;experiments:0.190&quot;, &quot;BioGrid&quot;: &quot;genetic&quot;, &quot;BioGrid_PubMed&quot;: &quot;27708008&quot;, &quot;BioGrid_Type&quot;: &quot;Negative Genetic&quot;, &quot;BioGrid_Score&quot;: &quot;-0.1848&quot;, &quot;String_Score_Physical&quot;: 223, &quot;String_Score_Combined&quot;: 223}"/>
  </edge>
  <edge label="850314 (pp) 853025" source="6" target="640">
    <att type="string" name="canonicalName" value="850314 (pp) 853025"/>
    <att type="string" name="interaction" value="pp"/>
    <att type="int" name="SCORE" value="206"/>
    <att type="string" name="support" value="{&quot;StringDB&quot;: &quot;physical&quot;, &quot;StringEvidence&quot;: &quot;textmining:0.217,experiments:0.172&quot;, &quot;String_Score_Physical&quot;: 206, &quot;String_Score_Combined&quot;: 378}"/>
  </edge>
  <edge label="850314 (pp) 853042" source="6" target="647">
    <att type="string" name="canonicalName" value="850314 (pp) 853042"/>
    <att type="string" name="interaction" value="pp"/>
    <att type="int" name="SCORE" value="208"/>
    <att type="string" name="support" value="{&quot;BioGrid&quot;: &quot;physical&quot;, &quot;BioGrid_PubMed&quot;: &quot;35084835&quot;, &quot;BioGrid_Type&quot;: &quot;Affinity Capture-MS&quot;}"/>
  </edge>
  <edge label="850314 (pp) 853161" source="6" target="675">
    <att type="string" name="canonicalName" value="850314 (pp) 853161"/>
    <att type="string" name="interaction" value="pp"/>
    <att type="int" name="SCORE" value="208"/>
    <att type="string" name="support" value="{&quot;BioGrid&quot;: &quot;physical&quot;, &quot;BioGrid_PubMed&quot;: &quot;30593915&quot;, &quot;BioGrid_Type&quot;: &quot;Affinity Capture-MS&quot;}"/>
  </edge>
  <edge label="850314 (pp) 853288" source="6" target="705">
    <att type="string" name="canonicalName" value="850314 (pp) 853288"/>
    <att type="string" name="interaction" value="pp"/>
    <att type="int" name="SCORE" value="676"/>
    <att type="string" name="support" value="{&quot;StringDB&quot;: &quot;physical&quot;, &quot;StringEvidence&quot;: &quot;experiments:0.662,textmining:0.372,coexpression:0.018&quot;, &quot;String_Score_Physical&quot;: 676, &quot;String_Score_Combined&quot;: 800}"/>
  </edge>
  <edge label="850314 (pp) 853418" source="6" target="739">
    <att type="string" name="canonicalName" value="850314 (pp) 853418"/>
    <att type="string" name="interaction" value="pp"/>
    <att type="int" name="SCORE" value="970"/>
    <att type="string" name="support" value="{&quot;StringDB&quot;: &quot;physical&quot;, &quot;StringEvidence&quot;: &quot;textmining:0.992,experiments:0.969,coexpression:0.948&quot;, &quot;BioGrid&quot;: &quot;genetic,physical&quot;, &quot;BioGrid_PubMed&quot;: &quot;35084835,27708008&quot;, &quot;BioGrid_Type&quot;: &quot;Negative Genetic,Affinity Capture-MS&quot;, &quot;BioGrid_Score&quot;: &quot;-0.4197&quot;, &quot;String_Score_Physical&quot;: 970, &quot;String_Score_Combined&quot;: 999}"/>
  </edge>
  <edge label="850314 (pp) 853537" source="6" target="763">
    <att type="string" name="canonicalName" value="850314 (pp) 853537"/>
    <att type="string" name="interaction" value="pp"/>
    <att type="int" name="SCORE" value="315"/>
    <att type="string" name="support" value="{&quot;StringDB&quot;: &quot;physical&quot;, &quot;StringEvidence&quot;: &quot;experiments:0.286,coexpression:0.013&quot;, &quot;BioGrid&quot;: &quot;physical&quot;, &quot;BioGrid_PubMed&quot;: &quot;30249596&quot;, &quot;BioGrid_Type&quot;: &quot;Affinity Capture-MS&quot;, &quot;String_Score_Physical&quot;: 315, &quot;String_Score_Combined&quot;: 323}"/>
  </edge>
  <edge label="850314 (pp) 853539" source="6" target="764">
    <att type="string" name="canonicalName" value="850314 (pp) 853539"/>
    <att type="string" name="interaction" value="pp"/>
    <att type="int" name="SCORE" value="208"/>
    <att type="string" name="support" value="{&quot;BioGrid&quot;: &quot;physical&quot;, &quot;BioGrid_PubMed&quot;: &quot;11805837&quot;, &quot;BioGrid_Type&quot;: &quot;Affinity Capture-MS&quot;}"/>
  </edge>
  <edge label="850314 (pp) 853585" source="6" target="779">
    <att type="string" name="canonicalName" value="850314 (pp) 853585"/>
    <att type="string" name="interaction" value="pp"/>
    <att type="int" name="SCORE" value="252"/>
    <att type="string" name="support" value="{&quot;StringDB&quot;: &quot;physical&quot;, &quot;StringEvidence&quot;: &quot;textmining:0.279,experiments:0.220,coexpression:0.082&quot;, &quot;String_Score_Physical&quot;: 252, &quot;String_Score_Combined&quot;: 505}"/>
  </edge>
  <edge label="850314 (pp) 853683" source="6" target="794">
    <att type="string" name="canonicalName" value="850314 (pp) 853683"/>
    <att type="string" name="interaction" value="pp"/>
    <att type="int" name="SCORE" value="208"/>
    <att type="string" name="support" value="{&quot;BioGrid&quot;: &quot;physical&quot;, &quot;BioGrid_PubMed&quot;: &quot;16319894&quot;, &quot;BioGrid_Type&quot;: &quot;Biochemical Activity&quot;}"/>
  </edge>
  <edge label="850314 (pp) 853785" source="6" target="819">
    <att type="string" name="canonicalName" value="850314 (pp) 853785"/>
    <att type="string" name="interaction" value="pp"/>
    <att type="int" name="SCORE" value="208"/>
    <att type="string" name="support" value="{&quot;BioGrid&quot;: &quot;physical&quot;, &quot;BioGrid_PubMed&quot;: &quot;35084835&quot;, &quot;BioGrid_Type&quot;: &quot;Affinity Capture-MS&quot;}"/>
  </edge>
  <edge label="850314 (pp) 853817" source="6" target="830">
    <att type="string" name="canonicalName" value="850314 (pp) 853817"/>
    <att type="string" name="interaction" value="pp"/>
    <att type="int" name="SCORE" value="323"/>
    <att type="string" name="support" value="{&quot;StringDB&quot;: &quot;physical&quot;, &quot;StringEvidence&quot;: &quot;experiments:0.295,coexpression:0.036,textmining:0.002&quot;, &quot;BioGrid&quot;: &quot;physical&quot;, &quot;BioGrid_PubMed&quot;: &quot;21070971&quot;, &quot;BioGrid_Type&quot;: &quot;Affinity Capture-MS&quot;, &quot;String_Score_Physical&quot;: 323, &quot;String_Score_Combined&quot;: 349}"/>
  </edge>
  <edge label="850314 (pp) 853820" source="6" target="831">
    <att type="string" name="canonicalName" value="850314 (pp) 853820"/>
    <att type="string" name="interaction" value="pp"/>
    <att type="int" name="SCORE" value="208"/>
    <att type="string" name="support" value="{&quot;BioGrid&quot;: &quot;physical&quot;, &quot;BioGrid_PubMed&quot;: &quot;35084835&quot;, &quot;BioGrid_Type&quot;: &quot;Affinity Capture-MS&quot;}"/>
  </edge>
  <edge label="850314 (pp) 854344" source="6" target="963">
    <att type="string" name="canonicalName" value="850314 (pp) 854344"/>
    <att type="string" name="interaction" value="pp"/>
    <att type="int" name="SCORE" value="418"/>
    <att type="string" name="support" value="{&quot;StringDB&quot;: &quot;physical&quot;, &quot;StringEvidence&quot;: &quot;experiments:0.393&quot;, &quot;String_Score_Physical&quot;: 418, &quot;String_Score_Combined&quot;: 418}"/>
  </edge>
  <edge label="850314 (pp) 854781" source="6" target="1058">
    <att type="string" name="canonicalName" value="850314 (pp) 854781"/>
    <att type="string" name="interaction" value="pp"/>
    <att type="int" name="SCORE" value="208"/>
    <att type="string" name="support" value="{&quot;StringDB&quot;: &quot;functional&quot;, &quot;StringEvidence&quot;: &quot;textmining:0.442,coexpression:0.140&quot;, &quot;BioGrid&quot;: &quot;physical&quot;, &quot;BioGrid_PubMed&quot;: &quot;16606443&quot;, &quot;BioGrid_Type&quot;: &quot;Protein-peptide&quot;, &quot;String_Score_Combined&quot;: 539, &quot;String_Score_Physical&quot;: 208}"/>
  </edge>
  <edge label="850314 (pp) 854812" source="6" target="1062">
    <att type="string" name="canonicalName" value="850314 (pp) 854812"/>
    <att type="string" name="interaction" value="pp"/>
    <att type="int" name="SCORE" value="565"/>
    <att type="string" name="support" value="{&quot;StringDB&quot;: &quot;physical&quot;, &quot;StringEvidence&quot;: &quot;textmining:0.922,experiments:0.547,coexpression:0.502&quot;, &quot;BioGrid&quot;: &quot;genetic,physical&quot;, &quot;BioGrid_PubMed&quot;: &quot;35084835,12881414,10545109&quot;, &quot;BioGrid_Type&quot;: &quot;Synthetic Rescue,Dosage Rescue,Affinity Capture-MS&quot;, &quot;String_Score_Physical&quot;: 565, &quot;String_Score_Combined&quot;: 869}"/>
  </edge>
  <edge label="850314 (pp) 854855" source="6" target="1070">
    <att type="string" name="canonicalName" value="850314 (pp) 854855"/>
    <att type="string" name="interaction" value="pp"/>
    <att type="int" name="SCORE" value="396"/>
    <att type="string" name="support" value="{&quot;StringDB&quot;: &quot;physical&quot;, &quot;StringEvidence&quot;: &quot;experiments:0.371,textmining:0.180,coexpression:0.009&quot;, &quot;BioGrid&quot;: &quot;physical&quot;, &quot;BioGrid_PubMed&quot;: &quot;18756095&quot;, &quot;BioGrid_Type&quot;: &quot;Affinity Capture-MS&quot;, &quot;String_Score_Physical&quot;: 396, &quot;String_Score_Combined&quot;: 509}"/>
  </edge>
  <edge label="850314 (pp) 854909" source="6" target="1083">
    <att type="string" name="canonicalName" value="850314 (pp) 854909"/>
    <att type="string" name="interaction" value="pp"/>
    <att type="int" name="SCORE" value="970"/>
    <att type="string" name="support" value="{&quot;StringDB&quot;: &quot;physical&quot;, &quot;StringEvidence&quot;: &quot;textmining:0.996,experiments:0.852,database:0.791,coexpression:0.103&quot;, &quot;BioGrid&quot;: &quot;genetic,physical&quot;, &quot;BioGrid_PubMed&quot;: &quot;35084835,30880408,27708008,22412017,20669236,20348090,10549279&quot;, &quot;BioGrid_Type&quot;: &quot;Biochemical Activity,Reconstituted Complex,Affinity Capture-MS,Synthetic Lethality,Affinity Capture-Western,Negative Genetic&quot;, &quot;BioGrid_Score&quot;: &quot;-0.3529&quot;, &quot;String_Score_Physical&quot;: 970, &quot;String_Score_Combined&quot;: 999}"/>
  </edge>
  <edge label="850314 (pp) 855018" source="6" target="1111">
    <att type="string" name="canonicalName" value="850314 (pp) 855018"/>
    <att type="string" name="interaction" value="pp"/>
    <att type="int" name="SCORE" value="208"/>
    <att type="string" name="support" value="{&quot;BioGrid&quot;: &quot;physical&quot;, &quot;BioGrid_PubMed&quot;: &quot;35084835&quot;, &quot;BioGrid_Type&quot;: &quot;Affinity Capture-MS&quot;}"/>
  </edge>
  <edge label="850314 (pp) 855020" source="6" target="1112">
    <att type="string" name="canonicalName" value="850314 (pp) 855020"/>
    <att type="string" name="interaction" value="pp"/>
    <att type="int" name="SCORE" value="208"/>
    <att type="string" name="support" value="{&quot;BioGrid&quot;: &quot;physical&quot;, &quot;BioGrid_PubMed&quot;: &quot;35084835&quot;, &quot;BioGrid_Type&quot;: &quot;Affinity Capture-MS&quot;}"/>
  </edge>
  <edge label="850314 (pp) 855343" source="6" target="1201">
    <att type="string" name="canonicalName" value="850314 (pp) 855343"/>
    <att type="string" name="interaction" value="pp"/>
    <att type="int" name="SCORE" value="315"/>
    <att type="string" name="support" value="{&quot;StringDB&quot;: &quot;physical&quot;, &quot;StringEvidence&quot;: &quot;textmining:0.751,experiments:0.286,coexpression:0.093&quot;, &quot;BioGrid&quot;: &quot;physical&quot;, &quot;BioGrid_PubMed&quot;: &quot;35084835,22190736&quot;, &quot;BioGrid_Type&quot;: &quot;Affinity Capture-MS,Affinity Capture-Western&quot;, &quot;String_Score_Physical&quot;: 315, &quot;String_Score_Combined&quot;: 844}"/>
  </edge>
  <edge label="850314 (pp) 855450" source="6" target="1222">
    <att type="string" name="canonicalName" value="850314 (pp) 855450"/>
    <att type="string" name="interaction" value="pp"/>
    <att type="int" name="SCORE" value="315"/>
    <att type="string" name="support" value="{&quot;StringDB&quot;: &quot;physical&quot;, &quot;StringEvidence&quot;: &quot;experiments:0.286,coexpression:0.048&quot;, &quot;BioGrid&quot;: &quot;physical&quot;, &quot;BioGrid_PubMed&quot;: &quot;24133141&quot;, &quot;BioGrid_Type&quot;: &quot;Reconstituted Complex&quot;, &quot;String_Score_Physical&quot;: 315, &quot;String_Score_Combined&quot;: 347}"/>
  </edge>
  <edge label="850314 (pp) 855480" source="6" target="1227">
    <att type="string" name="canonicalName" value="850314 (pp) 855480"/>
    <att type="string" name="interaction" value="pp"/>
    <att type="int" name="SCORE" value="241"/>
    <att type="string" name="support" value="{&quot;StringDB&quot;: &quot;physical&quot;, &quot;StringEvidence&quot;: &quot;experiments:0.209,coexpression:0.104,textmining:0.071&quot;, &quot;BioGrid&quot;: &quot;genetic&quot;, &quot;BioGrid_PubMed&quot;: &quot;19233841&quot;, &quot;BioGrid_Type&quot;: &quot;Synthetic Lethality&quot;, &quot;String_Score_Physical&quot;: 241, &quot;String_Score_Combined&quot;: 368}"/>
  </edge>
  <edge label="850314 (pp) 855562" source="6" target="1245">
    <att type="string" name="canonicalName" value="850314 (pp) 855562"/>
    <att type="string" name="interaction" value="pp"/>
    <att type="int" name="SCORE" value="208"/>
    <att type="string" name="support" value="{&quot;BioGrid&quot;: &quot;physical&quot;, &quot;BioGrid_PubMed&quot;: &quot;35084835&quot;, &quot;BioGrid_Type&quot;: &quot;Affinity Capture-MS&quot;}"/>
  </edge>
  <edge label="850314 (pp) 856014" source="6" target="1371">
    <att type="string" name="canonicalName" value="850314 (pp) 856014"/>
    <att type="string" name="interaction" value="pp"/>
    <att type="int" name="SCORE" value="211"/>
    <att type="string" name="support" value="{&quot;StringDB&quot;: &quot;physical&quot;, &quot;StringEvidence&quot;: &quot;textmining:0.755,experiments:0.177,coexpression:0.047,neighborhood:0.023&quot;, &quot;String_Score_Physical&quot;: 211, &quot;String_Score_Combined&quot;: 820}"/>
  </edge>
  <edge label="850314 (pp) 856090" source="6" target="1387">
    <att type="string" name="canonicalName" value="850314 (pp) 856090"/>
    <att type="string" name="interaction" value="pp"/>
    <att type="int" name="SCORE" value="211"/>
    <att type="string" name="support" value="{&quot;StringDB&quot;: &quot;physical&quot;, &quot;StringEvidence&quot;: &quot;experiments:0.177,textmining:0.077,coexpression:0.047,neighborhood:0.023&quot;, &quot;String_Score_Physical&quot;: 211, &quot;String_Score_Combined&quot;: 321}"/>
  </edge>
  <edge label="850314 (pp) 856403" source="6" target="1455">
    <att type="string" name="canonicalName" value="850314 (pp) 856403"/>
    <att type="string" name="interaction" value="pp"/>
    <att type="int" name="SCORE" value="188"/>
    <att type="string" name="support" value="{&quot;StringDB&quot;: &quot;physical&quot;, &quot;StringEvidence&quot;: &quot;experiments:0.154,textmining:0.009,coexpression:0.008&quot;, &quot;BioGrid&quot;: &quot;genetic&quot;, &quot;BioGrid_PubMed&quot;: &quot;19233841&quot;, &quot;BioGrid_Type&quot;: &quot;Synthetic Lethality&quot;, &quot;String_Score_Physical&quot;: 188, &quot;String_Score_Combined&quot;: 203}"/>
  </edge>
  <edge label="850314 (pp) 856454" source="6" target="1469">
    <att type="string" name="canonicalName" value="850314 (pp) 856454"/>
    <att type="string" name="interaction" value="pp"/>
    <att type="int" name="SCORE" value="895"/>
    <att type="string" name="support" value="{&quot;StringDB&quot;: &quot;physical&quot;, &quot;StringEvidence&quot;: &quot;experiments:0.891,textmining:0.583,coexpression:0.077&quot;, &quot;BioGrid&quot;: &quot;physical&quot;, &quot;BioGrid_PubMed&quot;: &quot;35084835&quot;, &quot;BioGrid_Type&quot;: &quot;Affinity Capture-MS&quot;, &quot;String_Score_Physical&quot;: 895, &quot;String_Score_Combined&quot;: 959}"/>
  </edge>
  <edge label="850314 (pp) 856482" source="6" target="1474">
    <att type="string" name="canonicalName" value="850314 (pp) 856482"/>
    <att type="string" name="interaction" value="pp"/>
    <att type="int" name="SCORE" value="208"/>
    <att type="string" name="support" value="{&quot;BioGrid&quot;: &quot;physical&quot;, &quot;BioGrid_PubMed&quot;: &quot;16319894&quot;, &quot;BioGrid_Type&quot;: &quot;Biochemical Activity&quot;}"/>
  </edge>
  <edge label="850314 (pp) 856501" source="6" target="1481">
    <att type="string" name="canonicalName" value="850314 (pp) 856501"/>
    <att type="string" name="interaction" value="pp"/>
    <att type="int" name="SCORE" value="222"/>
    <att type="string" name="support" value="{&quot;StringDB&quot;: &quot;physical&quot;, &quot;StringEvidence&quot;: &quot;experiments:0.189&quot;, &quot;BioGrid&quot;: &quot;genetic&quot;, &quot;BioGrid_PubMed&quot;: &quot;27708008&quot;, &quot;BioGrid_Type&quot;: &quot;Negative Genetic&quot;, &quot;BioGrid_Score&quot;: &quot;-0.2286&quot;, &quot;String_Score_Physical&quot;: 222, &quot;String_Score_Combined&quot;: 222}"/>
  </edge>
  <edge label="850314 (pp) 856595" source="6" target="1505">
    <att type="string" name="canonicalName" value="850314 (pp) 856595"/>
    <att type="string" name="interaction" value="pp"/>
    <att type="int" name="SCORE" value="208"/>
    <att type="string" name="support" value="{&quot;StringDB&quot;: &quot;functional&quot;, &quot;StringEvidence&quot;: &quot;coexpression:0.129&quot;, &quot;BioGrid&quot;: &quot;physical&quot;, &quot;BioGrid_PubMed&quot;: &quot;35084835&quot;, &quot;BioGrid_Type&quot;: &quot;Affinity Capture-MS&quot;, &quot;String_Score_Combined&quot;: 164, &quot;String_Score_Physical&quot;: 208}"/>
  </edge>
  <edge label="850314 (pp) 856609" source="6" target="1511">
    <att type="string" name="canonicalName" value="850314 (pp) 856609"/>
    <att type="string" name="interaction" value="pp"/>
    <att type="int" name="SCORE" value="208"/>
    <att type="string" name="support" value="{&quot;BioGrid&quot;: &quot;physical&quot;, &quot;BioGrid_PubMed&quot;: &quot;35084835&quot;, &quot;BioGrid_Type&quot;: &quot;Affinity Capture-MS&quot;}"/>
  </edge>
  <edge label="850314 (pp) 856611" source="6" target="1513">
    <att type="string" name="canonicalName" value="850314 (pp) 856611"/>
    <att type="string" name="interaction" value="pp"/>
    <att type="int" name="SCORE" value="900"/>
    <att type="string" name="support" value="{&quot;StringDB&quot;: &quot;physical&quot;, &quot;StringEvidence&quot;: &quot;textmining:0.984,experiments:0.896,coexpression:0.097&quot;, &quot;BioGrid&quot;: &quot;genetic,physical&quot;, &quot;BioGrid_PubMed&quot;: &quot;35084835,27357682,27053108,21700223,19279007,19124653,16554755&quot;, &quot;BioGrid_Type&quot;: &quot;Phenotypic Suppression,Reconstituted Complex,Affinity Capture-MS,Affinity Capture-Western&quot;, &quot;String_Score_Physical&quot;: 900, &quot;String_Score_Combined&quot;: 998}"/>
  </edge>
  <edge label="850314 (pp) 856718" source="6" target="1535">
    <att type="string" name="canonicalName" value="850314 (pp) 856718"/>
    <att type="string" name="interaction" value="pp"/>
    <att type="int" name="SCORE" value="208"/>
    <att type="string" name="support" value="{&quot;BioGrid&quot;: &quot;physical&quot;, &quot;BioGrid_PubMed&quot;: &quot;35084835&quot;, &quot;BioGrid_Type&quot;: &quot;Affinity Capture-MS&quot;}"/>
  </edge>
  <edge label="850314 (pp) 856840" source="6" target="1565">
    <att type="string" name="canonicalName" value="850314 (pp) 856840"/>
    <att type="string" name="interaction" value="pp"/>
    <att type="int" name="SCORE" value="189"/>
    <att type="string" name="support" value="{&quot;StringDB&quot;: &quot;physical&quot;, &quot;StringEvidence&quot;: &quot;textmining:0.679,experiments:0.154,coexpression:0.016&quot;, &quot;String_Score_Physical&quot;: 189, &quot;String_Score_Combined&quot;: 744}"/>
  </edge>
  <edge label="850314 (pp) 856862" source="6" target="1572">
    <att type="string" name="canonicalName" value="850314 (pp) 856862"/>
    <att type="string" name="interaction" value="pp"/>
    <att type="int" name="SCORE" value="339"/>
    <att type="string" name="support" value="{&quot;StringDB&quot;: &quot;physical&quot;, &quot;StringEvidence&quot;: &quot;experiments:0.311,textmining:0.077,coexpression:0.002&quot;, &quot;BioGrid&quot;: &quot;genetic,physical&quot;, &quot;BioGrid_PubMed&quot;: &quot;27708008,26508657,16606443&quot;, &quot;BioGrid_Type&quot;: &quot;Negative Genetic,Protein-peptide,Affinity Capture-MS&quot;, &quot;BioGrid_Score&quot;: &quot;-0.1932&quot;, &quot;String_Score_Physical&quot;: 339, &quot;String_Score_Combined&quot;: 391}"/>
  </edge>
  <edge label="850314 (pp) 856886" source="6" target="1577">
    <att type="string" name="canonicalName" value="850314 (pp) 856886"/>
    <att type="string" name="interaction" value="pp"/>
    <att type="int" name="SCORE" value="651"/>
    <att type="string" name="support" value="{&quot;StringDB&quot;: &quot;physical&quot;, &quot;StringEvidence&quot;: &quot;experiments:0.636,coexpression:0.078,textmining:0.002&quot;, &quot;String_Score_Physical&quot;: 651, &quot;String_Score_Combined&quot;: 678}"/>
  </edge>
  <edge label="850315 (pp) 853537" source="7" target="763">
    <att type="string" name="canonicalName" value="850315 (pp) 853537"/>
    <att type="string" name="interaction" value="pp"/>
    <att type="int" name="SCORE" value="315"/>
    <att type="string" name="support" value="{&quot;StringDB&quot;: &quot;physical&quot;, &quot;StringEvidence&quot;: &quot;experiments:0.286&quot;, &quot;BioGrid&quot;: &quot;physical&quot;, &quot;BioGrid_PubMed&quot;: &quot;30249596&quot;, &quot;BioGrid_Type&quot;: &quot;Affinity Capture-MS&quot;, &quot;String_Score_Physical&quot;: 315, &quot;String_Score_Combined&quot;: 315}"/>
  </edge>
  <edge label="850317 (pp) 850466" source="8" target="40">
    <att type="string" name="canonicalName" value="850317 (pp) 850466"/>
    <att type="string" name="interaction" value="pp"/>
    <att type="int" name="SCORE" value="222"/>
    <att type="string" name="support" value="{&quot;StringDB&quot;: &quot;physical&quot;, &quot;StringEvidence&quot;: &quot;experiments:0.189,textmining:0.148&quot;, &quot;String_Score_Physical&quot;: 222, &quot;String_Score_Combined&quot;: 337}"/>
  </edge>
  <edge label="850317 (pp) 850594" source="8" target="62">
    <att type="string" name="canonicalName" value="850317 (pp) 850594"/>
    <att type="string" name="interaction" value="pp"/>
    <att type="int" name="SCORE" value="208"/>
    <att type="string" name="support" value="{&quot;BioGrid&quot;: &quot;physical&quot;, &quot;BioGrid_PubMed&quot;: &quot;14660704&quot;, &quot;BioGrid_Type&quot;: &quot;Affinity Capture-MS&quot;}"/>
  </edge>
  <edge label="850317 (pp) 850614" source="8" target="67">
    <att type="string" name="canonicalName" value="850317 (pp) 850614"/>
    <att type="string" name="interaction" value="pp"/>
    <att type="int" name="SCORE" value="999"/>
    <att type="string" name="support" value="{&quot;StringDB&quot;: &quot;physical&quot;, &quot;StringEvidence&quot;: &quot;experiments:0.999,textmining:0.981,coexpression:0.968,database:0.583,cooccurrence:0.422&quot;, &quot;BioGrid&quot;: &quot;genetic&quot;, &quot;BioGrid_PubMed&quot;: &quot;19525230,16941010,15358789,10217505&quot;, &quot;BioGrid_Type&quot;: &quot;Synthetic Lethality,Phenotypic Enhancement&quot;, &quot;String_Score_Physical&quot;: 999, &quot;String_Score_Combined&quot;: 999}"/>
  </edge>
  <edge label="850317 (pp) 850633" source="8" target="73">
    <att type="string" name="canonicalName" value="850317 (pp) 850633"/>
    <att type="string" name="interaction" value="pp"/>
    <att type="int" name="SCORE" value="315"/>
    <att type="string" name="support" value="{&quot;StringDB&quot;: &quot;physical&quot;, &quot;StringEvidence&quot;: &quot;coexpression:0.907,experiments:0.286,textmining:0.267&quot;, &quot;BioGrid&quot;: &quot;physical&quot;, &quot;BioGrid_PubMed&quot;: &quot;28484020&quot;, &quot;BioGrid_Type&quot;: &quot;Affinity Capture-MS&quot;, &quot;String_Score_Physical&quot;: 315, &quot;String_Score_Combined&quot;: 953}"/>
  </edge>
  <edge label="850317 (pp) 851059" source="8" target="174">
    <att type="string" name="canonicalName" value="850317 (pp) 851059"/>
    <att type="string" name="interaction" value="pp"/>
    <att type="int" name="SCORE" value="662"/>
    <att type="string" name="support" value="{&quot;StringDB&quot;: &quot;physical&quot;, &quot;StringEvidence&quot;: &quot;database:0.635,coexpression:0.596,textmining:0.044,experiments:0.034&quot;, &quot;String_Score_Physical&quot;: 662, &quot;String_Score_Combined&quot;: 869}"/>
  </edge>
  <edge label="850317 (pp) 851068" source="8" target="176">
    <att type="string" name="canonicalName" value="850317 (pp) 851068"/>
    <att type="string" name="interaction" value="pp"/>
    <att type="int" name="SCORE" value="600"/>
    <att type="string" name="support" value="{&quot;StringDB&quot;: &quot;physical&quot;, &quot;StringEvidence&quot;: &quot;database:0.583,textmining:0.502,coexpression:0.002&quot;, &quot;String_Score_Physical&quot;: 600, &quot;String_Score_Combined&quot;: 801}"/>
  </edge>
  <edge label="850317 (pp) 851076" source="8" target="179">
    <att type="string" name="canonicalName" value="850317 (pp) 851076"/>
    <att type="string" name="interaction" value="pp"/>
    <att type="int" name="SCORE" value="442"/>
    <att type="string" name="support" value="{&quot;StringDB&quot;: &quot;physical&quot;, &quot;StringEvidence&quot;: &quot;database:0.418,textmining:0.015&quot;, &quot;String_Score_Physical&quot;: 442, &quot;String_Score_Combined&quot;: 450}"/>
  </edge>
  <edge label="850317 (pp) 851182" source="8" target="201">
    <att type="string" name="canonicalName" value="850317 (pp) 851182"/>
    <att type="string" name="interaction" value="pp"/>
    <att type="int" name="SCORE" value="222"/>
    <att type="string" name="support" value="{&quot;StringDB&quot;: &quot;physical&quot;, &quot;StringEvidence&quot;: &quot;textmining:0.300,experiments:0.189&quot;, &quot;String_Score_Physical&quot;: 222, &quot;String_Score_Combined&quot;: 455}"/>
  </edge>
  <edge label="850317 (pp) 851431" source="8" target="258">
    <att type="string" name="canonicalName" value="850317 (pp) 851431"/>
    <att type="string" name="interaction" value="pp"/>
    <att type="int" name="SCORE" value="217"/>
    <att type="string" name="support" value="{&quot;StringDB&quot;: &quot;physical&quot;, &quot;StringEvidence&quot;: &quot;experiments:0.184,textmining:0.039&quot;, &quot;BioGrid&quot;: &quot;genetic&quot;, &quot;BioGrid_PubMed&quot;: &quot;27708008&quot;, &quot;BioGrid_Type&quot;: &quot;Negative Genetic&quot;, &quot;BioGrid_Score&quot;: &quot;-0.1294&quot;, &quot;String_Score_Physical&quot;: 217, &quot;String_Score_Combined&quot;: 247}"/>
  </edge>
  <edge label="850317 (pp) 851564" source="8" target="296">
    <att type="string" name="canonicalName" value="850317 (pp) 851564"/>
    <att type="string" name="interaction" value="pp"/>
    <att type="int" name="SCORE" value="900"/>
    <att type="string" name="support" value="{&quot;StringDB&quot;: &quot;physical&quot;, &quot;StringEvidence&quot;: &quot;database:0.896,coexpression:0.826,textmining:0.707&quot;, &quot;String_Score_Physical&quot;: 900, &quot;String_Score_Combined&quot;: 994}"/>
  </edge>
  <edge label="850317 (pp) 851699" source="8" target="329">
    <att type="string" name="canonicalName" value="850317 (pp) 851699"/>
    <att type="string" name="interaction" value="pp"/>
    <att type="int" name="SCORE" value="311"/>
    <att type="string" name="support" value="{&quot;StringDB&quot;: &quot;physical&quot;, &quot;StringEvidence&quot;: &quot;experiments:0.283&quot;, &quot;String_Score_Physical&quot;: 311, &quot;String_Score_Combined&quot;: 311}"/>
  </edge>
  <edge label="850317 (pp) 852128" source="8" target="438">
    <att type="string" name="canonicalName" value="850317 (pp) 852128"/>
    <att type="string" name="interaction" value="pp"/>
    <att type="int" name="SCORE" value="905"/>
    <att type="string" name="support" value="{&quot;StringDB&quot;: &quot;physical&quot;, &quot;StringEvidence&quot;: &quot;coexpression:0.938,experiments:0.764,database:0.583,textmining:0.479,cooccurrence:0.425&quot;, &quot;BioGrid&quot;: &quot;genetic&quot;, &quot;BioGrid_PubMed&quot;: &quot;18408719&quot;, &quot;BioGrid_Type&quot;: &quot;Synthetic Growth Defect&quot;, &quot;String_Score_Physical&quot;: 905, &quot;String_Score_Combined&quot;: 994}"/>
  </edge>
  <edge label="850317 (pp) 852135" source="8" target="441">
    <att type="string" name="canonicalName" value="850317 (pp) 852135"/>
    <att type="string" name="interaction" value="pp"/>
    <att type="int" name="SCORE" value="432"/>
    <att type="string" name="support" value="{&quot;StringDB&quot;: &quot;physical&quot;, &quot;StringEvidence&quot;: &quot;database:0.408,textmining:0.028&quot;, &quot;String_Score_Physical&quot;: 432, &quot;String_Score_Combined&quot;: 447}"/>
  </edge>
  <edge label="850317 (pp) 852209" source="8" target="459">
    <att type="string" name="canonicalName" value="850317 (pp) 852209"/>
    <att type="string" name="interaction" value="pp"/>
    <att type="int" name="SCORE" value="222"/>
    <att type="string" name="support" value="{&quot;StringDB&quot;: &quot;physical&quot;, &quot;StringEvidence&quot;: &quot;experiments:0.189&quot;, &quot;String_Score_Physical&quot;: 222, &quot;String_Score_Combined&quot;: 222}"/>
  </edge>
  <edge label="850317 (pp) 852286" source="8" target="482">
    <att type="string" name="canonicalName" value="850317 (pp) 852286"/>
    <att type="string" name="interaction" value="pp"/>
    <att type="int" name="SCORE" value="900"/>
    <att type="string" name="support" value="{&quot;StringDB&quot;: &quot;physical&quot;, &quot;StringEvidence&quot;: &quot;database:0.896,textmining:0.464,coexpression:0.148&quot;, &quot;String_Score_Physical&quot;: 900, &quot;String_Score_Combined&quot;: 954}"/>
  </edge>
  <edge label="850317 (pp) 852294" source="8" target="485">
    <att type="string" name="canonicalName" value="850317 (pp) 852294"/>
    <att type="string" name="interaction" value="pp"/>
    <att type="int" name="SCORE" value="297"/>
    <att type="string" name="support" value="{&quot;StringDB&quot;: &quot;physical&quot;, &quot;StringEvidence&quot;: &quot;experiments:0.267&quot;, &quot;BioGrid&quot;: &quot;physical&quot;, &quot;BioGrid_PubMed&quot;: &quot;16554755&quot;, &quot;BioGrid_Type&quot;: &quot;Affinity Capture-MS&quot;, &quot;String_Score_Physical&quot;: 297, &quot;String_Score_Combined&quot;: 297}"/>
  </edge>
  <edge label="850317 (pp) 852414" source="8" target="511">
    <att type="string" name="canonicalName" value="850317 (pp) 852414"/>
    <att type="string" name="interaction" value="pp"/>
    <att type="int" name="SCORE" value="600"/>
    <att type="string" name="support" value="{&quot;StringDB&quot;: &quot;physical&quot;, &quot;StringEvidence&quot;: &quot;database:0.583,textmining:0.529,coexpression:0.099&quot;, &quot;String_Score_Physical&quot;: 600, &quot;String_Score_Combined&quot;: 830}"/>
  </edge>
  <edge label="850317 (pp) 852423" source="8" target="517">
    <att type="string" name="canonicalName" value="850317 (pp) 852423"/>
    <att type="string" name="interaction" value="pp"/>
    <att type="int" name="SCORE" value="295"/>
    <att type="string" name="support" value="{&quot;StringDB&quot;: &quot;physical&quot;, &quot;StringEvidence&quot;: &quot;coexpression:0.910,experiments:0.265,textmining:0.182&quot;, &quot;BioGrid&quot;: &quot;physical&quot;, &quot;BioGrid_PubMed&quot;: &quot;16554755&quot;, &quot;BioGrid_Type&quot;: &quot;Affinity Capture-MS&quot;, &quot;String_Score_Physical&quot;: 295, &quot;String_Score_Combined&quot;: 948}"/>
  </edge>
  <edge label="850317 (pp) 852495" source="8" target="532">
    <att type="string" name="canonicalName" value="850317 (pp) 852495"/>
    <att type="string" name="interaction" value="pp"/>
    <att type="int" name="SCORE" value="900"/>
    <att type="string" name="support" value="{&quot;StringDB&quot;: &quot;physical&quot;, &quot;StringEvidence&quot;: &quot;database:0.896,textmining:0.866,coexpression:0.220&quot;, &quot;String_Score_Physical&quot;: 900, &quot;String_Score_Combined&quot;: 989}"/>
  </edge>
  <edge label="850317 (pp) 852755" source="8" target="589">
    <att type="string" name="canonicalName" value="850317 (pp) 852755"/>
    <att type="string" name="interaction" value="pp"/>
    <att type="int" name="SCORE" value="315"/>
    <att type="string" name="support" value="{&quot;StringDB&quot;: &quot;physical&quot;, &quot;StringEvidence&quot;: &quot;experiments:0.286&quot;, &quot;BioGrid&quot;: &quot;physical&quot;, &quot;BioGrid_PubMed&quot;: &quot;19840948&quot;, &quot;BioGrid_Type&quot;: &quot;Affinity Capture-RNA&quot;, &quot;String_Score_Physical&quot;: 315, &quot;String_Score_Combined&quot;: 315}"/>
  </edge>
  <edge label="850317 (pp) 852934" source="8" target="627">
    <att type="string" name="canonicalName" value="850317 (pp) 852934"/>
    <att type="string" name="interaction" value="pp"/>
    <att type="int" name="SCORE" value="600"/>
    <att type="string" name="support" value="{&quot;StringDB&quot;: &quot;physical&quot;, &quot;StringEvidence&quot;: &quot;database:0.583,textmining:0.394,coexpression:0.212&quot;, &quot;String_Score_Physical&quot;: 600, &quot;String_Score_Combined&quot;: 808}"/>
  </edge>
  <edge label="850317 (pp) 853286" source="8" target="703">
    <att type="string" name="canonicalName" value="850317 (pp) 853286"/>
    <att type="string" name="interaction" value="pp"/>
    <att type="int" name="SCORE" value="664"/>
    <att type="string" name="support" value="{&quot;StringDB&quot;: &quot;physical&quot;, &quot;StringEvidence&quot;: &quot;database:0.635,textmining:0.235,coexpression:0.111,experiments:0.043&quot;, &quot;String_Score_Physical&quot;: 664, &quot;String_Score_Combined&quot;: 771}"/>
  </edge>
  <edge label="850317 (pp) 853805" source="8" target="826">
    <att type="string" name="canonicalName" value="850317 (pp) 853805"/>
    <att type="string" name="interaction" value="pp"/>
    <att type="int" name="SCORE" value="800"/>
    <att type="string" name="support" value="{&quot;StringDB&quot;: &quot;physical&quot;, &quot;StringEvidence&quot;: &quot;database:0.791,textmining:0.752,coexpression:0.020&quot;, &quot;String_Score_Physical&quot;: 800, &quot;String_Score_Combined&quot;: 951}"/>
  </edge>
  <edge label="850317 (pp) 853929" source="8" target="859">
    <att type="string" name="canonicalName" value="850317 (pp) 853929"/>
    <att type="string" name="interaction" value="pp"/>
    <att type="int" name="SCORE" value="260"/>
    <att type="string" name="support" value="{&quot;StringDB&quot;: &quot;physical&quot;, &quot;StringEvidence&quot;: &quot;experiments:0.228&quot;, &quot;String_Score_Physical&quot;: 260, &quot;String_Score_Combined&quot;: 260}"/>
  </edge>
  <edge label="850317 (pp) 853984" source="8" target="872">
    <att type="string" name="canonicalName" value="850317 (pp) 853984"/>
    <att type="string" name="interaction" value="pp"/>
    <att type="int" name="SCORE" value="662"/>
    <att type="string" name="support" value="{&quot;StringDB&quot;: &quot;physical&quot;, &quot;StringEvidence&quot;: &quot;database:0.635,textmining:0.097,experiments:0.034,coexpression:0.009&quot;, &quot;String_Score_Physical&quot;: 662, &quot;String_Score_Combined&quot;: 697}"/>
  </edge>
  <edge label="850317 (pp) 854418" source="8" target="984">
    <att type="string" name="canonicalName" value="850317 (pp) 854418"/>
    <att type="string" name="interaction" value="pp"/>
    <att type="int" name="SCORE" value="315"/>
    <att type="string" name="support" value="{&quot;StringDB&quot;: &quot;physical&quot;, &quot;StringEvidence&quot;: &quot;experiments:0.287&quot;, &quot;BioGrid&quot;: &quot;physical&quot;, &quot;BioGrid_PubMed&quot;: &quot;19303850&quot;, &quot;BioGrid_Type&quot;: &quot;Biochemical Activity&quot;, &quot;String_Score_Physical&quot;: 315, &quot;String_Score_Combined&quot;: 315}"/>
  </edge>
  <edge label="850317 (pp) 854699" source="8" target="1032">
    <att type="string" name="canonicalName" value="850317 (pp) 854699"/>
    <att type="string" name="interaction" value="pp"/>
    <att type="int" name="SCORE" value="664"/>
    <att type="string" name="support" value="{&quot;StringDB&quot;: &quot;physical&quot;, &quot;StringEvidence&quot;: &quot;database:0.635,textmining:0.408,coexpression:0.094,experiments:0.043&quot;, &quot;String_Score_Physical&quot;: 664, &quot;String_Score_Combined&quot;: 820}"/>
  </edge>
  <edge label="850317 (pp) 854708" source="8" target="1036">
    <att type="string" name="canonicalName" value="850317 (pp) 854708"/>
    <att type="string" name="interaction" value="pp"/>
    <att type="int" name="SCORE" value="900"/>
    <att type="string" name="support" value="{&quot;StringDB&quot;: &quot;physical&quot;, &quot;StringEvidence&quot;: &quot;database:0.896,coexpression:0.013,textmining:0.003&quot;, &quot;String_Score_Physical&quot;: 900, &quot;String_Score_Combined&quot;: 901}"/>
  </edge>
  <edge label="850317 (pp) 855108" source="8" target="1132">
    <att type="string" name="canonicalName" value="850317 (pp) 855108"/>
    <att type="string" name="interaction" value="pp"/>
    <att type="int" name="SCORE" value="650"/>
    <att type="string" name="support" value="{&quot;StringDB&quot;: &quot;physical&quot;, &quot;StringEvidence&quot;: &quot;database:0.635,textmining:0.302,coexpression:0.008&quot;, &quot;String_Score_Physical&quot;: 650, &quot;String_Score_Combined&quot;: 757}"/>
  </edge>
  <edge label="850317 (pp) 855131" source="8" target="1141">
    <att type="string" name="canonicalName" value="850317 (pp) 855131"/>
    <att type="string" name="interaction" value="pp"/>
    <att type="int" name="SCORE" value="650"/>
    <att type="string" name="support" value="{&quot;StringDB&quot;: &quot;physical&quot;, &quot;StringEvidence&quot;: &quot;coexpression:0.925,textmining:0.824,database:0.635&quot;, &quot;String_Score_Physical&quot;: 650, &quot;String_Score_Combined&quot;: 995}"/>
  </edge>
  <edge label="850317 (pp) 855321" source="8" target="1196">
    <att type="string" name="canonicalName" value="850317 (pp) 855321"/>
    <att type="string" name="interaction" value="pp"/>
    <att type="int" name="SCORE" value="650"/>
    <att type="string" name="support" value="{&quot;StringDB&quot;: &quot;physical&quot;, &quot;StringEvidence&quot;: &quot;database:0.635,textmining:0.267,coexpression:0.045&quot;, &quot;String_Score_Physical&quot;: 650, &quot;String_Score_Combined&quot;: 755}"/>
  </edge>
  <edge label="850317 (pp) 855450" source="8" target="1222">
    <att type="string" name="canonicalName" value="850317 (pp) 855450"/>
    <att type="string" name="interaction" value="pp"/>
    <att type="int" name="SCORE" value="315"/>
    <att type="string" name="support" value="{&quot;StringDB&quot;: &quot;physical&quot;, &quot;StringEvidence&quot;: &quot;experiments:0.286&quot;, &quot;BioGrid&quot;: &quot;physical&quot;, &quot;BioGrid_PubMed&quot;: &quot;24133141&quot;, &quot;BioGrid_Type&quot;: &quot;Reconstituted Complex&quot;, &quot;String_Score_Physical&quot;: 315, &quot;String_Score_Combined&quot;: 315}"/>
  </edge>
  <edge label="850317 (pp) 855480" source="8" target="1227">
    <att type="string" name="canonicalName" value="850317 (pp) 855480"/>
    <att type="string" name="interaction" value="pp"/>
    <att type="int" name="SCORE" value="800"/>
    <att type="string" name="support" value="{&quot;StringDB&quot;: &quot;physical&quot;, &quot;StringEvidence&quot;: &quot;textmining:0.842,database:0.791,coexpression:0.147&quot;, &quot;String_Score_Physical&quot;: 800, &quot;String_Score_Combined&quot;: 973}"/>
  </edge>
  <edge label="850317 (pp) 855588" source="8" target="1254">
    <att type="string" name="canonicalName" value="850317 (pp) 855588"/>
    <att type="string" name="interaction" value="pp"/>
    <att type="int" name="SCORE" value="222"/>
    <att type="string" name="support" value="{&quot;StringDB&quot;: &quot;physical&quot;, &quot;StringEvidence&quot;: &quot;experiments:0.189,textmining:0.114,coexpression:0.080&quot;, &quot;String_Score_Physical&quot;: 222, &quot;String_Score_Combined&quot;: 365}"/>
  </edge>
  <edge label="850317 (pp) 855905" source="8" target="1343">
    <att type="string" name="canonicalName" value="850317 (pp) 855905"/>
    <att type="string" name="interaction" value="pp"/>
    <att type="int" name="SCORE" value="228"/>
    <att type="string" name="support" value="{&quot;StringDB&quot;: &quot;physical&quot;, &quot;StringEvidence&quot;: &quot;experiments:0.196,coexpression:0.046,textmining:0.001&quot;, &quot;String_Score_Physical&quot;: 228, &quot;String_Score_Combined&quot;: 265}"/>
  </edge>
  <edge label="850317 (pp) 856502" source="8" target="1482">
    <att type="string" name="canonicalName" value="850317 (pp) 856502"/>
    <att type="string" name="interaction" value="pp"/>
    <att type="int" name="SCORE" value="432"/>
    <att type="string" name="support" value="{&quot;StringDB&quot;: &quot;physical&quot;, &quot;StringEvidence&quot;: &quot;database:0.408,textmining:0.028&quot;, &quot;String_Score_Physical&quot;: 432, &quot;String_Score_Combined&quot;: 447}"/>
  </edge>
  <edge label="850317 (pp) 856639" source="8" target="1518">
    <att type="string" name="canonicalName" value="850317 (pp) 856639"/>
    <att type="string" name="interaction" value="pp"/>
    <att type="int" name="SCORE" value="900"/>
    <att type="string" name="support" value="{&quot;StringDB&quot;: &quot;physical&quot;, &quot;StringEvidence&quot;: &quot;database:0.896,textmining:0.015&quot;, &quot;String_Score_Physical&quot;: 900, &quot;String_Score_Combined&quot;: 901}"/>
  </edge>
  <edge label="850317 (pp) 856720" source="8" target="1536">
    <att type="string" name="canonicalName" value="850317 (pp) 856720"/>
    <att type="string" name="interaction" value="pp"/>
    <att type="int" name="SCORE" value="900"/>
    <att type="string" name="support" value="{&quot;StringDB&quot;: &quot;physical&quot;, &quot;StringEvidence&quot;: &quot;database:0.896,textmining:0.492,coexpression:0.004&quot;, &quot;String_Score_Physical&quot;: 900, &quot;String_Score_Combined&quot;: 949}"/>
  </edge>
  <edge label="850317 (pp) 856862" source="8" target="1572">
    <att type="string" name="canonicalName" value="850317 (pp) 856862"/>
    <att type="string" name="interaction" value="pp"/>
    <att type="int" name="SCORE" value="315"/>
    <att type="string" name="support" value="{&quot;StringDB&quot;: &quot;physical&quot;, &quot;StringEvidence&quot;: &quot;experiments:0.286,textmining:0.043&quot;, &quot;BioGrid&quot;: &quot;physical&quot;, &quot;BioGrid_PubMed&quot;: &quot;26508657&quot;, &quot;BioGrid_Type&quot;: &quot;Affinity Capture-MS&quot;, &quot;String_Score_Physical&quot;: 315, &quot;String_Score_Combined&quot;: 344}"/>
  </edge>
  <edge label="850318 (pp) 850963" source="9" target="155">
    <att type="string" name="canonicalName" value="850318 (pp) 850963"/>
    <att type="string" name="interaction" value="pp"/>
    <att type="int" name="SCORE" value="208"/>
    <att type="string" name="support" value="{&quot;BioGrid&quot;: &quot;physical&quot;, &quot;BioGrid_PubMed&quot;: &quot;25172955&quot;, &quot;BioGrid_Type&quot;: &quot;Affinity Capture-MS&quot;}"/>
  </edge>
  <edge label="850318 (pp) 851342" source="9" target="232">
    <att type="string" name="canonicalName" value="850318 (pp) 851342"/>
    <att type="string" name="interaction" value="pp"/>
    <att type="int" name="SCORE" value="208"/>
    <att type="string" name="support" value="{&quot;BioGrid&quot;: &quot;physical&quot;, &quot;BioGrid_PubMed&quot;: &quot;11805837&quot;, &quot;BioGrid_Type&quot;: &quot;Affinity Capture-MS&quot;}"/>
  </edge>
  <edge label="850318 (pp) 851378" source="9" target="245">
    <att type="string" name="canonicalName" value="850318 (pp) 851378"/>
    <att type="string" name="interaction" value="pp"/>
    <att type="int" name="SCORE" value="208"/>
    <att type="string" name="support" value="{&quot;BioGrid&quot;: &quot;physical&quot;, &quot;BioGrid_PubMed&quot;: &quot;35650207,25172955&quot;, &quot;BioGrid_Type&quot;: &quot;Affinity Capture-MS&quot;}"/>
  </edge>
  <edge label="850318 (pp) 851431" source="9" target="258">
    <att type="string" name="canonicalName" value="850318 (pp) 851431"/>
    <att type="string" name="interaction" value="pp"/>
    <att type="int" name="SCORE" value="208"/>
    <att type="string" name="support" value="{&quot;BioGrid&quot;: &quot;physical&quot;, &quot;BioGrid_PubMed&quot;: &quot;25172955&quot;, &quot;BioGrid_Type&quot;: &quot;Affinity Capture-MS&quot;}"/>
  </edge>
  <edge label="850318 (pp) 851721" source="9" target="335">
    <att type="string" name="canonicalName" value="850318 (pp) 851721"/>
    <att type="string" name="interaction" value="pp"/>
    <att type="int" name="SCORE" value="196"/>
    <att type="string" name="support" value="{&quot;StringDB&quot;: &quot;physical&quot;, &quot;StringEvidence&quot;: &quot;experiments:0.162,coexpression:0.052&quot;, &quot;String_Score_Physical&quot;: 196, &quot;String_Score_Combined&quot;: 237}"/>
  </edge>
  <edge label="850318 (pp) 851842" source="9" target="366">
    <att type="string" name="canonicalName" value="850318 (pp) 851842"/>
    <att type="string" name="interaction" value="pp"/>
    <att type="int" name="SCORE" value="983"/>
    <att type="string" name="support" value="{&quot;StringDB&quot;: &quot;physical&quot;, &quot;StringEvidence&quot;: &quot;textmining:0.986,database:0.896,experiments:0.832,coexpression:0.080&quot;, &quot;BioGrid&quot;: &quot;physical&quot;, &quot;BioGrid_PubMed&quot;: &quot;25172955,11805837&quot;, &quot;BioGrid_Type&quot;: &quot;Affinity Capture-MS&quot;, &quot;String_Score_Physical&quot;: 983, &quot;String_Score_Combined&quot;: 999}"/>
  </edge>
  <edge label="850318 (pp) 851943" source="9" target="391">
    <att type="string" name="canonicalName" value="850318 (pp) 851943"/>
    <att type="string" name="interaction" value="pp"/>
    <att type="int" name="SCORE" value="208"/>
    <att type="string" name="support" value="{&quot;BioGrid&quot;: &quot;physical&quot;, &quot;BioGrid_PubMed&quot;: &quot;11805837&quot;, &quot;BioGrid_Type&quot;: &quot;Affinity Capture-MS&quot;}"/>
  </edge>
  <edge label="850318 (pp) 852113" source="9" target="435">
    <att type="string" name="canonicalName" value="850318 (pp) 852113"/>
    <att type="string" name="interaction" value="pp"/>
    <att type="int" name="SCORE" value="208"/>
    <att type="string" name="support" value="{&quot;BioGrid&quot;: &quot;physical&quot;, &quot;BioGrid_PubMed&quot;: &quot;25172955&quot;, &quot;BioGrid_Type&quot;: &quot;Affinity Capture-MS&quot;}"/>
  </edge>
  <edge label="850318 (pp) 852231" source="9" target="465">
    <att type="string" name="canonicalName" value="850318 (pp) 852231"/>
    <att type="string" name="interaction" value="pp"/>
    <att type="int" name="SCORE" value="975"/>
    <att type="string" name="support" value="{&quot;StringDB&quot;: &quot;physical&quot;, &quot;StringEvidence&quot;: &quot;experiments:0.975,textmining:0.680,coexpression:0.058&quot;, &quot;BioGrid&quot;: &quot;physical&quot;, &quot;BioGrid_PubMed&quot;: &quot;11805837&quot;, &quot;BioGrid_Type&quot;: &quot;Affinity Capture-MS&quot;, &quot;String_Score_Physical&quot;: 975, &quot;String_Score_Combined&quot;: 992}"/>
  </edge>
  <edge label="850318 (pp) 852402" source="9" target="507">
    <att type="string" name="canonicalName" value="850318 (pp) 852402"/>
    <att type="string" name="interaction" value="pp"/>
    <att type="int" name="SCORE" value="937"/>
    <att type="string" name="support" value="{&quot;StringDB&quot;: &quot;physical&quot;, &quot;StringEvidence&quot;: &quot;textmining:0.979,database:0.896,experiments:0.378,coexpression:0.009&quot;, &quot;BioGrid&quot;: &quot;physical&quot;, &quot;BioGrid_PubMed&quot;: &quot;35650207,25172955,11805837&quot;, &quot;BioGrid_Type&quot;: &quot;Affinity Capture-MS,Affinity Capture-Western&quot;, &quot;String_Score_Physical&quot;: 937, &quot;String_Score_Combined&quot;: 998}"/>
  </edge>
  <edge label="850318 (pp) 852755" source="9" target="589">
    <att type="string" name="canonicalName" value="850318 (pp) 852755"/>
    <att type="string" name="interaction" value="pp"/>
    <att type="int" name="SCORE" value="315"/>
    <att type="string" name="support" value="{&quot;StringDB&quot;: &quot;physical&quot;, &quot;StringEvidence&quot;: &quot;experiments:0.286&quot;, &quot;BioGrid&quot;: &quot;physical&quot;, &quot;BioGrid_PubMed&quot;: &quot;19840948&quot;, &quot;BioGrid_Type&quot;: &quot;Affinity Capture-RNA&quot;, &quot;String_Score_Physical&quot;: 315, &quot;String_Score_Combined&quot;: 315}"/>
  </edge>
  <edge label="850318 (pp) 852957" source="9" target="631">
    <att type="string" name="canonicalName" value="850318 (pp) 852957"/>
    <att type="string" name="interaction" value="pp"/>
    <att type="int" name="SCORE" value="591"/>
    <att type="string" name="support" value="{&quot;StringDB&quot;: &quot;physical&quot;, &quot;StringEvidence&quot;: &quot;textmining:0.608,database:0.520,experiments:0.113,coexpression:0.009&quot;, &quot;String_Score_Physical&quot;: 591, &quot;String_Score_Combined&quot;: 841}"/>
  </edge>
  <edge label="850318 (pp) 853248" source="9" target="694">
    <att type="string" name="canonicalName" value="850318 (pp) 853248"/>
    <att type="string" name="interaction" value="pp"/>
    <att type="int" name="SCORE" value="208"/>
    <att type="string" name="support" value="{&quot;BioGrid&quot;: &quot;physical&quot;, &quot;BioGrid_PubMed&quot;: &quot;25172955&quot;, &quot;BioGrid_Type&quot;: &quot;Affinity Capture-MS&quot;}"/>
  </edge>
  <edge label="850318 (pp) 853705" source="9" target="799">
    <att type="string" name="canonicalName" value="850318 (pp) 853705"/>
    <att type="string" name="interaction" value="pp"/>
    <att type="int" name="SCORE" value="208"/>
    <att type="string" name="support" value="{&quot;BioGrid&quot;: &quot;physical&quot;, &quot;BioGrid_PubMed&quot;: &quot;25172955&quot;, &quot;BioGrid_Type&quot;: &quot;Affinity Capture-MS&quot;}"/>
  </edge>
  <edge label="850318 (pp) 853735" source="9" target="807">
    <att type="string" name="canonicalName" value="850318 (pp) 853735"/>
    <att type="string" name="interaction" value="pp"/>
    <att type="int" name="SCORE" value="616"/>
    <att type="string" name="support" value="{&quot;StringDB&quot;: &quot;physical&quot;, &quot;StringEvidence&quot;: &quot;textmining:0.779,experiments:0.600,coexpression:0.083&quot;, &quot;String_Score_Physical&quot;: 616, &quot;String_Score_Combined&quot;: 922}"/>
  </edge>
  <edge label="850318 (pp) 853805" source="9" target="826">
    <att type="string" name="canonicalName" value="850318 (pp) 853805"/>
    <att type="string" name="interaction" value="pp"/>
    <att type="int" name="SCORE" value="208"/>
    <att type="string" name="support" value="{&quot;BioGrid&quot;: &quot;physical&quot;, &quot;BioGrid_PubMed&quot;: &quot;25172955&quot;, &quot;BioGrid_Type&quot;: &quot;Affinity Capture-MS&quot;}"/>
  </edge>
  <edge label="850318 (pp) 854387" source="9" target="977">
    <att type="string" name="canonicalName" value="850318 (pp) 854387"/>
    <att type="string" name="interaction" value="pp"/>
    <att type="int" name="SCORE" value="202"/>
    <att type="string" name="support" value="{&quot;StringDB&quot;: &quot;physical&quot;, &quot;StringEvidence&quot;: &quot;textmining:0.342,experiments:0.168,coexpression:0.011&quot;, &quot;String_Score_Physical&quot;: 202, &quot;String_Score_Combined&quot;: 480}"/>
  </edge>
  <edge label="850318 (pp) 854535" source="9" target="1000">
    <att type="string" name="canonicalName" value="850318 (pp) 854535"/>
    <att type="string" name="interaction" value="pp"/>
    <att type="int" name="SCORE" value="237"/>
    <att type="string" name="support" value="{&quot;StringDB&quot;: &quot;physical&quot;, &quot;StringEvidence&quot;: &quot;experiments:0.205,coexpression:0.009&quot;, &quot;String_Score_Physical&quot;: 237, &quot;String_Score_Combined&quot;: 245}"/>
  </edge>
  <edge label="850318 (pp) 854710" source="9" target="1037">
    <att type="string" name="canonicalName" value="850318 (pp) 854710"/>
    <att type="string" name="interaction" value="pp"/>
    <att type="int" name="SCORE" value="978"/>
    <att type="string" name="support" value="{&quot;StringDB&quot;: &quot;physical&quot;, &quot;StringEvidence&quot;: &quot;textmining:0.981,database:0.896,experiments:0.788,coexpression:0.169&quot;, &quot;BioGrid&quot;: &quot;physical&quot;, &quot;BioGrid_PubMed&quot;: &quot;25172955,11805837&quot;, &quot;BioGrid_Type&quot;: &quot;Affinity Capture-MS&quot;, &quot;String_Score_Physical&quot;: 978, &quot;String_Score_Combined&quot;: 999}"/>
  </edge>
  <edge label="850318 (pp) 855166" source="9" target="1149">
    <att type="string" name="canonicalName" value="850318 (pp) 855166"/>
    <att type="string" name="interaction" value="pp"/>
    <att type="int" name="SCORE" value="992"/>
    <att type="string" name="support" value="{&quot;StringDB&quot;: &quot;physical&quot;, &quot;StringEvidence&quot;: &quot;textmining:0.988,experiments:0.929,database:0.896,coexpression:0.057&quot;, &quot;BioGrid&quot;: &quot;physical&quot;, &quot;BioGrid_PubMed&quot;: &quot;35650207,25172955,18719252,11805837&quot;, &quot;BioGrid_Type&quot;: &quot;Two-hybrid,Affinity Capture-MS,Affinity Capture-Western&quot;, &quot;String_Score_Physical&quot;: 992, &quot;String_Score_Combined&quot;: 999}"/>
  </edge>
  <edge label="850318 (pp) 855207" source="9" target="1164">
    <att type="string" name="canonicalName" value="850318 (pp) 855207"/>
    <att type="string" name="interaction" value="pp"/>
    <att type="int" name="SCORE" value="616"/>
    <att type="string" name="support" value="{&quot;StringDB&quot;: &quot;physical&quot;, &quot;StringEvidence&quot;: &quot;experiments:0.600,textmining:0.548,coexpression:0.083&quot;, &quot;String_Score_Physical&quot;: 616, &quot;String_Score_Combined&quot;: 841}"/>
  </edge>
  <edge label="850318 (pp) 855964" source="9" target="1360">
    <att type="string" name="canonicalName" value="850318 (pp) 855964"/>
    <att type="string" name="interaction" value="pp"/>
    <att type="int" name="SCORE" value="394"/>
    <att type="string" name="support" value="{&quot;StringDB&quot;: &quot;physical&quot;, &quot;StringEvidence&quot;: &quot;experiments:0.369&quot;, &quot;BioGrid&quot;: &quot;physical&quot;, &quot;BioGrid_PubMed&quot;: &quot;11805837&quot;, &quot;BioGrid_Type&quot;: &quot;Affinity Capture-MS&quot;, &quot;String_Score_Physical&quot;: 394, &quot;String_Score_Combined&quot;: 394}"/>
  </edge>
  <edge label="850322 (pp) 851042" source="10" target="169">
    <att type="string" name="canonicalName" value="850322 (pp) 851042"/>
    <att type="string" name="interaction" value="pp"/>
    <att type="int" name="SCORE" value="319"/>
    <att type="string" name="support" value="{&quot;StringDB&quot;: &quot;physical&quot;, &quot;StringEvidence&quot;: &quot;experiments:0.290&quot;, &quot;BioGrid&quot;: &quot;genetic,physical&quot;, &quot;BioGrid_PubMed&quot;: &quot;30733383&quot;, &quot;BioGrid_Type&quot;: &quot;Synthetic Growth Defect,Two-hybrid&quot;, &quot;String_Score_Physical&quot;: 319, &quot;String_Score_Combined&quot;: 319}"/>
  </edge>
  <edge label="850322 (pp) 851551" source="10" target="292">
    <att type="string" name="canonicalName" value="850322 (pp) 851551"/>
    <att type="string" name="interaction" value="pp"/>
    <att type="int" name="SCORE" value="288"/>
    <att type="string" name="support" value="{&quot;StringDB&quot;: &quot;physical&quot;, &quot;StringEvidence&quot;: &quot;textmining:0.461,experiments:0.259&quot;, &quot;BioGrid&quot;: &quot;genetic&quot;, &quot;BioGrid_PubMed&quot;: &quot;20522499&quot;, &quot;BioGrid_Type&quot;: &quot;Synthetic Rescue&quot;, &quot;String_Score_Physical&quot;: 288, &quot;String_Score_Combined&quot;: 617}"/>
  </edge>
  <edge label="850322 (pp) 852215" source="10" target="461">
    <att type="string" name="canonicalName" value="850322 (pp) 852215"/>
    <att type="string" name="interaction" value="pp"/>
    <att type="int" name="SCORE" value="357"/>
    <att type="string" name="support" value="{&quot;StringDB&quot;: &quot;physical&quot;, &quot;StringEvidence&quot;: &quot;textmining:0.654,experiments:0.330,coexpression:0.286,neighborhood:0.032&quot;, &quot;BioGrid&quot;: &quot;genetic&quot;, &quot;BioGrid_PubMed&quot;: &quot;20059400&quot;, &quot;BioGrid_Type&quot;: &quot;Phenotypic Enhancement&quot;, &quot;String_Score_Physical&quot;: 357, &quot;String_Score_Combined&quot;: 846}"/>
  </edge>
  <edge label="850322 (pp) 852644" source="10" target="562">
    <att type="string" name="canonicalName" value="850322 (pp) 852644"/>
    <att type="string" name="interaction" value="pp"/>
    <att type="int" name="SCORE" value="288"/>
    <att type="string" name="support" value="{&quot;StringDB&quot;: &quot;physical&quot;, &quot;StringEvidence&quot;: &quot;experiments:0.259&quot;, &quot;BioGrid&quot;: &quot;genetic&quot;, &quot;BioGrid_PubMed&quot;: &quot;29790350&quot;, &quot;BioGrid_Type&quot;: &quot;Dosage Rescue,Phenotypic Suppression&quot;, &quot;String_Score_Physical&quot;: 288, &quot;String_Score_Combined&quot;: 288}"/>
  </edge>
  <edge label="850322 (pp) 852755" source="10" target="589">
    <att type="string" name="canonicalName" value="850322 (pp) 852755"/>
    <att type="string" name="interaction" value="pp"/>
    <att type="int" name="SCORE" value="315"/>
    <att type="string" name="support" value="{&quot;StringDB&quot;: &quot;physical&quot;, &quot;StringEvidence&quot;: &quot;experiments:0.286&quot;, &quot;BioGrid&quot;: &quot;physical&quot;, &quot;BioGrid_PubMed&quot;: &quot;19840948&quot;, &quot;BioGrid_Type&quot;: &quot;Affinity Capture-RNA&quot;, &quot;String_Score_Physical&quot;: 315, &quot;String_Score_Combined&quot;: 315}"/>
  </edge>
  <edge label="850322 (pp) 852846" source="10" target="606">
    <att type="string" name="canonicalName" value="850322 (pp) 852846"/>
    <att type="string" name="interaction" value="pp"/>
    <att type="int" name="SCORE" value="197"/>
    <att type="string" name="support" value="{&quot;StringDB&quot;: &quot;physical&quot;, &quot;StringEvidence&quot;: &quot;coexpression:0.369,experiments:0.163,textmining:0.126&quot;, &quot;String_Score_Physical&quot;: 197, &quot;String_Score_Combined&quot;: 557}"/>
  </edge>
  <edge label="850322 (pp) 853123" source="10" target="664">
    <att type="string" name="canonicalName" value="850322 (pp) 853123"/>
    <att type="string" name="interaction" value="pp"/>
    <att type="int" name="SCORE" value="387"/>
    <att type="string" name="support" value="{&quot;StringDB&quot;: &quot;physical&quot;, &quot;StringEvidence&quot;: &quot;textmining:0.926,experiments:0.361,coexpression:0.218,neighborhood:0.003&quot;, &quot;BioGrid&quot;: &quot;genetic&quot;, &quot;BioGrid_PubMed&quot;: &quot;10844700&quot;, &quot;BioGrid_Type&quot;: &quot;Synthetic Lethality&quot;, &quot;String_Score_Physical&quot;: 387, &quot;String_Score_Combined&quot;: 964}"/>
  </edge>
  <edge label="850322 (pp) 853475" source="10" target="748">
    <att type="string" name="canonicalName" value="850322 (pp) 853475"/>
    <att type="string" name="interaction" value="pp"/>
    <att type="int" name="SCORE" value="288"/>
    <att type="string" name="support" value="{&quot;StringDB&quot;: &quot;physical&quot;, &quot;StringEvidence&quot;: &quot;experiments:0.259,coexpression:0.021,textmining:0.013&quot;, &quot;BioGrid&quot;: &quot;genetic&quot;, &quot;BioGrid_PubMed&quot;: &quot;24470217&quot;, &quot;BioGrid_Type&quot;: &quot;Synthetic Growth Defect&quot;, &quot;BioGrid_Score&quot;: &quot;0.4&quot;, &quot;String_Score_Physical&quot;: 288, &quot;String_Score_Combined&quot;: 312}"/>
  </edge>
  <edge label="850322 (pp) 853805" source="10" target="826">
    <att type="string" name="canonicalName" value="850322 (pp) 853805"/>
    <att type="string" name="interaction" value="pp"/>
    <att type="int" name="SCORE" value="208"/>
    <att type="string" name="support" value="{&quot;BioGrid&quot;: &quot;physical&quot;, &quot;BioGrid_PubMed&quot;: &quot;36272668&quot;, &quot;BioGrid_Type&quot;: &quot;Biochemical Activity&quot;}"/>
  </edge>
  <edge label="850322 (pp) 853817" source="10" target="830">
    <att type="string" name="canonicalName" value="850322 (pp) 853817"/>
    <att type="string" name="interaction" value="pp"/>
    <att type="int" name="SCORE" value="288"/>
    <att type="string" name="support" value="{&quot;StringDB&quot;: &quot;physical&quot;, &quot;StringEvidence&quot;: &quot;experiments:0.259&quot;, &quot;BioGrid&quot;: &quot;genetic&quot;, &quot;BioGrid_PubMed&quot;: &quot;30012561&quot;, &quot;BioGrid_Type&quot;: &quot;Negative Genetic&quot;, &quot;BioGrid_Score&quot;: &quot;-0.088&quot;, &quot;String_Score_Physical&quot;: 288, &quot;String_Score_Combined&quot;: 288}"/>
  </edge>
  <edge label="850322 (pp) 854778" source="10" target="1057">
    <att type="string" name="canonicalName" value="850322 (pp) 854778"/>
    <att type="string" name="interaction" value="pp"/>
    <att type="int" name="SCORE" value="288"/>
    <att type="string" name="support" value="{&quot;StringDB&quot;: &quot;physical&quot;, &quot;StringEvidence&quot;: &quot;experiments:0.259,textmining:0.016&quot;, &quot;BioGrid&quot;: &quot;genetic&quot;, &quot;BioGrid_PubMed&quot;: &quot;29790350&quot;, &quot;BioGrid_Type&quot;: &quot;Dosage Rescue&quot;, &quot;String_Score_Physical&quot;: 288, &quot;String_Score_Combined&quot;: 300}"/>
  </edge>
  <edge label="850322 (pp) 855956" source="10" target="1358">
    <att type="string" name="canonicalName" value="850322 (pp) 855956"/>
    <att type="string" name="interaction" value="pp"/>
    <att type="int" name="SCORE" value="313"/>
    <att type="string" name="support" value="{&quot;StringDB&quot;: &quot;physical&quot;, &quot;StringEvidence&quot;: &quot;experiments:0.284,textmining:0.011&quot;, &quot;BioGrid&quot;: &quot;physical&quot;, &quot;BioGrid_PubMed&quot;: &quot;23831759&quot;, &quot;BioGrid_Type&quot;: &quot;PCA&quot;, &quot;String_Score_Physical&quot;: 313, &quot;String_Score_Combined&quot;: 320}"/>
  </edge>
  <edge label="850322 (pp) 856048" source="10" target="1376">
    <att type="string" name="canonicalName" value="850322 (pp) 856048"/>
    <att type="string" name="interaction" value="pp"/>
    <att type="int" name="SCORE" value="192"/>
    <att type="string" name="support" value="{&quot;StringDB&quot;: &quot;physical&quot;, &quot;StringEvidence&quot;: &quot;textmining:0.933,experiments:0.157,coexpression:0.014&quot;, &quot;String_Score_Physical&quot;: 192, &quot;String_Score_Combined&quot;: 946}"/>
  </edge>
  <edge label="850323 (pp) 850620" source="11" target="69">
    <att type="string" name="canonicalName" value="850323 (pp) 850620"/>
    <att type="string" name="interaction" value="pp"/>
    <att type="int" name="SCORE" value="297"/>
    <att type="string" name="support" value="{&quot;StringDB&quot;: &quot;physical&quot;, &quot;StringEvidence&quot;: &quot;experiments:0.267&quot;, &quot;BioGrid&quot;: &quot;genetic,physical&quot;, &quot;BioGrid_PubMed&quot;: &quot;27708008,15651983&quot;, &quot;BioGrid_Type&quot;: &quot;Negative Genetic,Reconstituted Complex&quot;, &quot;BioGrid_Score&quot;: &quot;-0.1318&quot;, &quot;String_Score_Physical&quot;: 297, &quot;String_Score_Combined&quot;: 297}"/>
  </edge>
  <edge label="850323 (pp) 852755" source="11" target="589">
    <att type="string" name="canonicalName" value="850323 (pp) 852755"/>
    <att type="string" name="interaction" value="pp"/>
    <att type="int" name="SCORE" value="315"/>
    <att type="string" name="support" value="{&quot;StringDB&quot;: &quot;physical&quot;, &quot;StringEvidence&quot;: &quot;experiments:0.286&quot;, &quot;BioGrid&quot;: &quot;physical&quot;, &quot;BioGrid_PubMed&quot;: &quot;19840948&quot;, &quot;BioGrid_Type&quot;: &quot;Affinity Capture-RNA&quot;, &quot;String_Score_Physical&quot;: 315, &quot;String_Score_Combined&quot;: 315}"/>
  </edge>
  <edge label="850323 (pp) 855845" source="11" target="1321">
    <att type="string" name="canonicalName" value="850323 (pp) 855845"/>
    <att type="string" name="interaction" value="pp"/>
    <att type="int" name="SCORE" value="286"/>
    <att type="string" name="support" value="{&quot;StringDB&quot;: &quot;physical&quot;, &quot;StringEvidence&quot;: &quot;experiments:0.255&quot;, &quot;String_Score_Physical&quot;: 286, &quot;String_Score_Combined&quot;: 286}"/>
  </edge>
  <edge label="850323 (pp) 856409" source="11" target="1456">
    <att type="string" name="canonicalName" value="850323 (pp) 856409"/>
    <att type="string" name="interaction" value="pp"/>
    <att type="int" name="SCORE" value="416"/>
    <att type="string" name="support" value="{&quot;StringDB&quot;: &quot;physical&quot;, &quot;StringEvidence&quot;: &quot;textmining:0.813,experiments:0.391,coexpression:0.046&quot;, &quot;BioGrid&quot;: &quot;genetic,physical&quot;, &quot;BioGrid_PubMed&quot;: &quot;19841731,12388763&quot;, &quot;BioGrid_Type&quot;: &quot;Synthetic Lethality,Two-hybrid&quot;, &quot;String_Score_Physical&quot;: 416, &quot;String_Score_Combined&quot;: 896}"/>
  </edge>
  <edge label="850340 (pp) 850594" source="12" target="62">
    <att type="string" name="canonicalName" value="850340 (pp) 850594"/>
    <att type="string" name="interaction" value="pp"/>
    <att type="int" name="SCORE" value="208"/>
    <att type="string" name="support" value="{&quot;BioGrid&quot;: &quot;physical&quot;, &quot;BioGrid_PubMed&quot;: &quot;14660704&quot;, &quot;BioGrid_Type&quot;: &quot;Affinity Capture-MS&quot;}"/>
  </edge>
  <edge label="850340 (pp) 850822" source="12" target="113">
    <att type="string" name="canonicalName" value="850340 (pp) 850822"/>
    <att type="string" name="interaction" value="pp"/>
    <att type="int" name="SCORE" value="246"/>
    <att type="string" name="support" value="{&quot;StringDB&quot;: &quot;physical&quot;, &quot;StringEvidence&quot;: &quot;database:0.190,experiments:0.030,coexpression:0.013&quot;, &quot;String_Score_Physical&quot;: 246, &quot;String_Score_Combined&quot;: 255}"/>
  </edge>
  <edge label="850340 (pp) 851076" source="12" target="179">
    <att type="string" name="canonicalName" value="850340 (pp) 851076"/>
    <att type="string" name="interaction" value="pp"/>
    <att type="int" name="SCORE" value="234"/>
    <att type="string" name="support" value="{&quot;StringDB&quot;: &quot;physical&quot;, &quot;StringEvidence&quot;: &quot;database:0.201,coexpression:0.015&quot;, &quot;String_Score_Physical&quot;: 234, &quot;String_Score_Combined&quot;: 245}"/>
  </edge>
  <edge label="850340 (pp) 851089" source="12" target="183">
    <att type="string" name="canonicalName" value="850340 (pp) 851089"/>
    <att type="string" name="interaction" value="pp"/>
    <att type="int" name="SCORE" value="246"/>
    <att type="string" name="support" value="{&quot;StringDB&quot;: &quot;physical&quot;, &quot;StringEvidence&quot;: &quot;database:0.190,experiments:0.030,coexpression:0.013&quot;, &quot;String_Score_Physical&quot;: 246, &quot;String_Score_Combined&quot;: 255}"/>
  </edge>
  <edge label="850340 (pp) 851512" source="12" target="283">
    <att type="string" name="canonicalName" value="850340 (pp) 851512"/>
    <att type="string" name="interaction" value="pp"/>
    <att type="int" name="SCORE" value="246"/>
    <att type="string" name="support" value="{&quot;StringDB&quot;: &quot;physical&quot;, &quot;StringEvidence&quot;: &quot;database:0.190,experiments:0.030,coexpression:0.013&quot;, &quot;String_Score_Physical&quot;: 246, &quot;String_Score_Combined&quot;: 255}"/>
  </edge>
  <edge label="850340 (pp) 851670" source="12" target="324">
    <att type="string" name="canonicalName" value="850340 (pp) 851670"/>
    <att type="string" name="interaction" value="pp"/>
    <att type="int" name="SCORE" value="246"/>
    <att type="string" name="support" value="{&quot;StringDB&quot;: &quot;physical&quot;, &quot;StringEvidence&quot;: &quot;database:0.190,experiments:0.030,coexpression:0.013&quot;, &quot;String_Score_Physical&quot;: 246, &quot;String_Score_Combined&quot;: 255}"/>
  </edge>
  <edge label="850340 (pp) 851802" source="12" target="354">
    <att type="string" name="canonicalName" value="850340 (pp) 851802"/>
    <att type="string" name="interaction" value="pp"/>
    <att type="int" name="SCORE" value="246"/>
    <att type="string" name="support" value="{&quot;StringDB&quot;: &quot;physical&quot;, &quot;StringEvidence&quot;: &quot;database:0.190,experiments:0.030,coexpression:0.013&quot;, &quot;String_Score_Physical&quot;: 246, &quot;String_Score_Combined&quot;: 255}"/>
  </edge>
  <edge label="850340 (pp) 852663" source="12" target="566">
    <att type="string" name="canonicalName" value="850340 (pp) 852663"/>
    <att type="string" name="interaction" value="pp"/>
    <att type="int" name="SCORE" value="246"/>
    <att type="string" name="support" value="{&quot;StringDB&quot;: &quot;physical&quot;, &quot;StringEvidence&quot;: &quot;database:0.190,experiments:0.030,coexpression:0.013&quot;, &quot;String_Score_Physical&quot;: 246, &quot;String_Score_Combined&quot;: 255}"/>
  </edge>
  <edge label="850340 (pp) 852848" source="12" target="607">
    <att type="string" name="canonicalName" value="850340 (pp) 852848"/>
    <att type="string" name="interaction" value="pp"/>
    <att type="int" name="SCORE" value="246"/>
    <att type="string" name="support" value="{&quot;StringDB&quot;: &quot;physical&quot;, &quot;StringEvidence&quot;: &quot;database:0.190,experiments:0.030,coexpression:0.013&quot;, &quot;String_Score_Physical&quot;: 246, &quot;String_Score_Combined&quot;: 255}"/>
  </edge>
  <edge label="850340 (pp) 853390" source="12" target="729">
    <att type="string" name="canonicalName" value="850340 (pp) 853390"/>
    <att type="string" name="interaction" value="pp"/>
    <att type="int" name="SCORE" value="246"/>
    <att type="string" name="support" value="{&quot;StringDB&quot;: &quot;physical&quot;, &quot;StringEvidence&quot;: &quot;database:0.190,experiments:0.030,coexpression:0.013&quot;, &quot;String_Score_Physical&quot;: 246, &quot;String_Score_Combined&quot;: 255}"/>
  </edge>
  <edge label="850340 (pp) 853592" source="12" target="782">
    <att type="string" name="canonicalName" value="850340 (pp) 853592"/>
    <att type="string" name="interaction" value="pp"/>
    <att type="int" name="SCORE" value="246"/>
    <att type="string" name="support" value="{&quot;StringDB&quot;: &quot;physical&quot;, &quot;StringEvidence&quot;: &quot;database:0.190,experiments:0.030,coexpression:0.013&quot;, &quot;String_Score_Physical&quot;: 246, &quot;String_Score_Combined&quot;: 255}"/>
  </edge>
  <edge label="850340 (pp) 853803" source="12" target="825">
    <att type="string" name="canonicalName" value="850340 (pp) 853803"/>
    <att type="string" name="interaction" value="pp"/>
    <att type="int" name="SCORE" value="246"/>
    <att type="string" name="support" value="{&quot;StringDB&quot;: &quot;physical&quot;, &quot;StringEvidence&quot;: &quot;database:0.190,experiments:0.030,coexpression:0.013&quot;, &quot;String_Score_Physical&quot;: 246, &quot;String_Score_Combined&quot;: 255}"/>
  </edge>
  <edge label="850340 (pp) 854894" source="12" target="1080">
    <att type="string" name="canonicalName" value="850340 (pp) 854894"/>
    <att type="string" name="interaction" value="pp"/>
    <att type="int" name="SCORE" value="246"/>
    <att type="string" name="support" value="{&quot;StringDB&quot;: &quot;physical&quot;, &quot;StringEvidence&quot;: &quot;database:0.190,experiments:0.030,coexpression:0.013&quot;, &quot;String_Score_Physical&quot;: 246, &quot;String_Score_Combined&quot;: 255}"/>
  </edge>
  <edge label="850340 (pp) 855836" source="12" target="1320">
    <att type="string" name="canonicalName" value="850340 (pp) 855836"/>
    <att type="string" name="interaction" value="pp"/>
    <att type="int" name="SCORE" value="208"/>
    <att type="string" name="support" value="{&quot;BioGrid&quot;: &quot;physical&quot;, &quot;BioGrid_PubMed&quot;: &quot;26804907&quot;, &quot;BioGrid_Type&quot;: &quot;Affinity Capture-MS&quot;}"/>
  </edge>
  <edge label="850340 (pp) 855871" source="12" target="1333">
    <att type="string" name="canonicalName" value="850340 (pp) 855871"/>
    <att type="string" name="interaction" value="pp"/>
    <att type="int" name="SCORE" value="246"/>
    <att type="string" name="support" value="{&quot;StringDB&quot;: &quot;physical&quot;, &quot;StringEvidence&quot;: &quot;database:0.190,experiments:0.030,coexpression:0.013&quot;, &quot;String_Score_Physical&quot;: 246, &quot;String_Score_Combined&quot;: 255}"/>
  </edge>
  <edge label="850340 (pp) 856125" source="12" target="1396">
    <att type="string" name="canonicalName" value="850340 (pp) 856125"/>
    <att type="string" name="interaction" value="pp"/>
    <att type="int" name="SCORE" value="246"/>
    <att type="string" name="support" value="{&quot;StringDB&quot;: &quot;physical&quot;, &quot;StringEvidence&quot;: &quot;database:0.190,experiments:0.030,coexpression:0.013&quot;, &quot;String_Score_Physical&quot;: 246, &quot;String_Score_Combined&quot;: 255}"/>
  </edge>
  <edge label="850340 (pp) 856133" source="12" target="1398">
    <att type="string" name="canonicalName" value="850340 (pp) 856133"/>
    <att type="string" name="interaction" value="pp"/>
    <att type="int" name="SCORE" value="246"/>
    <att type="string" name="support" value="{&quot;StringDB&quot;: &quot;physical&quot;, &quot;StringEvidence&quot;: &quot;database:0.190,experiments:0.030,coexpression:0.013&quot;, &quot;String_Score_Physical&quot;: 246, &quot;String_Score_Combined&quot;: 255}"/>
  </edge>
  <edge label="850340 (pp) 856358" source="12" target="1443">
    <att type="string" name="canonicalName" value="850340 (pp) 856358"/>
    <att type="string" name="interaction" value="pp"/>
    <att type="int" name="SCORE" value="246"/>
    <att type="string" name="support" value="{&quot;StringDB&quot;: &quot;physical&quot;, &quot;StringEvidence&quot;: &quot;database:0.190,experiments:0.030,coexpression:0.013&quot;, &quot;String_Score_Physical&quot;: 246, &quot;String_Score_Combined&quot;: 255}"/>
  </edge>
  <edge label="850340 (pp) 856515" source="12" target="1489">
    <att type="string" name="canonicalName" value="850340 (pp) 856515"/>
    <att type="string" name="interaction" value="pp"/>
    <att type="int" name="SCORE" value="208"/>
    <att type="string" name="support" value="{&quot;BioGrid&quot;: &quot;physical&quot;, &quot;BioGrid_PubMed&quot;: &quot;14660704&quot;, &quot;BioGrid_Type&quot;: &quot;Affinity Capture-MS&quot;}"/>
  </edge>
  <edge label="850343 (pp) 850594" source="13" target="62">
    <att type="string" name="canonicalName" value="850343 (pp) 850594"/>
    <att type="string" name="interaction" value="pp"/>
    <att type="int" name="SCORE" value="208"/>
    <att type="string" name="support" value="{&quot;BioGrid&quot;: &quot;physical&quot;, &quot;BioGrid_PubMed&quot;: &quot;14660704&quot;, &quot;BioGrid_Type&quot;: &quot;Affinity Capture-MS&quot;}"/>
  </edge>
  <edge label="850343 (pp) 850949" source="13" target="148">
    <att type="string" name="canonicalName" value="850343 (pp) 850949"/>
    <att type="string" name="interaction" value="pp"/>
    <att type="int" name="SCORE" value="315"/>
    <att type="string" name="support" value="{&quot;StringDB&quot;: &quot;physical&quot;, &quot;StringEvidence&quot;: &quot;experiments:0.286,textmining:0.045,coexpression:0.009&quot;, &quot;BioGrid&quot;: &quot;physical&quot;, &quot;BioGrid_PubMed&quot;: &quot;24155900&quot;, &quot;BioGrid_Type&quot;: &quot;Affinity Capture-MS&quot;, &quot;String_Score_Physical&quot;: 315, &quot;String_Score_Combined&quot;: 351}"/>
  </edge>
  <edge label="850343 (pp) 851437" source="13" target="262">
    <att type="string" name="canonicalName" value="850343 (pp) 851437"/>
    <att type="string" name="interaction" value="pp"/>
    <att type="int" name="SCORE" value="999"/>
    <att type="string" name="support" value="{&quot;StringDB&quot;: &quot;physical&quot;, &quot;StringEvidence&quot;: &quot;textmining:0.996,experiments:0.993,database:0.896,coexpression:0.036&quot;, &quot;BioGrid&quot;: &quot;genetic,physical&quot;, &quot;BioGrid_PubMed&quot;: &quot;35026224,29386296,28941588,25996596,25228696,18784075,18319250&quot;, &quot;BioGrid_Type&quot;: &quot;Reconstituted Complex,Affinity Capture-MS,Synthetic Lethality,Affinity Capture-Western,Co-fractionation&quot;, &quot;String_Score_Physical&quot;: 999, &quot;String_Score_Combined&quot;: 999}"/>
  </edge>
  <edge label="850343 (pp) 851492" source="13" target="277">
    <att type="string" name="canonicalName" value="850343 (pp) 851492"/>
    <att type="string" name="interaction" value="pp"/>
    <att type="int" name="SCORE" value="360"/>
    <att type="string" name="support" value="{&quot;StringDB&quot;: &quot;physical&quot;, &quot;StringEvidence&quot;: &quot;experiments:0.333&quot;, &quot;BioGrid&quot;: &quot;physical&quot;, &quot;BioGrid_PubMed&quot;: &quot;29386296&quot;, &quot;BioGrid_Type&quot;: &quot;Affinity Capture-Western&quot;, &quot;String_Score_Physical&quot;: 360, &quot;String_Score_Combined&quot;: 360}"/>
  </edge>
  <edge label="850343 (pp) 851817" source="13" target="357">
    <att type="string" name="canonicalName" value="850343 (pp) 851817"/>
    <att type="string" name="interaction" value="pp"/>
    <att type="int" name="SCORE" value="315"/>
    <att type="string" name="support" value="{&quot;StringDB&quot;: &quot;physical&quot;, &quot;StringEvidence&quot;: &quot;experiments:0.286&quot;, &quot;BioGrid&quot;: &quot;physical&quot;, &quot;BioGrid_PubMed&quot;: &quot;27550809&quot;, &quot;BioGrid_Type&quot;: &quot;Affinity Capture-MS&quot;, &quot;String_Score_Physical&quot;: 315, &quot;String_Score_Combined&quot;: 315}"/>
  </edge>
  <edge label="850343 (pp) 851845" source="13" target="368">
    <att type="string" name="canonicalName" value="850343 (pp) 851845"/>
    <att type="string" name="interaction" value="pp"/>
    <att type="int" name="SCORE" value="208"/>
    <att type="string" name="support" value="{&quot;BioGrid&quot;: &quot;physical&quot;, &quot;BioGrid_PubMed&quot;: &quot;36115461&quot;, &quot;BioGrid_Type&quot;: &quot;Affinity Capture-MS&quot;}"/>
  </edge>
  <edge label="850343 (pp) 852168" source="13" target="448">
    <att type="string" name="canonicalName" value="850343 (pp) 852168"/>
    <att type="string" name="interaction" value="pp"/>
    <att type="int" name="SCORE" value="288"/>
    <att type="string" name="support" value="{&quot;StringDB&quot;: &quot;physical&quot;, &quot;StringEvidence&quot;: &quot;textmining:0.291,experiments:0.258,coexpression:0.005&quot;, &quot;String_Score_Physical&quot;: 288, &quot;String_Score_Combined&quot;: 497}"/>
  </edge>
  <edge label="850343 (pp) 852235" source="13" target="467">
    <att type="string" name="canonicalName" value="850343 (pp) 852235"/>
    <att type="string" name="interaction" value="pp"/>
    <att type="int" name="SCORE" value="362"/>
    <att type="string" name="support" value="{&quot;StringDB&quot;: &quot;physical&quot;, &quot;StringEvidence&quot;: &quot;experiments:0.335,coexpression:0.011&quot;, &quot;BioGrid&quot;: &quot;physical&quot;, &quot;BioGrid_PubMed&quot;: &quot;29386296&quot;, &quot;BioGrid_Type&quot;: &quot;Affinity Capture-Western&quot;, &quot;String_Score_Physical&quot;: 362, &quot;String_Score_Combined&quot;: 369}"/>
  </edge>
  <edge label="850343 (pp) 852688" source="13" target="572">
    <att type="string" name="canonicalName" value="850343 (pp) 852688"/>
    <att type="string" name="interaction" value="pp"/>
    <att type="int" name="SCORE" value="459"/>
    <att type="string" name="support" value="{&quot;StringDB&quot;: &quot;physical&quot;, &quot;StringEvidence&quot;: &quot;experiments:0.437,textmining:0.065&quot;, &quot;BioGrid&quot;: &quot;physical&quot;, &quot;BioGrid_PubMed&quot;: &quot;29386296,23864706&quot;, &quot;BioGrid_Type&quot;: &quot;Affinity Capture-MS,Affinity Capture-Western&quot;, &quot;String_Score_Physical&quot;: 459, &quot;String_Score_Combined&quot;: 494}"/>
  </edge>
  <edge label="850343 (pp) 853033" source="13" target="644">
    <att type="string" name="canonicalName" value="850343 (pp) 853033"/>
    <att type="string" name="interaction" value="pp"/>
    <att type="int" name="SCORE" value="206"/>
    <att type="string" name="support" value="{&quot;StringDB&quot;: &quot;physical&quot;, &quot;StringEvidence&quot;: &quot;experiments:0.172,textmining:0.152,coexpression:0.013&quot;, &quot;String_Score_Physical&quot;: 206, &quot;String_Score_Combined&quot;: 335}"/>
  </edge>
  <edge label="850343 (pp) 853300" source="13" target="710">
    <att type="string" name="canonicalName" value="850343 (pp) 853300"/>
    <att type="string" name="interaction" value="pp"/>
    <att type="int" name="SCORE" value="208"/>
    <att type="string" name="support" value="{&quot;BioGrid&quot;: &quot;physical&quot;, &quot;BioGrid_PubMed&quot;: &quot;14660704&quot;, &quot;BioGrid_Type&quot;: &quot;Affinity Capture-MS&quot;}"/>
  </edge>
  <edge label="850343 (pp) 853568" source="13" target="770">
    <att type="string" name="canonicalName" value="850343 (pp) 853568"/>
    <att type="string" name="interaction" value="pp"/>
    <att type="int" name="SCORE" value="445"/>
    <att type="string" name="support" value="{&quot;StringDB&quot;: &quot;physical&quot;, &quot;StringEvidence&quot;: &quot;experiments:0.422,textmining:0.085,coexpression:0.002&quot;, &quot;BioGrid&quot;: &quot;genetic&quot;, &quot;BioGrid_PubMed&quot;: &quot;9813017,15107423&quot;, &quot;BioGrid_Type&quot;: &quot;Synthetic Rescue&quot;, &quot;String_Score_Physical&quot;: 445, &quot;String_Score_Combined&quot;: 494}"/>
  </edge>
  <edge label="850343 (pp) 853699" source="13" target="797">
    <att type="string" name="canonicalName" value="850343 (pp) 853699"/>
    <att type="string" name="interaction" value="pp"/>
    <att type="int" name="SCORE" value="194"/>
    <att type="string" name="support" value="{&quot;StringDB&quot;: &quot;physical&quot;, &quot;StringEvidence&quot;: &quot;experiments:0.161,coexpression:0.019&quot;, &quot;BioGrid&quot;: &quot;genetic&quot;, &quot;BioGrid_PubMed&quot;: &quot;27708008&quot;, &quot;BioGrid_Type&quot;: &quot;Negative Genetic&quot;, &quot;BioGrid_Score&quot;: &quot;-0.1339&quot;, &quot;String_Score_Physical&quot;: 194, &quot;String_Score_Combined&quot;: 210}"/>
  </edge>
  <edge label="850343 (pp) 854598" source="13" target="1015">
    <att type="string" name="canonicalName" value="850343 (pp) 854598"/>
    <att type="string" name="interaction" value="pp"/>
    <att type="int" name="SCORE" value="360"/>
    <att type="string" name="support" value="{&quot;StringDB&quot;: &quot;physical&quot;, &quot;StringEvidence&quot;: &quot;experiments:0.333,neighborhood:0.106,coexpression:0.013&quot;, &quot;BioGrid&quot;: &quot;physical&quot;, &quot;BioGrid_PubMed&quot;: &quot;29386296&quot;, &quot;BioGrid_Type&quot;: &quot;Affinity Capture-Western&quot;, &quot;String_Score_Physical&quot;: 360, &quot;String_Score_Combined&quot;: 435}"/>
  </edge>
  <edge label="850343 (pp) 855114" source="13" target="1134">
    <att type="string" name="canonicalName" value="850343 (pp) 855114"/>
    <att type="string" name="interaction" value="pp"/>
    <att type="int" name="SCORE" value="191"/>
    <att type="string" name="support" value="{&quot;StringDB&quot;: &quot;physical&quot;, &quot;StringEvidence&quot;: &quot;textmining:0.461,experiments:0.156,coexpression:0.009&quot;, &quot;String_Score_Physical&quot;: 191, &quot;String_Score_Combined&quot;: 567}"/>
  </edge>
  <edge label="850343 (pp) 855450" source="13" target="1222">
    <att type="string" name="canonicalName" value="850343 (pp) 855450"/>
    <att type="string" name="interaction" value="pp"/>
    <att type="int" name="SCORE" value="315"/>
    <att type="string" name="support" value="{&quot;StringDB&quot;: &quot;physical&quot;, &quot;StringEvidence&quot;: &quot;experiments:0.286&quot;, &quot;BioGrid&quot;: &quot;physical&quot;, &quot;BioGrid_PubMed&quot;: &quot;24133141&quot;, &quot;BioGrid_Type&quot;: &quot;Reconstituted Complex&quot;, &quot;String_Score_Physical&quot;: 315, &quot;String_Score_Combined&quot;: 315}"/>
  </edge>
  <edge label="850343 (pp) 855481" source="13" target="1228">
    <att type="string" name="canonicalName" value="850343 (pp) 855481"/>
    <att type="string" name="interaction" value="pp"/>
    <att type="int" name="SCORE" value="200"/>
    <att type="string" name="support" value="{&quot;StringDB&quot;: &quot;physical&quot;, &quot;StringEvidence&quot;: &quot;textmining:0.906,experiments:0.166,coexpression:0.002&quot;, &quot;String_Score_Physical&quot;: 200, &quot;String_Score_Combined&quot;: 924}"/>
  </edge>
  <edge label="850343 (pp) 855592" source="13" target="1255">
    <att type="string" name="canonicalName" value="850343 (pp) 855592"/>
    <att type="string" name="interaction" value="pp"/>
    <att type="int" name="SCORE" value="315"/>
    <att type="string" name="support" value="{&quot;StringDB&quot;: &quot;physical&quot;, &quot;StringEvidence&quot;: &quot;experiments:0.286,coexpression:0.007&quot;, &quot;BioGrid&quot;: &quot;physical&quot;, &quot;BioGrid_PubMed&quot;: &quot;30463002&quot;, &quot;BioGrid_Type&quot;: &quot;Affinity Capture-MS&quot;, &quot;String_Score_Physical&quot;: 315, &quot;String_Score_Combined&quot;: 320}"/>
  </edge>
  <edge label="850343 (pp) 855968" source="13" target="1361">
    <att type="string" name="canonicalName" value="850343 (pp) 855968"/>
    <att type="string" name="interaction" value="pp"/>
    <att type="int" name="SCORE" value="999"/>
    <att type="string" name="support" value="{&quot;StringDB&quot;: &quot;physical&quot;, &quot;StringEvidence&quot;: &quot;textmining:0.997,experiments:0.996,database:0.896,coexpression:0.807,cooccurrence:0.211,neighborhood:0.138&quot;, &quot;BioGrid&quot;: &quot;genetic,physical&quot;, &quot;BioGrid_PubMed&quot;: &quot;29386296,28941588,27708008,25996596,24573684,23946486,19491103,18784075,11805837&quot;, &quot;BioGrid_Type&quot;: &quot;Negative Genetic,Reconstituted Complex,Affinity Capture-MS,Phenotypic Suppression,Affinity Capture-Western,Co-fractionation&quot;, &quot;BioGrid_Score&quot;: &quot;-0.1518&quot;, &quot;String_Score_Physical&quot;: 999, &quot;String_Score_Combined&quot;: 999}"/>
  </edge>
  <edge label="850343 (pp) 856081" source="13" target="1384">
    <att type="string" name="canonicalName" value="850343 (pp) 856081"/>
    <att type="string" name="interaction" value="pp"/>
    <att type="int" name="SCORE" value="298"/>
    <att type="string" name="support" value="{&quot;StringDB&quot;: &quot;physical&quot;, &quot;StringEvidence&quot;: &quot;experiments:0.268&quot;, &quot;BioGrid&quot;: &quot;physical&quot;, &quot;BioGrid_PubMed&quot;: &quot;20489023&quot;, &quot;BioGrid_Type&quot;: &quot;Affinity Capture-MS&quot;, &quot;BioGrid_Score&quot;: &quot;0.969&quot;, &quot;String_Score_Physical&quot;: 298, &quot;String_Score_Combined&quot;: 298}"/>
  </edge>
  <edge label="850343 (pp) 856092" source="13" target="1388">
    <att type="string" name="canonicalName" value="850343 (pp) 856092"/>
    <att type="string" name="interaction" value="pp"/>
    <att type="int" name="SCORE" value="208"/>
    <att type="string" name="support" value="{&quot;BioGrid&quot;: &quot;physical&quot;, &quot;BioGrid_PubMed&quot;: &quot;33187982&quot;, &quot;BioGrid_Type&quot;: &quot;Affinity Capture-MS&quot;}"/>
  </edge>
  <edge label="850343 (pp) 856689" source="13" target="1529">
    <att type="string" name="canonicalName" value="850343 (pp) 856689"/>
    <att type="string" name="interaction" value="pp"/>
    <att type="int" name="SCORE" value="360"/>
    <att type="string" name="support" value="{&quot;StringDB&quot;: &quot;physical&quot;, &quot;StringEvidence&quot;: &quot;textmining:0.519,experiments:0.333,coexpression:0.031&quot;, &quot;BioGrid&quot;: &quot;physical&quot;, &quot;BioGrid_PubMed&quot;: &quot;29386296&quot;, &quot;BioGrid_Type&quot;: &quot;Affinity Capture-Western&quot;, &quot;String_Score_Physical&quot;: 360, &quot;String_Score_Combined&quot;: 702}"/>
  </edge>
  <edge label="850343 (pp) 856737" source="13" target="1540">
    <att type="string" name="canonicalName" value="850343 (pp) 856737"/>
    <att type="string" name="interaction" value="pp"/>
    <att type="int" name="SCORE" value="191"/>
    <att type="string" name="support" value="{&quot;StringDB&quot;: &quot;physical&quot;, &quot;StringEvidence&quot;: &quot;textmining:0.485,experiments:0.156,coexpression:0.009&quot;, &quot;String_Score_Physical&quot;: 191, &quot;String_Score_Combined&quot;: 586}"/>
  </edge>
  <edge label="850343 (pp) 856774" source="13" target="1546">
    <att type="string" name="canonicalName" value="850343 (pp) 856774"/>
    <att type="string" name="interaction" value="pp"/>
    <att type="int" name="SCORE" value="999"/>
    <att type="string" name="support" value="{&quot;StringDB&quot;: &quot;physical&quot;, &quot;StringEvidence&quot;: &quot;textmining:0.998,experiments:0.998,database:0.791,coexpression:0.035&quot;, &quot;BioGrid&quot;: &quot;physical&quot;, &quot;BioGrid_PubMed&quot;: &quot;29386296,28941588,24045011,22928949,22813754,19491103,16554755,16429126,16341090,16341089&quot;, &quot;BioGrid_Type&quot;: &quot;Reconstituted Complex,Co-fractionation,Affinity Capture-MS,Affinity Capture-Western&quot;, &quot;String_Score_Physical&quot;: 999, &quot;String_Score_Combined&quot;: 999}"/>
  </edge>
  <edge label="850345 (pp) 850614" source="14" target="67">
    <att type="string" name="canonicalName" value="850345 (pp) 850614"/>
    <att type="string" name="interaction" value="pp"/>
    <att type="int" name="SCORE" value="304"/>
    <att type="string" name="support" value="{&quot;StringDB&quot;: &quot;physical&quot;, &quot;StringEvidence&quot;: &quot;experiments:0.274&quot;, &quot;BioGrid&quot;: &quot;physical&quot;, &quot;BioGrid_PubMed&quot;: &quot;16554755&quot;, &quot;BioGrid_Type&quot;: &quot;Affinity Capture-MS&quot;, &quot;String_Score_Physical&quot;: 304, &quot;String_Score_Combined&quot;: 304}"/>
  </edge>
  <edge label="850345 (pp) 850747" source="14" target="98">
    <att type="string" name="canonicalName" value="850345 (pp) 850747"/>
    <att type="string" name="interaction" value="pp"/>
    <att type="int" name="SCORE" value="304"/>
    <att type="string" name="support" value="{&quot;StringDB&quot;: &quot;physical&quot;, &quot;StringEvidence&quot;: &quot;experiments:0.274&quot;, &quot;BioGrid&quot;: &quot;physical&quot;, &quot;BioGrid_PubMed&quot;: &quot;16554755&quot;, &quot;BioGrid_Type&quot;: &quot;Affinity Capture-MS&quot;, &quot;String_Score_Physical&quot;: 304, &quot;String_Score_Combined&quot;: 304}"/>
  </edge>
  <edge label="850345 (pp) 851495" source="14" target="280">
    <att type="string" name="canonicalName" value="850345 (pp) 851495"/>
    <att type="string" name="interaction" value="pp"/>
    <att type="int" name="SCORE" value="315"/>
    <att type="string" name="support" value="{&quot;StringDB&quot;: &quot;physical&quot;, &quot;StringEvidence&quot;: &quot;experiments:0.286&quot;, &quot;BioGrid&quot;: &quot;physical&quot;, &quot;BioGrid_PubMed&quot;: &quot;23712011&quot;, &quot;BioGrid_Type&quot;: &quot;Affinity Capture-MS&quot;, &quot;String_Score_Physical&quot;: 315, &quot;String_Score_Combined&quot;: 315}"/>
  </edge>
  <edge label="850345 (pp) 852018" source="14" target="410">
    <att type="string" name="canonicalName" value="850345 (pp) 852018"/>
    <att type="string" name="interaction" value="pp"/>
    <att type="int" name="SCORE" value="315"/>
    <att type="string" name="support" value="{&quot;StringDB&quot;: &quot;physical&quot;, &quot;StringEvidence&quot;: &quot;experiments:0.286,textmining:0.057&quot;, &quot;BioGrid&quot;: &quot;physical&quot;, &quot;BioGrid_PubMed&quot;: &quot;23712011&quot;, &quot;BioGrid_Type&quot;: &quot;Affinity Capture-MS&quot;, &quot;String_Score_Physical&quot;: 315, &quot;String_Score_Combined&quot;: 354}"/>
  </edge>
  <edge label="850345 (pp) 852242" source="14" target="468">
    <att type="string" name="canonicalName" value="850345 (pp) 852242"/>
    <att type="string" name="interaction" value="pp"/>
    <att type="int" name="SCORE" value="742"/>
    <att type="string" name="support" value="{&quot;StringDB&quot;: &quot;physical&quot;, &quot;StringEvidence&quot;: &quot;experiments:0.731,textmining:0.040&quot;, &quot;BioGrid&quot;: &quot;physical&quot;, &quot;BioGrid_PubMed&quot;: &quot;16429126,11805826&quot;, &quot;BioGrid_Type&quot;: &quot;Affinity Capture-MS&quot;, &quot;String_Score_Physical&quot;: 742, &quot;String_Score_Combined&quot;: 752}"/>
  </edge>
  <edge label="850345 (pp) 852695" source="14" target="577">
    <att type="string" name="canonicalName" value="850345 (pp) 852695"/>
    <att type="string" name="interaction" value="pp"/>
    <att type="int" name="SCORE" value="208"/>
    <att type="string" name="support" value="{&quot;BioGrid&quot;: &quot;physical&quot;, &quot;BioGrid_PubMed&quot;: &quot;16319894&quot;, &quot;BioGrid_Type&quot;: &quot;Biochemical Activity&quot;}"/>
  </edge>
  <edge label="850345 (pp) 852755" source="14" target="589">
    <att type="string" name="canonicalName" value="850345 (pp) 852755"/>
    <att type="string" name="interaction" value="pp"/>
    <att type="int" name="SCORE" value="315"/>
    <att type="string" name="support" value="{&quot;StringDB&quot;: &quot;physical&quot;, &quot;StringEvidence&quot;: &quot;experiments:0.286&quot;, &quot;BioGrid&quot;: &quot;physical&quot;, &quot;BioGrid_PubMed&quot;: &quot;19840948&quot;, &quot;BioGrid_Type&quot;: &quot;Affinity Capture-RNA&quot;, &quot;String_Score_Physical&quot;: 315, &quot;String_Score_Combined&quot;: 315}"/>
  </edge>
  <edge label="850345 (pp) 853135" source="14" target="666">
    <att type="string" name="canonicalName" value="850345 (pp) 853135"/>
    <att type="string" name="interaction" value="pp"/>
    <att type="int" name="SCORE" value="641"/>
    <att type="string" name="support" value="{&quot;StringDB&quot;: &quot;physical&quot;, &quot;StringEvidence&quot;: &quot;experiments:0.626&quot;, &quot;BioGrid&quot;: &quot;physical&quot;, &quot;BioGrid_PubMed&quot;: &quot;16429126,11805826&quot;, &quot;BioGrid_Type&quot;: &quot;Affinity Capture-MS&quot;, &quot;String_Score_Physical&quot;: 641, &quot;String_Score_Combined&quot;: 641}"/>
  </edge>
  <edge label="850345 (pp) 853275" source="14" target="700">
    <att type="string" name="canonicalName" value="850345 (pp) 853275"/>
    <att type="string" name="interaction" value="pp"/>
    <att type="int" name="SCORE" value="208"/>
    <att type="string" name="support" value="{&quot;BioGrid&quot;: &quot;physical&quot;, &quot;BioGrid_PubMed&quot;: &quot;16319894&quot;, &quot;BioGrid_Type&quot;: &quot;Biochemical Activity&quot;}"/>
  </edge>
  <edge label="850345 (pp) 853382" source="14" target="726">
    <att type="string" name="canonicalName" value="850345 (pp) 853382"/>
    <att type="string" name="interaction" value="pp"/>
    <att type="int" name="SCORE" value="566"/>
    <att type="string" name="support" value="{&quot;StringDB&quot;: &quot;physical&quot;, &quot;StringEvidence&quot;: &quot;experiments:0.547&quot;, &quot;String_Score_Physical&quot;: 566, &quot;String_Score_Combined&quot;: 566}"/>
  </edge>
  <edge label="850345 (pp) 853395" source="14" target="731">
    <att type="string" name="canonicalName" value="850345 (pp) 853395"/>
    <att type="string" name="interaction" value="pp"/>
    <att type="int" name="SCORE" value="295"/>
    <att type="string" name="support" value="{&quot;StringDB&quot;: &quot;physical&quot;, &quot;StringEvidence&quot;: &quot;experiments:0.265&quot;, &quot;BioGrid&quot;: &quot;physical&quot;, &quot;BioGrid_PubMed&quot;: &quot;16554755&quot;, &quot;BioGrid_Type&quot;: &quot;Affinity Capture-MS&quot;, &quot;String_Score_Physical&quot;: 295, &quot;String_Score_Combined&quot;: 295}"/>
  </edge>
  <edge label="850345 (pp) 853475" source="14" target="748">
    <att type="string" name="canonicalName" value="850345 (pp) 853475"/>
    <att type="string" name="interaction" value="pp"/>
    <att type="int" name="SCORE" value="288"/>
    <att type="string" name="support" value="{&quot;StringDB&quot;: &quot;physical&quot;, &quot;StringEvidence&quot;: &quot;experiments:0.259&quot;, &quot;BioGrid&quot;: &quot;genetic&quot;, &quot;BioGrid_PubMed&quot;: &quot;24470217&quot;, &quot;BioGrid_Type&quot;: &quot;Synthetic Growth Defect&quot;, &quot;BioGrid_Score&quot;: &quot;0.47&quot;, &quot;String_Score_Physical&quot;: 288, &quot;String_Score_Combined&quot;: 288}"/>
  </edge>
  <edge label="850345 (pp) 853537" source="14" target="763">
    <att type="string" name="canonicalName" value="850345 (pp) 853537"/>
    <att type="string" name="interaction" value="pp"/>
    <att type="int" name="SCORE" value="315"/>
    <att type="string" name="support" value="{&quot;StringDB&quot;: &quot;physical&quot;, &quot;StringEvidence&quot;: &quot;experiments:0.286&quot;, &quot;BioGrid&quot;: &quot;physical&quot;, &quot;BioGrid_PubMed&quot;: &quot;30249596&quot;, &quot;BioGrid_Type&quot;: &quot;Affinity Capture-MS&quot;, &quot;String_Score_Physical&quot;: 315, &quot;String_Score_Combined&quot;: 315}"/>
  </edge>
  <edge label="850345 (pp) 853700" source="14" target="798">
    <att type="string" name="canonicalName" value="850345 (pp) 853700"/>
    <att type="string" name="interaction" value="pp"/>
    <att type="int" name="SCORE" value="208"/>
    <att type="string" name="support" value="{&quot;BioGrid&quot;: &quot;physical&quot;, &quot;BioGrid_PubMed&quot;: &quot;31062022&quot;, &quot;BioGrid_Type&quot;: &quot;Affinity Capture-MS&quot;}"/>
  </edge>
  <edge label="850345 (pp) 853817" source="14" target="830">
    <att type="string" name="canonicalName" value="850345 (pp) 853817"/>
    <att type="string" name="interaction" value="pp"/>
    <att type="int" name="SCORE" value="315"/>
    <att type="string" name="support" value="{&quot;StringDB&quot;: &quot;physical&quot;, &quot;StringEvidence&quot;: &quot;experiments:0.286&quot;, &quot;BioGrid&quot;: &quot;physical&quot;, &quot;BioGrid_PubMed&quot;: &quot;21070971&quot;, &quot;BioGrid_Type&quot;: &quot;Affinity Capture-MS&quot;, &quot;String_Score_Physical&quot;: 315, &quot;String_Score_Combined&quot;: 315}"/>
  </edge>
  <edge label="850345 (pp) 853922" source="14" target="855">
    <att type="string" name="canonicalName" value="850345 (pp) 853922"/>
    <att type="string" name="interaction" value="pp"/>
    <att type="int" name="SCORE" value="281"/>
    <att type="string" name="support" value="{&quot;StringDB&quot;: &quot;physical&quot;, &quot;StringEvidence&quot;: &quot;experiments:0.250,textmining:0.039&quot;, &quot;BioGrid&quot;: &quot;physical&quot;, &quot;BioGrid_PubMed&quot;: &quot;16554755&quot;, &quot;BioGrid_Type&quot;: &quot;Affinity Capture-MS&quot;, &quot;String_Score_Physical&quot;: 281, &quot;String_Score_Combined&quot;: 308}"/>
  </edge>
  <edge label="850345 (pp) 854179" source="14" target="919">
    <att type="string" name="canonicalName" value="850345 (pp) 854179"/>
    <att type="string" name="interaction" value="pp"/>
    <att type="int" name="SCORE" value="303"/>
    <att type="string" name="support" value="{&quot;StringDB&quot;: &quot;physical&quot;, &quot;StringEvidence&quot;: &quot;experiments:0.273&quot;, &quot;String_Score_Physical&quot;: 303, &quot;String_Score_Combined&quot;: 303}"/>
  </edge>
  <edge label="850345 (pp) 854700" source="14" target="1033">
    <att type="string" name="canonicalName" value="850345 (pp) 854700"/>
    <att type="string" name="interaction" value="pp"/>
    <att type="int" name="SCORE" value="208"/>
    <att type="string" name="support" value="{&quot;BioGrid&quot;: &quot;physical&quot;, &quot;BioGrid_PubMed&quot;: &quot;33481703&quot;, &quot;BioGrid_Type&quot;: &quot;Proximity Label-MS&quot;}"/>
  </edge>
  <edge label="850345 (pp) 854999" source="14" target="1103">
    <att type="string" name="canonicalName" value="850345 (pp) 854999"/>
    <att type="string" name="interaction" value="pp"/>
    <att type="int" name="SCORE" value="290"/>
    <att type="string" name="support" value="{&quot;StringDB&quot;: &quot;physical&quot;, &quot;StringEvidence&quot;: &quot;experiments:0.260&quot;, &quot;BioGrid&quot;: &quot;physical&quot;, &quot;BioGrid_PubMed&quot;: &quot;16554755&quot;, &quot;BioGrid_Type&quot;: &quot;Affinity Capture-MS&quot;, &quot;String_Score_Physical&quot;: 290, &quot;String_Score_Combined&quot;: 290}"/>
  </edge>
  <edge label="850345 (pp) 855095" source="14" target="1129">
    <att type="string" name="canonicalName" value="850345 (pp) 855095"/>
    <att type="string" name="interaction" value="pp"/>
    <att type="int" name="SCORE" value="288"/>
    <att type="string" name="support" value="{&quot;StringDB&quot;: &quot;physical&quot;, &quot;StringEvidence&quot;: &quot;experiments:0.259&quot;, &quot;BioGrid&quot;: &quot;genetic&quot;, &quot;BioGrid_PubMed&quot;: &quot;28648781&quot;, &quot;BioGrid_Type&quot;: &quot;Negative Genetic&quot;, &quot;String_Score_Physical&quot;: 288, &quot;String_Score_Combined&quot;: 288}"/>
  </edge>
  <edge label="850345 (pp) 855228" source="14" target="1175">
    <att type="string" name="canonicalName" value="850345 (pp) 855228"/>
    <att type="string" name="interaction" value="pp"/>
    <att type="int" name="SCORE" value="288"/>
    <att type="string" name="support" value="{&quot;StringDB&quot;: &quot;physical&quot;, &quot;StringEvidence&quot;: &quot;experiments:0.259,textmining:0.044&quot;, &quot;BioGrid&quot;: &quot;genetic&quot;, &quot;BioGrid_PubMed&quot;: &quot;33115720,22820947&quot;, &quot;BioGrid_Type&quot;: &quot;Positive Genetic,Synthetic Growth Defect&quot;, &quot;String_Score_Physical&quot;: 288, &quot;String_Score_Combined&quot;: 320}"/>
  </edge>
  <edge label="850345 (pp) 855836" source="14" target="1320">
    <att type="string" name="canonicalName" value="850345 (pp) 855836"/>
    <att type="string" name="interaction" value="pp"/>
    <att type="int" name="SCORE" value="208"/>
    <att type="string" name="support" value="{&quot;BioGrid&quot;: &quot;physical&quot;, &quot;BioGrid_PubMed&quot;: &quot;15766533&quot;, &quot;BioGrid_Type&quot;: &quot;Affinity Capture-MS&quot;}"/>
  </edge>
  <edge label="850345 (pp) 855998" source="14" target="1366">
    <att type="string" name="canonicalName" value="850345 (pp) 855998"/>
    <att type="string" name="interaction" value="pp"/>
    <att type="int" name="SCORE" value="208"/>
    <att type="string" name="support" value="{&quot;BioGrid&quot;: &quot;physical&quot;, &quot;BioGrid_PubMed&quot;: &quot;19536198&quot;, &quot;BioGrid_Type&quot;: &quot;Affinity Capture-MS&quot;}"/>
  </edge>
  <edge label="850345 (pp) 856076" source="14" target="1383">
    <att type="string" name="canonicalName" value="850345 (pp) 856076"/>
    <att type="string" name="interaction" value="pp"/>
    <att type="int" name="SCORE" value="208"/>
    <att type="string" name="support" value="{&quot;BioGrid&quot;: &quot;physical&quot;, &quot;BioGrid_PubMed&quot;: &quot;16319894&quot;, &quot;BioGrid_Type&quot;: &quot;Biochemical Activity&quot;}"/>
  </edge>
  <edge label="850345 (pp) 856290" source="14" target="1436">
    <att type="string" name="canonicalName" value="850345 (pp) 856290"/>
    <att type="string" name="interaction" value="pp"/>
    <att type="int" name="SCORE" value="297"/>
    <att type="string" name="support" value="{&quot;StringDB&quot;: &quot;physical&quot;, &quot;StringEvidence&quot;: &quot;experiments:0.267&quot;, &quot;BioGrid&quot;: &quot;physical&quot;, &quot;BioGrid_PubMed&quot;: &quot;16554755&quot;, &quot;BioGrid_Type&quot;: &quot;Affinity Capture-MS&quot;, &quot;String_Score_Physical&quot;: 297, &quot;String_Score_Combined&quot;: 297}"/>
  </edge>
  <edge label="850345 (pp) 856648" source="14" target="1519">
    <att type="string" name="canonicalName" value="850345 (pp) 856648"/>
    <att type="string" name="interaction" value="pp"/>
    <att type="int" name="SCORE" value="288"/>
    <att type="string" name="support" value="{&quot;StringDB&quot;: &quot;physical&quot;, &quot;StringEvidence&quot;: &quot;experiments:0.259&quot;, &quot;BioGrid&quot;: &quot;genetic&quot;, &quot;BioGrid_PubMed&quot;: &quot;19339280&quot;, &quot;BioGrid_Type&quot;: &quot;Synthetic Lethality&quot;, &quot;String_Score_Physical&quot;: 288, &quot;String_Score_Combined&quot;: 288}"/>
  </edge>
  <edge label="850347 (pp) 850443" source="15" target="35">
    <att type="string" name="canonicalName" value="850347 (pp) 850443"/>
    <att type="string" name="interaction" value="pp"/>
    <att type="int" name="SCORE" value="748"/>
    <att type="string" name="support" value="{&quot;StringDB&quot;: &quot;physical&quot;, &quot;StringEvidence&quot;: &quot;database:0.708,textmining:0.699,experiments:0.100&quot;, &quot;BioGrid&quot;: &quot;physical&quot;, &quot;BioGrid_PubMed&quot;: &quot;21734642&quot;, &quot;BioGrid_Type&quot;: &quot;Affinity Capture-MS&quot;, &quot;String_Score_Physical&quot;: 748, &quot;String_Score_Combined&quot;: 924}"/>
  </edge>
  <edge label="850347 (pp) 850620" source="15" target="69">
    <att type="string" name="canonicalName" value="850347 (pp) 850620"/>
    <att type="string" name="interaction" value="pp"/>
    <att type="int" name="SCORE" value="208"/>
    <att type="string" name="support" value="{&quot;BioGrid&quot;: &quot;physical&quot;, &quot;BioGrid_PubMed&quot;: &quot;21734642&quot;, &quot;BioGrid_Type&quot;: &quot;Affinity Capture-MS&quot;}"/>
  </edge>
  <edge label="850347 (pp) 850641" source="15" target="75">
    <att type="string" name="canonicalName" value="850347 (pp) 850641"/>
    <att type="string" name="interaction" value="pp"/>
    <att type="int" name="SCORE" value="329"/>
    <att type="string" name="support" value="{&quot;StringDB&quot;: &quot;physical&quot;, &quot;StringEvidence&quot;: &quot;experiments:0.300,coexpression:0.083&quot;, &quot;BioGrid&quot;: &quot;genetic&quot;, &quot;BioGrid_PubMed&quot;: &quot;27708008,25631054&quot;, &quot;BioGrid_Type&quot;: &quot;Positive Genetic,Synthetic Growth Defect&quot;, &quot;BioGrid_Score&quot;: &quot;0.2241&quot;, &quot;String_Score_Physical&quot;: 329, &quot;String_Score_Combined&quot;: 384}"/>
  </edge>
  <edge label="850347 (pp) 850744" source="15" target="97">
    <att type="string" name="canonicalName" value="850347 (pp) 850744"/>
    <att type="string" name="interaction" value="pp"/>
    <att type="int" name="SCORE" value="977"/>
    <att type="string" name="support" value="{&quot;StringDB&quot;: &quot;physical&quot;, &quot;StringEvidence&quot;: &quot;textmining:0.949,database:0.896,experiments:0.780&quot;, &quot;BioGrid&quot;: &quot;physical&quot;, &quot;BioGrid_PubMed&quot;: &quot;24307402,21734642,21685874,19226466,16429126&quot;, &quot;BioGrid_Type&quot;: &quot;Affinity Capture-MS&quot;, &quot;String_Score_Physical&quot;: 977, &quot;String_Score_Combined&quot;: 998}"/>
  </edge>
  <edge label="850347 (pp) 851199" source="15" target="203">
    <att type="string" name="canonicalName" value="850347 (pp) 851199"/>
    <att type="string" name="interaction" value="pp"/>
    <att type="int" name="SCORE" value="540"/>
    <att type="string" name="support" value="{&quot;StringDB&quot;: &quot;physical&quot;, &quot;StringEvidence&quot;: &quot;database:0.520&quot;, &quot;String_Score_Physical&quot;: 540, &quot;String_Score_Combined&quot;: 540}"/>
  </edge>
  <edge label="850347 (pp) 851237" source="15" target="211">
    <att type="string" name="canonicalName" value="850347 (pp) 851237"/>
    <att type="string" name="interaction" value="pp"/>
    <att type="int" name="SCORE" value="315"/>
    <att type="string" name="support" value="{&quot;StringDB&quot;: &quot;physical&quot;, &quot;StringEvidence&quot;: &quot;experiments:0.286&quot;, &quot;BioGrid&quot;: &quot;physical&quot;, &quot;BioGrid_PubMed&quot;: &quot;24307402&quot;, &quot;BioGrid_Type&quot;: &quot;Affinity Capture-MS&quot;, &quot;String_Score_Physical&quot;: 315, &quot;String_Score_Combined&quot;: 315}"/>
  </edge>
  <edge label="850347 (pp) 851266" source="15" target="220">
    <att type="string" name="canonicalName" value="850347 (pp) 851266"/>
    <att type="string" name="interaction" value="pp"/>
    <att type="int" name="SCORE" value="208"/>
    <att type="string" name="support" value="{&quot;StringDB&quot;: &quot;functional&quot;, &quot;StringEvidence&quot;: &quot;textmining:0.547&quot;, &quot;BioGrid&quot;: &quot;physical&quot;, &quot;BioGrid_PubMed&quot;: &quot;34228704&quot;, &quot;BioGrid_Type&quot;: &quot;Affinity Capture-MS&quot;, &quot;String_Score_Combined&quot;: 566, &quot;String_Score_Physical&quot;: 208}"/>
  </edge>
  <edge label="850347 (pp) 851467" source="15" target="269">
    <att type="string" name="canonicalName" value="850347 (pp) 851467"/>
    <att type="string" name="interaction" value="pp"/>
    <att type="int" name="SCORE" value="414"/>
    <att type="string" name="support" value="{&quot;StringDB&quot;: &quot;physical&quot;, &quot;StringEvidence&quot;: &quot;experiments:0.390&quot;, &quot;String_Score_Physical&quot;: 414, &quot;String_Score_Combined&quot;: 414}"/>
  </edge>
  <edge label="850347 (pp) 851488" source="15" target="276">
    <att type="string" name="canonicalName" value="850347 (pp) 851488"/>
    <att type="string" name="interaction" value="pp"/>
    <att type="int" name="SCORE" value="252"/>
    <att type="string" name="support" value="{&quot;StringDB&quot;: &quot;physical&quot;, &quot;StringEvidence&quot;: &quot;experiments:0.220,textmining:0.143,coexpression:0.036&quot;, &quot;String_Score_Physical&quot;: 252, &quot;String_Score_Combined&quot;: 382}"/>
  </edge>
  <edge label="850347 (pp) 851592" source="15" target="304">
    <att type="string" name="canonicalName" value="850347 (pp) 851592"/>
    <att type="string" name="interaction" value="pp"/>
    <att type="int" name="SCORE" value="208"/>
    <att type="string" name="support" value="{&quot;BioGrid&quot;: &quot;physical&quot;, &quot;BioGrid_PubMed&quot;: &quot;21734642&quot;, &quot;BioGrid_Type&quot;: &quot;Affinity Capture-MS&quot;}"/>
  </edge>
  <edge label="850347 (pp) 851699" source="15" target="329">
    <att type="string" name="canonicalName" value="850347 (pp) 851699"/>
    <att type="string" name="interaction" value="pp"/>
    <att type="int" name="SCORE" value="402"/>
    <att type="string" name="support" value="{&quot;StringDB&quot;: &quot;physical&quot;, &quot;StringEvidence&quot;: &quot;experiments:0.377,textmining:0.273,coexpression:0.081&quot;, &quot;String_Score_Physical&quot;: 402, &quot;String_Score_Combined&quot;: 601}"/>
  </edge>
  <edge label="850347 (pp) 851723" source="15" target="336">
    <att type="string" name="canonicalName" value="850347 (pp) 851723"/>
    <att type="string" name="interaction" value="pp"/>
    <att type="int" name="SCORE" value="999"/>
    <att type="string" name="support" value="{&quot;StringDB&quot;: &quot;physical&quot;, &quot;StringEvidence&quot;: &quot;experiments:0.991,textmining:0.964,database:0.896,coexpression:0.009&quot;, &quot;BioGrid&quot;: &quot;physical&quot;, &quot;BioGrid_PubMed&quot;: &quot;24307402,21734642,16429126,12052880&quot;, &quot;BioGrid_Type&quot;: &quot;Affinity Capture-MS&quot;, &quot;String_Score_Physical&quot;: 999, &quot;String_Score_Combined&quot;: 999}"/>
  </edge>
  <edge label="850347 (pp) 852012" source="15" target="406">
    <att type="string" name="canonicalName" value="850347 (pp) 852012"/>
    <att type="string" name="interaction" value="pp"/>
    <att type="int" name="SCORE" value="208"/>
    <att type="string" name="support" value="{&quot;BioGrid&quot;: &quot;physical&quot;, &quot;BioGrid_PubMed&quot;: &quot;21734642&quot;, &quot;BioGrid_Type&quot;: &quot;Affinity Capture-MS&quot;}"/>
  </edge>
  <edge label="850347 (pp) 852203" source="15" target="457">
    <att type="string" name="canonicalName" value="850347 (pp) 852203"/>
    <att type="string" name="interaction" value="pp"/>
    <att type="int" name="SCORE" value="208"/>
    <att type="string" name="support" value="{&quot;BioGrid&quot;: &quot;physical&quot;, &quot;BioGrid_PubMed&quot;: &quot;21734642&quot;, &quot;BioGrid_Type&quot;: &quot;Affinity Capture-MS&quot;}"/>
  </edge>
  <edge label="850347 (pp) 852294" source="15" target="485">
    <att type="string" name="canonicalName" value="850347 (pp) 852294"/>
    <att type="string" name="interaction" value="pp"/>
    <att type="int" name="SCORE" value="200"/>
    <att type="string" name="support" value="{&quot;StringDB&quot;: &quot;physical&quot;, &quot;StringEvidence&quot;: &quot;textmining:0.251,experiments:0.166,coexpression:0.002&quot;, &quot;String_Score_Physical&quot;: 200, &quot;String_Score_Combined&quot;: 402}"/>
  </edge>
  <edge label="850347 (pp) 852327" source="15" target="492">
    <att type="string" name="canonicalName" value="850347 (pp) 852327"/>
    <att type="string" name="interaction" value="pp"/>
    <att type="int" name="SCORE" value="315"/>
    <att type="string" name="support" value="{&quot;StringDB&quot;: &quot;physical&quot;, &quot;StringEvidence&quot;: &quot;experiments:0.286&quot;, &quot;BioGrid&quot;: &quot;physical&quot;, &quot;BioGrid_PubMed&quot;: &quot;24307402&quot;, &quot;BioGrid_Type&quot;: &quot;Affinity Capture-MS&quot;, &quot;String_Score_Physical&quot;: 315, &quot;String_Score_Combined&quot;: 315}"/>
  </edge>
  <edge label="850347 (pp) 852522" source="15" target="542">
    <att type="string" name="canonicalName" value="850347 (pp) 852522"/>
    <att type="string" name="interaction" value="pp"/>
    <att type="int" name="SCORE" value="315"/>
    <att type="string" name="support" value="{&quot;StringDB&quot;: &quot;physical&quot;, &quot;StringEvidence&quot;: &quot;experiments:0.286&quot;, &quot;BioGrid&quot;: &quot;physical&quot;, &quot;BioGrid_PubMed&quot;: &quot;24307402&quot;, &quot;BioGrid_Type&quot;: &quot;Affinity Capture-MS&quot;, &quot;String_Score_Physical&quot;: 315, &quot;String_Score_Combined&quot;: 315}"/>
  </edge>
  <edge label="850347 (pp) 852614" source="15" target="558">
    <att type="string" name="canonicalName" value="850347 (pp) 852614"/>
    <att type="string" name="interaction" value="pp"/>
    <att type="int" name="SCORE" value="306"/>
    <att type="string" name="support" value="{&quot;StringDB&quot;: &quot;physical&quot;, &quot;StringEvidence&quot;: &quot;experiments:0.276,textmining:0.142&quot;, &quot;String_Score_Physical&quot;: 306, &quot;String_Score_Combined&quot;: 404}"/>
  </edge>
  <edge label="850347 (pp) 852762" source="15" target="592">
    <att type="string" name="canonicalName" value="850347 (pp) 852762"/>
    <att type="string" name="interaction" value="pp"/>
    <att type="int" name="SCORE" value="188"/>
    <att type="string" name="support" value="{&quot;StringDB&quot;: &quot;physical&quot;, &quot;StringEvidence&quot;: &quot;experiments:0.154,textmining:0.043,coexpression:0.022&quot;, &quot;BioGrid&quot;: &quot;genetic&quot;, &quot;BioGrid_PubMed&quot;: &quot;27708008&quot;, &quot;BioGrid_Type&quot;: &quot;Negative Genetic&quot;, &quot;BioGrid_Score&quot;: &quot;-0.3429&quot;, &quot;String_Score_Physical&quot;: 188, &quot;String_Score_Combined&quot;: 240}"/>
  </edge>
  <edge label="850347 (pp) 852834" source="15" target="604">
    <att type="string" name="canonicalName" value="850347 (pp) 852834"/>
    <att type="string" name="interaction" value="pp"/>
    <att type="int" name="SCORE" value="305"/>
    <att type="string" name="support" value="{&quot;StringDB&quot;: &quot;physical&quot;, &quot;StringEvidence&quot;: &quot;experiments:0.275,textmining:0.066,coexpression:0.009&quot;, &quot;BioGrid&quot;: &quot;genetic,physical&quot;, &quot;BioGrid_PubMed&quot;: &quot;27708008,24307402&quot;, &quot;BioGrid_Type&quot;: &quot;Negative Genetic,Affinity Capture-MS&quot;, &quot;BioGrid_Score&quot;: &quot;-0.1491&quot;, &quot;String_Score_Physical&quot;: 305, &quot;String_Score_Combined&quot;: 356}"/>
  </edge>
  <edge label="850347 (pp) 852885" source="15" target="612">
    <att type="string" name="canonicalName" value="850347 (pp) 852885"/>
    <att type="string" name="interaction" value="pp"/>
    <att type="int" name="SCORE" value="720"/>
    <att type="string" name="support" value="{&quot;StringDB&quot;: &quot;physical&quot;, &quot;StringEvidence&quot;: &quot;database:0.708,textmining:0.479,coexpression:0.084&quot;, &quot;String_Score_Physical&quot;: 720, &quot;String_Score_Combined&quot;: 866}"/>
  </edge>
  <edge label="850347 (pp) 853077" source="15" target="656">
    <att type="string" name="canonicalName" value="850347 (pp) 853077"/>
    <att type="string" name="interaction" value="pp"/>
    <att type="int" name="SCORE" value="208"/>
    <att type="string" name="support" value="{&quot;BioGrid&quot;: &quot;physical&quot;, &quot;BioGrid_PubMed&quot;: &quot;21734642&quot;, &quot;BioGrid_Type&quot;: &quot;Affinity Capture-MS&quot;}"/>
  </edge>
  <edge label="850347 (pp) 853395" source="15" target="731">
    <att type="string" name="canonicalName" value="850347 (pp) 853395"/>
    <att type="string" name="interaction" value="pp"/>
    <att type="int" name="SCORE" value="208"/>
    <att type="string" name="support" value="{&quot;BioGrid&quot;: &quot;physical&quot;, &quot;BioGrid_PubMed&quot;: &quot;21734642&quot;, &quot;BioGrid_Type&quot;: &quot;Affinity Capture-MS&quot;}"/>
  </edge>
  <edge label="850347 (pp) 853418" source="15" target="739">
    <att type="string" name="canonicalName" value="850347 (pp) 853418"/>
    <att type="string" name="interaction" value="pp"/>
    <att type="int" name="SCORE" value="208"/>
    <att type="string" name="support" value="{&quot;BioGrid&quot;: &quot;physical&quot;, &quot;BioGrid_PubMed&quot;: &quot;21734642&quot;, &quot;BioGrid_Type&quot;: &quot;Affinity Capture-MS&quot;}"/>
  </edge>
  <edge label="850347 (pp) 853537" source="15" target="763">
    <att type="string" name="canonicalName" value="850347 (pp) 853537"/>
    <att type="string" name="interaction" value="pp"/>
    <att type="int" name="SCORE" value="315"/>
    <att type="string" name="support" value="{&quot;StringDB&quot;: &quot;physical&quot;, &quot;StringEvidence&quot;: &quot;experiments:0.286&quot;, &quot;BioGrid&quot;: &quot;physical&quot;, &quot;BioGrid_PubMed&quot;: &quot;30249596&quot;, &quot;BioGrid_Type&quot;: &quot;Affinity Capture-MS&quot;, &quot;String_Score_Physical&quot;: 315, &quot;String_Score_Combined&quot;: 315}"/>
  </edge>
  <edge label="850347 (pp) 853585" source="15" target="779">
    <att type="string" name="canonicalName" value="850347 (pp) 853585"/>
    <att type="string" name="interaction" value="pp"/>
    <att type="int" name="SCORE" value="315"/>
    <att type="string" name="support" value="{&quot;StringDB&quot;: &quot;physical&quot;, &quot;StringEvidence&quot;: &quot;experiments:0.286,coexpression:0.050&quot;, &quot;BioGrid&quot;: &quot;physical&quot;, &quot;BioGrid_PubMed&quot;: &quot;24307402&quot;, &quot;BioGrid_Type&quot;: &quot;Affinity Capture-MS&quot;, &quot;String_Score_Physical&quot;: 315, &quot;String_Score_Combined&quot;: 349}"/>
  </edge>
  <edge label="850347 (pp) 853803" source="15" target="825">
    <att type="string" name="canonicalName" value="850347 (pp) 853803"/>
    <att type="string" name="interaction" value="pp"/>
    <att type="int" name="SCORE" value="325"/>
    <att type="string" name="support" value="{&quot;StringDB&quot;: &quot;physical&quot;, &quot;StringEvidence&quot;: &quot;experiments:0.297,coexpression:0.007&quot;, &quot;BioGrid&quot;: &quot;genetic,physical&quot;, &quot;BioGrid_PubMed&quot;: &quot;27708008,21734642&quot;, &quot;BioGrid_Type&quot;: &quot;Negative Genetic,Affinity Capture-MS&quot;, &quot;BioGrid_Score&quot;: &quot;-0.1284&quot;, &quot;String_Score_Physical&quot;: 325, &quot;String_Score_Combined&quot;: 330}"/>
  </edge>
  <edge label="850347 (pp) 853817" source="15" target="830">
    <att type="string" name="canonicalName" value="850347 (pp) 853817"/>
    <att type="string" name="interaction" value="pp"/>
    <att type="int" name="SCORE" value="486"/>
    <att type="string" name="support" value="{&quot;StringDB&quot;: &quot;physical&quot;, &quot;StringEvidence&quot;: &quot;experiments:0.464,coexpression:0.002,textmining:0.001&quot;, &quot;BioGrid&quot;: &quot;genetic&quot;, &quot;BioGrid_PubMed&quot;: &quot;30012561&quot;, &quot;BioGrid_Type&quot;: &quot;Negative Genetic&quot;, &quot;BioGrid_Score&quot;: &quot;-0.183&quot;, &quot;String_Score_Physical&quot;: 486, &quot;String_Score_Combined&quot;: 487}"/>
  </edge>
  <edge label="850347 (pp) 853922" source="15" target="855">
    <att type="string" name="canonicalName" value="850347 (pp) 853922"/>
    <att type="string" name="interaction" value="pp"/>
    <att type="int" name="SCORE" value="208"/>
    <att type="string" name="support" value="{&quot;BioGrid&quot;: &quot;physical&quot;, &quot;BioGrid_PubMed&quot;: &quot;21734642&quot;, &quot;BioGrid_Type&quot;: &quot;Affinity Capture-MS&quot;}"/>
  </edge>
  <edge label="850347 (pp) 853929" source="15" target="859">
    <att type="string" name="canonicalName" value="850347 (pp) 853929"/>
    <att type="string" name="interaction" value="pp"/>
    <att type="int" name="SCORE" value="204"/>
    <att type="string" name="support" value="{&quot;StringDB&quot;: &quot;physical&quot;, &quot;StringEvidence&quot;: &quot;experiments:0.170&quot;, &quot;String_Score_Physical&quot;: 204, &quot;String_Score_Combined&quot;: 204}"/>
  </edge>
  <edge label="850347 (pp) 854188" source="15" target="925">
    <att type="string" name="canonicalName" value="850347 (pp) 854188"/>
    <att type="string" name="interaction" value="pp"/>
    <att type="int" name="SCORE" value="825"/>
    <att type="string" name="support" value="{&quot;StringDB&quot;: &quot;physical&quot;, &quot;StringEvidence&quot;: &quot;textmining:0.771,database:0.708,experiments:0.376&quot;, &quot;BioGrid&quot;: &quot;genetic,physical&quot;, &quot;BioGrid_PubMed&quot;: &quot;27708008,24307402,21734642&quot;, &quot;BioGrid_Type&quot;: &quot;Negative Genetic,Affinity Capture-MS,Affinity Capture-Western&quot;, &quot;BioGrid_Score&quot;: &quot;-0.2676&quot;, &quot;String_Score_Physical&quot;: 825, &quot;String_Score_Combined&quot;: 959}"/>
  </edge>
  <edge label="850347 (pp) 854309" source="15" target="955">
    <att type="string" name="canonicalName" value="850347 (pp) 854309"/>
    <att type="string" name="interaction" value="pp"/>
    <att type="int" name="SCORE" value="308"/>
    <att type="string" name="support" value="{&quot;StringDB&quot;: &quot;physical&quot;, &quot;StringEvidence&quot;: &quot;experiments:0.279&quot;, &quot;BioGrid&quot;: &quot;genetic&quot;, &quot;BioGrid_PubMed&quot;: &quot;20041197&quot;, &quot;BioGrid_Type&quot;: &quot;Positive Genetic&quot;, &quot;String_Score_Physical&quot;: 308, &quot;String_Score_Combined&quot;: 308}"/>
  </edge>
  <edge label="850347 (pp) 854379" source="15" target="975">
    <att type="string" name="canonicalName" value="850347 (pp) 854379"/>
    <att type="string" name="interaction" value="pp"/>
    <att type="int" name="SCORE" value="315"/>
    <att type="string" name="support" value="{&quot;StringDB&quot;: &quot;physical&quot;, &quot;StringEvidence&quot;: &quot;experiments:0.286,textmining:0.055,coexpression:0.051&quot;, &quot;BioGrid&quot;: &quot;physical&quot;, &quot;BioGrid_PubMed&quot;: &quot;24307402&quot;, &quot;BioGrid_Type&quot;: &quot;Affinity Capture-MS&quot;, &quot;String_Score_Physical&quot;: 315, &quot;String_Score_Combined&quot;: 385}"/>
  </edge>
  <edge label="850347 (pp) 854388" source="15" target="978">
    <att type="string" name="canonicalName" value="850347 (pp) 854388"/>
    <att type="string" name="interaction" value="pp"/>
    <att type="int" name="SCORE" value="908"/>
    <att type="string" name="support" value="{&quot;StringDB&quot;: &quot;physical&quot;, &quot;StringEvidence&quot;: &quot;database:0.708,experiments:0.673,textmining:0.285,coexpression:0.005&quot;, &quot;String_Score_Physical&quot;: 908, &quot;String_Score_Combined&quot;: 934}"/>
  </edge>
  <edge label="850347 (pp) 854418" source="15" target="984">
    <att type="string" name="canonicalName" value="850347 (pp) 854418"/>
    <att type="string" name="interaction" value="pp"/>
    <att type="int" name="SCORE" value="795"/>
    <att type="string" name="support" value="{&quot;StringDB&quot;: &quot;physical&quot;, &quot;StringEvidence&quot;: &quot;database:0.708,experiments:0.270,textmining:0.131,coexpression:0.045&quot;, &quot;BioGrid&quot;: &quot;genetic&quot;, &quot;BioGrid_PubMed&quot;: &quot;18212056&quot;, &quot;BioGrid_Type&quot;: &quot;Synthetic Growth Defect&quot;, &quot;String_Score_Physical&quot;: 795, &quot;String_Score_Combined&quot;: 830}"/>
  </edge>
  <edge label="850347 (pp) 854495" source="15" target="992">
    <att type="string" name="canonicalName" value="850347 (pp) 854495"/>
    <att type="string" name="interaction" value="pp"/>
    <att type="int" name="SCORE" value="194"/>
    <att type="string" name="support" value="{&quot;StringDB&quot;: &quot;physical&quot;, &quot;StringEvidence&quot;: &quot;experiments:0.160&quot;, &quot;String_Score_Physical&quot;: 194, &quot;String_Score_Combined&quot;: 194}"/>
  </edge>
  <edge label="850347 (pp) 855005" source="15" target="1105">
    <att type="string" name="canonicalName" value="850347 (pp) 855005"/>
    <att type="string" name="interaction" value="pp"/>
    <att type="int" name="SCORE" value="424"/>
    <att type="string" name="support" value="{&quot;StringDB&quot;: &quot;physical&quot;, &quot;StringEvidence&quot;: &quot;experiments:0.399,textmining:0.034&quot;, &quot;BioGrid&quot;: &quot;physical&quot;, &quot;BioGrid_PubMed&quot;: &quot;21734642,16429126&quot;, &quot;BioGrid_Type&quot;: &quot;Affinity Capture-MS&quot;, &quot;String_Score_Physical&quot;: 424, &quot;String_Score_Combined&quot;: 443}"/>
  </edge>
  <edge label="850347 (pp) 855135" source="15" target="1143">
    <att type="string" name="canonicalName" value="850347 (pp) 855135"/>
    <att type="string" name="interaction" value="pp"/>
    <att type="int" name="SCORE" value="315"/>
    <att type="string" name="support" value="{&quot;StringDB&quot;: &quot;physical&quot;, &quot;StringEvidence&quot;: &quot;experiments:0.286&quot;, &quot;BioGrid&quot;: &quot;physical&quot;, &quot;BioGrid_PubMed&quot;: &quot;24307402&quot;, &quot;BioGrid_Type&quot;: &quot;Affinity Capture-MS&quot;, &quot;String_Score_Physical&quot;: 315, &quot;String_Score_Combined&quot;: 315}"/>
  </edge>
  <edge label="850347 (pp) 855647" source="15" target="1274">
    <att type="string" name="canonicalName" value="850347 (pp) 855647"/>
    <att type="string" name="interaction" value="pp"/>
    <att type="int" name="SCORE" value="208"/>
    <att type="string" name="support" value="{&quot;BioGrid&quot;: &quot;physical&quot;, &quot;BioGrid_PubMed&quot;: &quot;32492414&quot;, &quot;BioGrid_Type&quot;: &quot;Affinity Capture-MS&quot;}"/>
  </edge>
  <edge label="850347 (pp) 855836" source="15" target="1320">
    <att type="string" name="canonicalName" value="850347 (pp) 855836"/>
    <att type="string" name="interaction" value="pp"/>
    <att type="int" name="SCORE" value="208"/>
    <att type="string" name="support" value="{&quot;BioGrid&quot;: &quot;genetic,physical&quot;, &quot;BioGrid_PubMed&quot;: &quot;21734642,17923092&quot;, &quot;BioGrid_Type&quot;: &quot;Synthetic Growth Defect,Affinity Capture-MS&quot;}"/>
  </edge>
  <edge label="850347 (pp) 855845" source="15" target="1321">
    <att type="string" name="canonicalName" value="850347 (pp) 855845"/>
    <att type="string" name="interaction" value="pp"/>
    <att type="int" name="SCORE" value="315"/>
    <att type="string" name="support" value="{&quot;StringDB&quot;: &quot;physical&quot;, &quot;StringEvidence&quot;: &quot;experiments:0.286,coexpression:0.106&quot;, &quot;BioGrid&quot;: &quot;physical&quot;, &quot;BioGrid_PubMed&quot;: &quot;24307402&quot;, &quot;BioGrid_Type&quot;: &quot;Affinity Capture-MS&quot;, &quot;String_Score_Physical&quot;: 315, &quot;String_Score_Combined&quot;: 387}"/>
  </edge>
  <edge label="850347 (pp) 855920" source="15" target="1347">
    <att type="string" name="canonicalName" value="850347 (pp) 855920"/>
    <att type="string" name="interaction" value="pp"/>
    <att type="int" name="SCORE" value="200"/>
    <att type="string" name="support" value="{&quot;StringDB&quot;: &quot;physical&quot;, &quot;StringEvidence&quot;: &quot;textmining:0.252,experiments:0.166&quot;, &quot;BioGrid&quot;: &quot;genetic&quot;, &quot;BioGrid_PubMed&quot;: &quot;27708008,20093466&quot;, &quot;BioGrid_Type&quot;: &quot;Positive Genetic&quot;, &quot;BioGrid_Score&quot;: &quot;0.205,0.1781&quot;, &quot;String_Score_Physical&quot;: 200, &quot;String_Score_Combined&quot;: 401}"/>
  </edge>
  <edge label="850347 (pp) 856134" source="15" target="1399">
    <att type="string" name="canonicalName" value="850347 (pp) 856134"/>
    <att type="string" name="interaction" value="pp"/>
    <att type="int" name="SCORE" value="720"/>
    <att type="string" name="support" value="{&quot;StringDB&quot;: &quot;physical&quot;, &quot;StringEvidence&quot;: &quot;textmining:0.771,database:0.708,coexpression:0.009&quot;, &quot;String_Score_Physical&quot;: 720, &quot;String_Score_Combined&quot;: 936}"/>
  </edge>
  <edge label="850347 (pp) 856490" source="15" target="1477">
    <att type="string" name="canonicalName" value="850347 (pp) 856490"/>
    <att type="string" name="interaction" value="pp"/>
    <att type="int" name="SCORE" value="791"/>
    <att type="string" name="support" value="{&quot;StringDB&quot;: &quot;physical&quot;, &quot;StringEvidence&quot;: &quot;database:0.708,textmining:0.522,experiments:0.257,coexpression:0.003&quot;, &quot;BioGrid&quot;: &quot;genetic&quot;, &quot;BioGrid_PubMed&quot;: &quot;27550811,18676811&quot;, &quot;BioGrid_Type&quot;: &quot;Negative Genetic,Synthetic Lethality&quot;, &quot;String_Score_Physical&quot;: 791, &quot;String_Score_Combined&quot;: 900}"/>
  </edge>
  <edge label="850347 (pp) 856499" source="15" target="1480">
    <att type="string" name="canonicalName" value="850347 (pp) 856499"/>
    <att type="string" name="interaction" value="pp"/>
    <att type="int" name="SCORE" value="999"/>
    <att type="string" name="support" value="{&quot;StringDB&quot;: &quot;physical&quot;, &quot;StringEvidence&quot;: &quot;experiments:0.992,textmining:0.957,database:0.896,coexpression:0.002&quot;, &quot;BioGrid&quot;: &quot;genetic,physical&quot;, &quot;BioGrid_PubMed&quot;: &quot;29626083,24307402,21734642,20635087,20489023&quot;, &quot;BioGrid_Type&quot;: &quot;Synthetic Growth Defect,Affinity Capture-MS&quot;, &quot;BioGrid_Score&quot;: &quot;1.0&quot;, &quot;String_Score_Physical&quot;: 999, &quot;String_Score_Combined&quot;: 999}"/>
  </edge>
  <edge label="850347 (pp) 856777" source="15" target="1548">
    <att type="string" name="canonicalName" value="850347 (pp) 856777"/>
    <att type="string" name="interaction" value="pp"/>
    <att type="int" name="SCORE" value="195"/>
    <att type="string" name="support" value="{&quot;StringDB&quot;: &quot;physical&quot;, &quot;StringEvidence&quot;: &quot;experiments:0.161,textmining:0.007&quot;, &quot;String_Score_Physical&quot;: 195, &quot;String_Score_Combined&quot;: 200}"/>
  </edge>
  <edge label="850349 (pp) 850518" source="16" target="50">
    <att type="string" name="canonicalName" value="850349 (pp) 850518"/>
    <att type="string" name="interaction" value="pp"/>
    <att type="int" name="SCORE" value="288"/>
    <att type="string" name="support" value="{&quot;StringDB&quot;: &quot;physical&quot;, &quot;StringEvidence&quot;: &quot;textmining:0.281,experiments:0.259&quot;, &quot;BioGrid&quot;: &quot;genetic&quot;, &quot;BioGrid_PubMed&quot;: &quot;10207082&quot;, &quot;BioGrid_Type&quot;: &quot;Phenotypic Suppression&quot;, &quot;String_Score_Physical&quot;: 288, &quot;String_Score_Combined&quot;: 488}"/>
  </edge>
  <edge label="850349 (pp) 850519" source="16" target="51">
    <att type="string" name="canonicalName" value="850349 (pp) 850519"/>
    <att type="string" name="interaction" value="pp"/>
    <att type="int" name="SCORE" value="223"/>
    <att type="string" name="support" value="{&quot;StringDB&quot;: &quot;physical&quot;, &quot;StringEvidence&quot;: &quot;experiments:0.190&quot;, &quot;BioGrid&quot;: &quot;genetic&quot;, &quot;BioGrid_PubMed&quot;: &quot;19325107&quot;, &quot;BioGrid_Type&quot;: &quot;Phenotypic Suppression&quot;, &quot;String_Score_Physical&quot;: 223, &quot;String_Score_Combined&quot;: 223}"/>
  </edge>
  <edge label="850349 (pp) 850578" source="16" target="59">
    <att type="string" name="canonicalName" value="850349 (pp) 850578"/>
    <att type="string" name="interaction" value="pp"/>
    <att type="int" name="SCORE" value="203"/>
    <att type="string" name="support" value="{&quot;StringDB&quot;: &quot;physical&quot;, &quot;StringEvidence&quot;: &quot;experiments:0.169,textmining:0.092&quot;, &quot;String_Score_Physical&quot;: 203, &quot;String_Score_Combined&quot;: 276}"/>
  </edge>
  <edge label="850349 (pp) 850620" source="16" target="69">
    <att type="string" name="canonicalName" value="850349 (pp) 850620"/>
    <att type="string" name="interaction" value="pp"/>
    <att type="int" name="SCORE" value="994"/>
    <att type="string" name="support" value="{&quot;StringDB&quot;: &quot;physical&quot;, &quot;StringEvidence&quot;: &quot;experiments:0.994,textmining:0.065,coexpression:0.006&quot;, &quot;BioGrid&quot;: &quot;physical&quot;, &quot;BioGrid_PubMed&quot;: &quot;19380877,14581452,12900393&quot;, &quot;BioGrid_Type&quot;: &quot;Reconstituted Complex&quot;, &quot;String_Score_Physical&quot;: 994, &quot;String_Score_Combined&quot;: 994}"/>
  </edge>
  <edge label="850349 (pp) 850888" source="16" target="133">
    <att type="string" name="canonicalName" value="850349 (pp) 850888"/>
    <att type="string" name="interaction" value="pp"/>
    <att type="int" name="SCORE" value="319"/>
    <att type="string" name="support" value="{&quot;StringDB&quot;: &quot;physical&quot;, &quot;StringEvidence&quot;: &quot;experiments:0.290,coexpression:0.010&quot;, &quot;BioGrid&quot;: &quot;physical&quot;, &quot;BioGrid_PubMed&quot;: &quot;19841731&quot;, &quot;BioGrid_Type&quot;: &quot;Two-hybrid&quot;, &quot;String_Score_Physical&quot;: 319, &quot;String_Score_Combined&quot;: 326}"/>
  </edge>
  <edge label="850349 (pp) 851641" source="16" target="314">
    <att type="string" name="canonicalName" value="850349 (pp) 851641"/>
    <att type="string" name="interaction" value="pp"/>
    <att type="int" name="SCORE" value="286"/>
    <att type="string" name="support" value="{&quot;StringDB&quot;: &quot;physical&quot;, &quot;StringEvidence&quot;: &quot;textmining:0.788,experiments:0.257&quot;, &quot;BioGrid&quot;: &quot;physical&quot;, &quot;BioGrid_PubMed&quot;: &quot;17513562&quot;, &quot;BioGrid_Type&quot;: &quot;PCA&quot;, &quot;String_Score_Physical&quot;: 286, &quot;String_Score_Combined&quot;: 848}"/>
  </edge>
  <edge label="850349 (pp) 851707" source="16" target="332">
    <att type="string" name="canonicalName" value="850349 (pp) 851707"/>
    <att type="string" name="interaction" value="pp"/>
    <att type="int" name="SCORE" value="190"/>
    <att type="string" name="support" value="{&quot;StringDB&quot;: &quot;physical&quot;, &quot;StringEvidence&quot;: &quot;experiments:0.155,textmining:0.035&quot;, &quot;String_Score_Physical&quot;: 190, &quot;String_Score_Combined&quot;: 218}"/>
  </edge>
  <edge label="850349 (pp) 851935" source="16" target="390">
    <att type="string" name="canonicalName" value="850349 (pp) 851935"/>
    <att type="string" name="interaction" value="pp"/>
    <att type="int" name="SCORE" value="190"/>
    <att type="string" name="support" value="{&quot;StringDB&quot;: &quot;physical&quot;, &quot;StringEvidence&quot;: &quot;experiments:0.156,textmining:0.109&quot;, &quot;BioGrid&quot;: &quot;genetic&quot;, &quot;BioGrid_PubMed&quot;: &quot;27708008&quot;, &quot;BioGrid_Type&quot;: &quot;Negative Genetic&quot;, &quot;BioGrid_Score&quot;: &quot;-0.2114&quot;, &quot;String_Score_Physical&quot;: 190, &quot;String_Score_Combined&quot;: 279}"/>
  </edge>
  <edge label="850349 (pp) 851960" source="16" target="398">
    <att type="string" name="canonicalName" value="850349 (pp) 851960"/>
    <att type="string" name="interaction" value="pp"/>
    <att type="int" name="SCORE" value="247"/>
    <att type="string" name="support" value="{&quot;StringDB&quot;: &quot;physical&quot;, &quot;StringEvidence&quot;: &quot;textmining:0.728,experiments:0.216,coexpression:0.084&quot;, &quot;String_Score_Physical&quot;: 247, &quot;String_Score_Combined&quot;: 813}"/>
  </edge>
  <edge label="850349 (pp) 852096" source="16" target="429">
    <att type="string" name="canonicalName" value="850349 (pp) 852096"/>
    <att type="string" name="interaction" value="pp"/>
    <att type="int" name="SCORE" value="288"/>
    <att type="string" name="support" value="{&quot;StringDB&quot;: &quot;physical&quot;, &quot;StringEvidence&quot;: &quot;experiments:0.259&quot;, &quot;BioGrid&quot;: &quot;genetic&quot;, &quot;BioGrid_PubMed&quot;: &quot;21288874&quot;, &quot;BioGrid_Type&quot;: &quot;Synthetic Rescue&quot;, &quot;String_Score_Physical&quot;: 288, &quot;String_Score_Combined&quot;: 288}"/>
  </edge>
  <edge label="850349 (pp) 852129" source="16" target="439">
    <att type="string" name="canonicalName" value="850349 (pp) 852129"/>
    <att type="string" name="interaction" value="pp"/>
    <att type="int" name="SCORE" value="315"/>
    <att type="string" name="support" value="{&quot;StringDB&quot;: &quot;physical&quot;, &quot;StringEvidence&quot;: &quot;textmining:0.606,experiments:0.287&quot;, &quot;BioGrid&quot;: &quot;physical&quot;, &quot;BioGrid_PubMed&quot;: &quot;22144692&quot;, &quot;BioGrid_Type&quot;: &quot;Co-fractionation&quot;, &quot;String_Score_Physical&quot;: 315, &quot;String_Score_Combined&quot;: 730}"/>
  </edge>
  <edge label="850349 (pp) 852173" source="16" target="450">
    <att type="string" name="canonicalName" value="850349 (pp) 852173"/>
    <att type="string" name="interaction" value="pp"/>
    <att type="int" name="SCORE" value="203"/>
    <att type="string" name="support" value="{&quot;StringDB&quot;: &quot;physical&quot;, &quot;StringEvidence&quot;: &quot;experiments:0.169,textmining:0.092&quot;, &quot;String_Score_Physical&quot;: 203, &quot;String_Score_Combined&quot;: 276}"/>
  </edge>
  <edge label="850349 (pp) 853031" source="16" target="642">
    <att type="string" name="canonicalName" value="850349 (pp) 853031"/>
    <att type="string" name="interaction" value="pp"/>
    <att type="int" name="SCORE" value="208"/>
    <att type="string" name="support" value="{&quot;BioGrid&quot;: &quot;physical&quot;, &quot;BioGrid_PubMed&quot;: &quot;22875988&quot;, &quot;BioGrid_Type&quot;: &quot;Two-hybrid&quot;}"/>
  </edge>
  <edge label="850349 (pp) 853037" source="16" target="646">
    <att type="string" name="canonicalName" value="850349 (pp) 853037"/>
    <att type="string" name="interaction" value="pp"/>
    <att type="int" name="SCORE" value="537"/>
    <att type="string" name="support" value="{&quot;StringDB&quot;: &quot;physical&quot;, &quot;StringEvidence&quot;: &quot;database:0.465,experiments:0.099&quot;, &quot;String_Score_Physical&quot;: 537, &quot;String_Score_Combined&quot;: 537}"/>
  </edge>
  <edge label="850349 (pp) 853267" source="16" target="697">
    <att type="string" name="canonicalName" value="850349 (pp) 853267"/>
    <att type="string" name="interaction" value="pp"/>
    <att type="int" name="SCORE" value="315"/>
    <att type="string" name="support" value="{&quot;StringDB&quot;: &quot;physical&quot;, &quot;StringEvidence&quot;: &quot;textmining:0.555,experiments:0.286&quot;, &quot;BioGrid&quot;: &quot;physical&quot;, &quot;BioGrid_PubMed&quot;: &quot;11511343&quot;, &quot;BioGrid_Type&quot;: &quot;Affinity Capture-Western&quot;, &quot;String_Score_Physical&quot;: 315, &quot;String_Score_Combined&quot;: 695}"/>
  </edge>
  <edge label="850349 (pp) 853274" source="16" target="699">
    <att type="string" name="canonicalName" value="850349 (pp) 853274"/>
    <att type="string" name="interaction" value="pp"/>
    <att type="int" name="SCORE" value="288"/>
    <att type="string" name="support" value="{&quot;StringDB&quot;: &quot;physical&quot;, &quot;StringEvidence&quot;: &quot;experiments:0.259&quot;, &quot;BioGrid&quot;: &quot;genetic&quot;, &quot;BioGrid_PubMed&quot;: &quot;20206679&quot;, &quot;BioGrid_Type&quot;: &quot;Dosage Rescue&quot;, &quot;String_Score_Physical&quot;: 288, &quot;String_Score_Combined&quot;: 288}"/>
  </edge>
  <edge label="850349 (pp) 853581" source="16" target="778">
    <att type="string" name="canonicalName" value="850349 (pp) 853581"/>
    <att type="string" name="interaction" value="pp"/>
    <att type="int" name="SCORE" value="222"/>
    <att type="string" name="support" value="{&quot;StringDB&quot;: &quot;physical&quot;, &quot;StringEvidence&quot;: &quot;experiments:0.189,textmining:0.044,coexpression:0.009&quot;, &quot;BioGrid&quot;: &quot;genetic&quot;, &quot;BioGrid_PubMed&quot;: &quot;19325107&quot;, &quot;BioGrid_Type&quot;: &quot;Phenotypic Suppression&quot;, &quot;String_Score_Physical&quot;: 222, &quot;String_Score_Combined&quot;: 263}"/>
  </edge>
  <edge label="850349 (pp) 853783" source="16" target="818">
    <att type="string" name="canonicalName" value="850349 (pp) 853783"/>
    <att type="string" name="interaction" value="pp"/>
    <att type="int" name="SCORE" value="251"/>
    <att type="string" name="support" value="{&quot;StringDB&quot;: &quot;physical&quot;, &quot;StringEvidence&quot;: &quot;experiments:0.219,textmining:0.026&quot;, &quot;BioGrid&quot;: &quot;physical&quot;, &quot;BioGrid_PubMed&quot;: &quot;22875988&quot;, &quot;BioGrid_Type&quot;: &quot;Two-hybrid&quot;, &quot;String_Score_Physical&quot;: 251, &quot;String_Score_Combined&quot;: 270}"/>
  </edge>
  <edge label="850349 (pp) 853825" source="16" target="832">
    <att type="string" name="canonicalName" value="850349 (pp) 853825"/>
    <att type="string" name="interaction" value="pp"/>
    <att type="int" name="SCORE" value="931"/>
    <att type="string" name="support" value="{&quot;StringDB&quot;: &quot;physical&quot;, &quot;StringEvidence&quot;: &quot;textmining:0.989,database:0.896,experiments:0.318,coexpression:0.009&quot;, &quot;BioGrid&quot;: &quot;genetic&quot;, &quot;BioGrid_PubMed&quot;: &quot;16227598&quot;, &quot;BioGrid_Type&quot;: &quot;Synthetic Rescue&quot;, &quot;String_Score_Physical&quot;: 931, &quot;String_Score_Combined&quot;: 999}"/>
  </edge>
  <edge label="850349 (pp) 853832" source="16" target="835">
    <att type="string" name="canonicalName" value="850349 (pp) 853832"/>
    <att type="string" name="interaction" value="pp"/>
    <att type="int" name="SCORE" value="288"/>
    <att type="string" name="support" value="{&quot;StringDB&quot;: &quot;physical&quot;, &quot;StringEvidence&quot;: &quot;experiments:0.259,textmining:0.109&quot;, &quot;BioGrid&quot;: &quot;genetic&quot;, &quot;BioGrid_PubMed&quot;: &quot;25078903&quot;, &quot;BioGrid_Type&quot;: &quot;Synthetic Lethality&quot;, &quot;String_Score_Physical&quot;: 288, &quot;String_Score_Combined&quot;: 366}"/>
  </edge>
  <edge label="850349 (pp) 853868" source="16" target="846">
    <att type="string" name="canonicalName" value="850349 (pp) 853868"/>
    <att type="string" name="interaction" value="pp"/>
    <att type="int" name="SCORE" value="912"/>
    <att type="string" name="support" value="{&quot;StringDB&quot;: &quot;physical&quot;, &quot;StringEvidence&quot;: &quot;textmining:0.979,database:0.896,experiments:0.128,coexpression:0.014&quot;, &quot;String_Score_Physical&quot;: 912, &quot;String_Score_Combined&quot;: 998}"/>
  </edge>
  <edge label="850349 (pp) 854081" source="16" target="899">
    <att type="string" name="canonicalName" value="850349 (pp) 854081"/>
    <att type="string" name="interaction" value="pp"/>
    <att type="int" name="SCORE" value="288"/>
    <att type="string" name="support" value="{&quot;StringDB&quot;: &quot;physical&quot;, &quot;StringEvidence&quot;: &quot;experiments:0.259&quot;, &quot;BioGrid&quot;: &quot;genetic&quot;, &quot;BioGrid_PubMed&quot;: &quot;25078903&quot;, &quot;BioGrid_Type&quot;: &quot;Synthetic Lethality&quot;, &quot;String_Score_Physical&quot;: 288, &quot;String_Score_Combined&quot;: 288}"/>
  </edge>
  <edge label="850349 (pp) 854183" source="16" target="921">
    <att type="string" name="canonicalName" value="850349 (pp) 854183"/>
    <att type="string" name="interaction" value="pp"/>
    <att type="int" name="SCORE" value="225"/>
    <att type="string" name="support" value="{&quot;StringDB&quot;: &quot;physical&quot;, &quot;StringEvidence&quot;: &quot;experiments:0.192,textmining:0.157&quot;, &quot;BioGrid&quot;: &quot;genetic&quot;, &quot;BioGrid_PubMed&quot;: &quot;27708008&quot;, &quot;BioGrid_Type&quot;: &quot;Positive Genetic&quot;, &quot;BioGrid_Score&quot;: &quot;0.1714&quot;, &quot;String_Score_Physical&quot;: 225, &quot;String_Score_Combined&quot;: 347}"/>
  </edge>
  <edge label="850349 (pp) 854398" source="16" target="980">
    <att type="string" name="canonicalName" value="850349 (pp) 854398"/>
    <att type="string" name="interaction" value="pp"/>
    <att type="int" name="SCORE" value="288"/>
    <att type="string" name="support" value="{&quot;StringDB&quot;: &quot;physical&quot;, &quot;StringEvidence&quot;: &quot;experiments:0.259,textmining:0.253&quot;, &quot;BioGrid&quot;: &quot;genetic&quot;, &quot;BioGrid_PubMed&quot;: &quot;25078903&quot;, &quot;BioGrid_Type&quot;: &quot;Synthetic Lethality&quot;, &quot;String_Score_Physical&quot;: 288, &quot;String_Score_Combined&quot;: 469}"/>
  </edge>
  <edge label="850349 (pp) 855710" source="16" target="1288">
    <att type="string" name="canonicalName" value="850349 (pp) 855710"/>
    <att type="string" name="interaction" value="pp"/>
    <att type="int" name="SCORE" value="286"/>
    <att type="string" name="support" value="{&quot;StringDB&quot;: &quot;physical&quot;, &quot;StringEvidence&quot;: &quot;experiments:0.257&quot;, &quot;BioGrid&quot;: &quot;genetic&quot;, &quot;BioGrid_PubMed&quot;: &quot;21288874,18676811&quot;, &quot;BioGrid_Type&quot;: &quot;Synthetic Rescue,Synthetic Lethality&quot;, &quot;String_Score_Physical&quot;: 286, &quot;String_Score_Combined&quot;: 286}"/>
  </edge>
  <edge label="850349 (pp) 855739" source="16" target="1300">
    <att type="string" name="canonicalName" value="850349 (pp) 855739"/>
    <att type="string" name="interaction" value="pp"/>
    <att type="int" name="SCORE" value="998"/>
    <att type="string" name="support" value="{&quot;StringDB&quot;: &quot;physical&quot;, &quot;StringEvidence&quot;: &quot;textmining:0.996,experiments:0.995,database:0.708,coexpression:0.009&quot;, &quot;BioGrid&quot;: &quot;genetic,physical&quot;, &quot;BioGrid_PubMed&quot;: &quot;27708008,22918958,21505419,17513562,15086794,14581452,12900393&quot;, &quot;BioGrid_Type&quot;: &quot;Reconstituted Complex,Two-hybrid,PCA,Affinity Capture-Western,Co-crystal Structure,Positive Genetic&quot;, &quot;BioGrid_Score&quot;: &quot;0.2825&quot;, &quot;String_Score_Physical&quot;: 998, &quot;String_Score_Combined&quot;: 999}"/>
  </edge>
  <edge label="850349 (pp) 856021" source="16" target="1373">
    <att type="string" name="canonicalName" value="850349 (pp) 856021"/>
    <att type="string" name="interaction" value="pp"/>
    <att type="int" name="SCORE" value="626"/>
    <att type="string" name="support" value="{&quot;StringDB&quot;: &quot;physical&quot;, &quot;StringEvidence&quot;: &quot;textmining:0.960,experiments:0.610,coexpression:0.015&quot;, &quot;BioGrid&quot;: &quot;physical&quot;, &quot;BioGrid_PubMed&quot;: &quot;17513562&quot;, &quot;BioGrid_Type&quot;: &quot;PCA,Affinity Capture-Western&quot;, &quot;String_Score_Physical&quot;: 626, &quot;String_Score_Combined&quot;: 985}"/>
  </edge>
  <edge label="850349 (pp) 856142" source="16" target="1403">
    <att type="string" name="canonicalName" value="850349 (pp) 856142"/>
    <att type="string" name="interaction" value="pp"/>
    <att type="int" name="SCORE" value="203"/>
    <att type="string" name="support" value="{&quot;StringDB&quot;: &quot;physical&quot;, &quot;StringEvidence&quot;: &quot;textmining:0.188,experiments:0.169&quot;, &quot;String_Score_Physical&quot;: 203, &quot;String_Score_Combined&quot;: 353}"/>
  </edge>
  <edge label="850349 (pp) 856277" source="16" target="1430">
    <att type="string" name="canonicalName" value="850349 (pp) 856277"/>
    <att type="string" name="interaction" value="pp"/>
    <att type="int" name="SCORE" value="537"/>
    <att type="string" name="support" value="{&quot;StringDB&quot;: &quot;physical&quot;, &quot;StringEvidence&quot;: &quot;database:0.465,experiments:0.099&quot;, &quot;String_Score_Physical&quot;: 537, &quot;String_Score_Combined&quot;: 537}"/>
  </edge>
  <edge label="850349 (pp) 856358" source="16" target="1443">
    <att type="string" name="canonicalName" value="850349 (pp) 856358"/>
    <att type="string" name="interaction" value="pp"/>
    <att type="int" name="SCORE" value="428"/>
    <att type="string" name="support" value="{&quot;StringDB&quot;: &quot;physical&quot;, &quot;StringEvidence&quot;: &quot;textmining:0.801,experiments:0.404,coexpression:0.065&quot;, &quot;BioGrid&quot;: &quot;genetic&quot;, &quot;BioGrid_PubMed&quot;: &quot;23933635,16024810&quot;, &quot;BioGrid_Type&quot;: &quot;Synthetic Rescue,Phenotypic Suppression&quot;, &quot;String_Score_Physical&quot;: 428, &quot;String_Score_Combined&quot;: 893}"/>
  </edge>
  <edge label="850349 (pp) 856387" source="16" target="1450">
    <att type="string" name="canonicalName" value="850349 (pp) 856387"/>
    <att type="string" name="interaction" value="pp"/>
    <att type="int" name="SCORE" value="889"/>
    <att type="string" name="support" value="{&quot;StringDB&quot;: &quot;physical&quot;, &quot;StringEvidence&quot;: &quot;textmining:0.949,database:0.708,experiments:0.605,coexpression:0.002&quot;, &quot;BioGrid&quot;: &quot;physical&quot;, &quot;BioGrid_PubMed&quot;: &quot;19841731,15086794,11743162&quot;, &quot;BioGrid_Type&quot;: &quot;Two-hybrid&quot;, &quot;String_Score_Physical&quot;: 889, &quot;String_Score_Combined&quot;: 994}"/>
  </edge>
  <edge label="850349 (pp) 856409" source="16" target="1456">
    <att type="string" name="canonicalName" value="850349 (pp) 856409"/>
    <att type="string" name="interaction" value="pp"/>
    <att type="int" name="SCORE" value="319"/>
    <att type="string" name="support" value="{&quot;StringDB&quot;: &quot;physical&quot;, &quot;StringEvidence&quot;: &quot;experiments:0.290,textmining:0.200&quot;, &quot;BioGrid&quot;: &quot;physical&quot;, &quot;BioGrid_PubMed&quot;: &quot;19841731&quot;, &quot;BioGrid_Type&quot;: &quot;Two-hybrid&quot;, &quot;String_Score_Physical&quot;: 319, &quot;String_Score_Combined&quot;: 455}"/>
  </edge>
  <edge label="850349 (pp) 856885" source="16" target="1576">
    <att type="string" name="canonicalName" value="850349 (pp) 856885"/>
    <att type="string" name="interaction" value="pp"/>
    <att type="int" name="SCORE" value="288"/>
    <att type="string" name="support" value="{&quot;StringDB&quot;: &quot;physical&quot;, &quot;StringEvidence&quot;: &quot;experiments:0.259&quot;, &quot;BioGrid&quot;: &quot;genetic&quot;, &quot;BioGrid_PubMed&quot;: &quot;23038810&quot;, &quot;BioGrid_Type&quot;: &quot;Phenotypic Enhancement&quot;, &quot;String_Score_Physical&quot;: 288, &quot;String_Score_Combined&quot;: 288}"/>
  </edge>
  <edge label="850353 (pp) 852755" source="17" target="589">
    <att type="string" name="canonicalName" value="850353 (pp) 852755"/>
    <att type="string" name="interaction" value="pp"/>
    <att type="int" name="SCORE" value="315"/>
    <att type="string" name="support" value="{&quot;StringDB&quot;: &quot;physical&quot;, &quot;StringEvidence&quot;: &quot;experiments:0.286&quot;, &quot;BioGrid&quot;: &quot;physical&quot;, &quot;BioGrid_PubMed&quot;: &quot;19840948&quot;, &quot;BioGrid_Type&quot;: &quot;Affinity Capture-RNA&quot;, &quot;String_Score_Physical&quot;: 315, &quot;String_Score_Combined&quot;: 315}"/>
  </edge>
  <edge label="850353 (pp) 854503" source="17" target="996">
    <att type="string" name="canonicalName" value="850353 (pp) 854503"/>
    <att type="string" name="interaction" value="pp"/>
    <att type="int" name="SCORE" value="286"/>
    <att type="string" name="support" value="{&quot;StringDB&quot;: &quot;physical&quot;, &quot;StringEvidence&quot;: &quot;experiments:0.255&quot;, &quot;BioGrid&quot;: &quot;genetic&quot;, &quot;BioGrid_PubMed&quot;: &quot;27708008,20093466&quot;, &quot;BioGrid_Type&quot;: &quot;Negative Genetic&quot;, &quot;BioGrid_Score&quot;: &quot;-0.1316,-0.1732&quot;, &quot;String_Score_Physical&quot;: 286, &quot;String_Score_Combined&quot;: 286}"/>
  </edge>
  <edge label="850360 (pp) 850633" source="18" target="73">
    <att type="string" name="canonicalName" value="850360 (pp) 850633"/>
    <att type="string" name="interaction" value="pp"/>
    <att type="int" name="SCORE" value="208"/>
    <att type="string" name="support" value="{&quot;BioGrid&quot;: &quot;physical&quot;, &quot;BioGrid_PubMed&quot;: &quot;27373154&quot;, &quot;BioGrid_Type&quot;: &quot;Affinity Capture-MS&quot;}"/>
  </edge>
  <edge label="850360 (pp) 851817" source="18" target="357">
    <att type="string" name="canonicalName" value="850360 (pp) 851817"/>
    <att type="string" name="interaction" value="pp"/>
    <att type="int" name="SCORE" value="315"/>
    <att type="string" name="support" value="{&quot;StringDB&quot;: &quot;physical&quot;, &quot;StringEvidence&quot;: &quot;experiments:0.286,coexpression:0.078&quot;, &quot;BioGrid&quot;: &quot;physical&quot;, &quot;BioGrid_PubMed&quot;: &quot;27550809&quot;, &quot;BioGrid_Type&quot;: &quot;Affinity Capture-MS&quot;, &quot;String_Score_Physical&quot;: 315, &quot;String_Score_Combined&quot;: 368}"/>
  </edge>
  <edge label="850360 (pp) 852755" source="18" target="589">
    <att type="string" name="canonicalName" value="850360 (pp) 852755"/>
    <att type="string" name="interaction" value="pp"/>
    <att type="int" name="SCORE" value="315"/>
    <att type="string" name="support" value="{&quot;StringDB&quot;: &quot;physical&quot;, &quot;StringEvidence&quot;: &quot;experiments:0.286&quot;, &quot;BioGrid&quot;: &quot;physical&quot;, &quot;BioGrid_PubMed&quot;: &quot;19840948&quot;, &quot;BioGrid_Type&quot;: &quot;Affinity Capture-RNA&quot;, &quot;String_Score_Physical&quot;: 315, &quot;String_Score_Combined&quot;: 315}"/>
  </edge>
  <edge label="850360 (pp) 853031" source="18" target="642">
    <att type="string" name="canonicalName" value="850360 (pp) 853031"/>
    <att type="string" name="interaction" value="pp"/>
    <att type="int" name="SCORE" value="315"/>
    <att type="string" name="support" value="{&quot;StringDB&quot;: &quot;physical&quot;, &quot;StringEvidence&quot;: &quot;experiments:0.286&quot;, &quot;BioGrid&quot;: &quot;physical&quot;, &quot;BioGrid_PubMed&quot;: &quot;19269952&quot;, &quot;BioGrid_Type&quot;: &quot;Affinity Capture-MS&quot;, &quot;String_Score_Physical&quot;: 315, &quot;String_Score_Combined&quot;: 315}"/>
  </edge>
  <edge label="850360 (pp) 854395" source="18" target="979">
    <att type="string" name="canonicalName" value="850360 (pp) 854395"/>
    <att type="string" name="interaction" value="pp"/>
    <att type="int" name="SCORE" value="396"/>
    <att type="string" name="support" value="{&quot;StringDB&quot;: &quot;physical&quot;, &quot;StringEvidence&quot;: &quot;experiments:0.371&quot;, &quot;BioGrid&quot;: &quot;genetic&quot;, &quot;BioGrid_PubMed&quot;: &quot;27708008&quot;, &quot;BioGrid_Type&quot;: &quot;Negative Genetic&quot;, &quot;BioGrid_Score&quot;: &quot;-0.1325&quot;, &quot;String_Score_Physical&quot;: 396, &quot;String_Score_Combined&quot;: 396}"/>
  </edge>
  <edge label="850360 (pp) 855047" source="18" target="1117">
    <att type="string" name="canonicalName" value="850360 (pp) 855047"/>
    <att type="string" name="interaction" value="pp"/>
    <att type="int" name="SCORE" value="315"/>
    <att type="string" name="support" value="{&quot;StringDB&quot;: &quot;physical&quot;, &quot;StringEvidence&quot;: &quot;experiments:0.286,coexpression:0.065&quot;, &quot;BioGrid&quot;: &quot;physical&quot;, &quot;BioGrid_PubMed&quot;: &quot;19269952&quot;, &quot;BioGrid_Type&quot;: &quot;Affinity Capture-MS&quot;, &quot;String_Score_Physical&quot;: 315, &quot;String_Score_Combined&quot;: 359}"/>
  </edge>
  <edge label="850360 (pp) 855110" source="18" target="1133">
    <att type="string" name="canonicalName" value="850360 (pp) 855110"/>
    <att type="string" name="interaction" value="pp"/>
    <att type="int" name="SCORE" value="315"/>
    <att type="string" name="support" value="{&quot;StringDB&quot;: &quot;physical&quot;, &quot;StringEvidence&quot;: &quot;experiments:0.286,textmining:0.066&quot;, &quot;BioGrid&quot;: &quot;physical&quot;, &quot;BioGrid_PubMed&quot;: &quot;19269952&quot;, &quot;BioGrid_Type&quot;: &quot;Affinity Capture-MS&quot;, &quot;String_Score_Physical&quot;: 315, &quot;String_Score_Combined&quot;: 360}"/>
  </edge>
  <edge label="850360 (pp) 855845" source="18" target="1321">
    <att type="string" name="canonicalName" value="850360 (pp) 855845"/>
    <att type="string" name="interaction" value="pp"/>
    <att type="int" name="SCORE" value="313"/>
    <att type="string" name="support" value="{&quot;StringDB&quot;: &quot;physical&quot;, &quot;StringEvidence&quot;: &quot;experiments:0.284&quot;, &quot;String_Score_Physical&quot;: 313, &quot;String_Score_Combined&quot;: 313}"/>
  </edge>
  <edge label="850360 (pp) 856435" source="18" target="1465">
    <att type="string" name="canonicalName" value="850360 (pp) 856435"/>
    <att type="string" name="interaction" value="pp"/>
    <att type="int" name="SCORE" value="208"/>
    <att type="string" name="support" value="{&quot;BioGrid&quot;: &quot;physical&quot;, &quot;BioGrid_PubMed&quot;: &quot;34918374&quot;, &quot;BioGrid_Type&quot;: &quot;Affinity Capture-MS&quot;}"/>
  </edge>
  <edge label="850366 (pp) 851070" source="19" target="177">
    <att type="string" name="canonicalName" value="850366 (pp) 851070"/>
    <att type="string" name="interaction" value="pp"/>
    <att type="int" name="SCORE" value="295"/>
    <att type="string" name="support" value="{&quot;StringDB&quot;: &quot;physical&quot;, &quot;StringEvidence&quot;: &quot;experiments:0.265&quot;, &quot;String_Score_Physical&quot;: 295, &quot;String_Score_Combined&quot;: 295}"/>
  </edge>
  <edge label="850366 (pp) 851266" source="19" target="220">
    <att type="string" name="canonicalName" value="850366 (pp) 851266"/>
    <att type="string" name="interaction" value="pp"/>
    <att type="int" name="SCORE" value="418"/>
    <att type="string" name="support" value="{&quot;StringDB&quot;: &quot;physical&quot;, &quot;StringEvidence&quot;: &quot;database:0.393,textmining:0.083,coexpression:0.075&quot;, &quot;String_Score_Physical&quot;: 418, &quot;String_Score_Combined&quot;: 506}"/>
  </edge>
  <edge label="850366 (pp) 851480" source="19" target="274">
    <att type="string" name="canonicalName" value="850366 (pp) 851480"/>
    <att type="string" name="interaction" value="pp"/>
    <att type="int" name="SCORE" value="288"/>
    <att type="string" name="support" value="{&quot;StringDB&quot;: &quot;physical&quot;, &quot;StringEvidence&quot;: &quot;experiments:0.258,coexpression:0.001&quot;, &quot;BioGrid&quot;: &quot;genetic&quot;, &quot;BioGrid_PubMed&quot;: &quot;21127252&quot;, &quot;BioGrid_Type&quot;: &quot;Negative Genetic&quot;, &quot;BioGrid_Score&quot;: &quot;-7.351702&quot;, &quot;String_Score_Physical&quot;: 288, &quot;String_Score_Combined&quot;: 289}"/>
  </edge>
  <edge label="850366 (pp) 851495" source="19" target="280">
    <att type="string" name="canonicalName" value="850366 (pp) 851495"/>
    <att type="string" name="interaction" value="pp"/>
    <att type="int" name="SCORE" value="280"/>
    <att type="string" name="support" value="{&quot;StringDB&quot;: &quot;physical&quot;, &quot;StringEvidence&quot;: &quot;database:0.199,experiments:0.063,coexpression:0.009&quot;, &quot;String_Score_Physical&quot;: 280, &quot;String_Score_Combined&quot;: 286}"/>
  </edge>
  <edge label="850366 (pp) 851507" source="19" target="282">
    <att type="string" name="canonicalName" value="850366 (pp) 851507"/>
    <att type="string" name="interaction" value="pp"/>
    <att type="int" name="SCORE" value="303"/>
    <att type="string" name="support" value="{&quot;StringDB&quot;: &quot;physical&quot;, &quot;StringEvidence&quot;: &quot;experiments:0.273&quot;, &quot;BioGrid&quot;: &quot;physical&quot;, &quot;BioGrid_PubMed&quot;: &quot;16554755&quot;, &quot;BioGrid_Type&quot;: &quot;Affinity Capture-MS&quot;, &quot;String_Score_Physical&quot;: 303, &quot;String_Score_Combined&quot;: 303}"/>
  </edge>
  <edge label="850366 (pp) 851513" source="19" target="284">
    <att type="string" name="canonicalName" value="850366 (pp) 851513"/>
    <att type="string" name="interaction" value="pp"/>
    <att type="int" name="SCORE" value="429"/>
    <att type="string" name="support" value="{&quot;StringDB&quot;: &quot;physical&quot;, &quot;StringEvidence&quot;: &quot;experiments:0.259,database:0.198,coexpression:0.002&quot;, &quot;BioGrid&quot;: &quot;genetic&quot;, &quot;BioGrid_PubMed&quot;: &quot;12518319&quot;, &quot;BioGrid_Type&quot;: &quot;Dosage Rescue&quot;, &quot;String_Score_Physical&quot;: 429, &quot;String_Score_Combined&quot;: 431}"/>
  </edge>
  <edge label="850366 (pp) 851536" source="19" target="286">
    <att type="string" name="canonicalName" value="850366 (pp) 851536"/>
    <att type="string" name="interaction" value="pp"/>
    <att type="int" name="SCORE" value="226"/>
    <att type="string" name="support" value="{&quot;StringDB&quot;: &quot;physical&quot;, &quot;StringEvidence&quot;: &quot;textmining:0.461,experiments:0.194&quot;, &quot;BioGrid&quot;: &quot;genetic&quot;, &quot;BioGrid_PubMed&quot;: &quot;21127252&quot;, &quot;BioGrid_Type&quot;: &quot;Negative Genetic&quot;, &quot;BioGrid_Score&quot;: &quot;-4.261289&quot;, &quot;String_Score_Physical&quot;: 226, &quot;String_Score_Combined&quot;: 343}"/>
  </edge>
  <edge label="850366 (pp) 851542" source="19" target="288">
    <att type="string" name="canonicalName" value="850366 (pp) 851542"/>
    <att type="string" name="interaction" value="pp"/>
    <att type="int" name="SCORE" value="290"/>
    <att type="string" name="support" value="{&quot;StringDB&quot;: &quot;physical&quot;, &quot;StringEvidence&quot;: &quot;experiments:0.261,coexpression:0.009&quot;, &quot;BioGrid&quot;: &quot;genetic&quot;, &quot;BioGrid_PubMed&quot;: &quot;21127252,16487579&quot;, &quot;BioGrid_Type&quot;: &quot;Negative Genetic,Synthetic Growth Defect&quot;, &quot;BioGrid_Score&quot;: &quot;-2.811198&quot;, &quot;String_Score_Physical&quot;: 290, &quot;String_Score_Combined&quot;: 297}"/>
  </edge>
  <edge label="850366 (pp) 851610" source="19" target="309">
    <att type="string" name="canonicalName" value="850366 (pp) 851610"/>
    <att type="string" name="interaction" value="pp"/>
    <att type="int" name="SCORE" value="288"/>
    <att type="string" name="support" value="{&quot;StringDB&quot;: &quot;physical&quot;, &quot;StringEvidence&quot;: &quot;textmining:0.303,experiments:0.259,coexpression:0.010&quot;, &quot;BioGrid&quot;: &quot;genetic&quot;, &quot;BioGrid_PubMed&quot;: &quot;10207057&quot;, &quot;BioGrid_Type&quot;: &quot;Dosage Rescue,Phenotypic Enhancement&quot;, &quot;String_Score_Physical&quot;: 288, &quot;String_Score_Combined&quot;: 509}"/>
  </edge>
  <edge label="850366 (pp) 851614" source="19" target="311">
    <att type="string" name="canonicalName" value="850366 (pp) 851614"/>
    <att type="string" name="interaction" value="pp"/>
    <att type="int" name="SCORE" value="208"/>
    <att type="string" name="support" value="{&quot;BioGrid&quot;: &quot;physical&quot;, &quot;BioGrid_PubMed&quot;: &quot;16319894&quot;, &quot;BioGrid_Type&quot;: &quot;Biochemical Activity&quot;}"/>
  </edge>
  <edge label="850366 (pp) 851624" source="19" target="312">
    <att type="string" name="canonicalName" value="850366 (pp) 851624"/>
    <att type="string" name="interaction" value="pp"/>
    <att type="int" name="SCORE" value="272"/>
    <att type="string" name="support" value="{&quot;StringDB&quot;: &quot;physical&quot;, &quot;StringEvidence&quot;: &quot;database:0.199,experiments:0.052,coexpression:0.009&quot;, &quot;String_Score_Physical&quot;: 272, &quot;String_Score_Combined&quot;: 278}"/>
  </edge>
  <edge label="850366 (pp) 851631" source="19" target="313">
    <att type="string" name="canonicalName" value="850366 (pp) 851631"/>
    <att type="string" name="interaction" value="pp"/>
    <att type="int" name="SCORE" value="303"/>
    <att type="string" name="support" value="{&quot;StringDB&quot;: &quot;physical&quot;, &quot;StringEvidence&quot;: &quot;database:0.234,experiments:0.052,coexpression:0.013&quot;, &quot;String_Score_Physical&quot;: 303, &quot;String_Score_Combined&quot;: 312}"/>
  </edge>
  <edge label="850366 (pp) 851666" source="19" target="322">
    <att type="string" name="canonicalName" value="850366 (pp) 851666"/>
    <att type="string" name="interaction" value="pp"/>
    <att type="int" name="SCORE" value="303"/>
    <att type="string" name="support" value="{&quot;StringDB&quot;: &quot;physical&quot;, &quot;StringEvidence&quot;: &quot;database:0.234,experiments:0.052,coexpression:0.013&quot;, &quot;String_Score_Physical&quot;: 303, &quot;String_Score_Combined&quot;: 312}"/>
  </edge>
  <edge label="850366 (pp) 851707" source="19" target="332">
    <att type="string" name="canonicalName" value="850366 (pp) 851707"/>
    <att type="string" name="interaction" value="pp"/>
    <att type="int" name="SCORE" value="324"/>
    <att type="string" name="support" value="{&quot;StringDB&quot;: &quot;physical&quot;, &quot;StringEvidence&quot;: &quot;experiments:0.296&quot;, &quot;BioGrid&quot;: &quot;physical&quot;, &quot;BioGrid_PubMed&quot;: &quot;16554755&quot;, &quot;BioGrid_Type&quot;: &quot;Affinity Capture-MS&quot;, &quot;String_Score_Physical&quot;: 324, &quot;String_Score_Combined&quot;: 324}"/>
  </edge>
  <edge label="850366 (pp) 852265" source="19" target="477">
    <att type="string" name="canonicalName" value="850366 (pp) 852265"/>
    <att type="string" name="interaction" value="pp"/>
    <att type="int" name="SCORE" value="191"/>
    <att type="string" name="support" value="{&quot;StringDB&quot;: &quot;physical&quot;, &quot;StringEvidence&quot;: &quot;experiments:0.157,textmining:0.108,coexpression:0.015&quot;, &quot;BioGrid&quot;: &quot;genetic&quot;, &quot;BioGrid_PubMed&quot;: &quot;27453043&quot;, &quot;BioGrid_Type&quot;: &quot;Negative Genetic&quot;, &quot;BioGrid_Score&quot;: &quot;-2.56&quot;, &quot;String_Score_Physical&quot;: 191, &quot;String_Score_Combined&quot;: 237}"/>
  </edge>
  <edge label="850366 (pp) 852376" source="19" target="503">
    <att type="string" name="canonicalName" value="850366 (pp) 852376"/>
    <att type="string" name="interaction" value="pp"/>
    <att type="int" name="SCORE" value="303"/>
    <att type="string" name="support" value="{&quot;StringDB&quot;: &quot;physical&quot;, &quot;StringEvidence&quot;: &quot;database:0.234,experiments:0.052,coexpression:0.013&quot;, &quot;String_Score_Physical&quot;: 303, &quot;String_Score_Combined&quot;: 312}"/>
  </edge>
  <edge label="850366 (pp) 852423" source="19" target="517">
    <att type="string" name="canonicalName" value="850366 (pp) 852423"/>
    <att type="string" name="interaction" value="pp"/>
    <att type="int" name="SCORE" value="288"/>
    <att type="string" name="support" value="{&quot;StringDB&quot;: &quot;physical&quot;, &quot;StringEvidence&quot;: &quot;experiments:0.259&quot;, &quot;BioGrid&quot;: &quot;genetic&quot;, &quot;BioGrid_PubMed&quot;: &quot;15164360&quot;, &quot;BioGrid_Type&quot;: &quot;Dosage Rescue&quot;, &quot;String_Score_Physical&quot;: 288, &quot;String_Score_Combined&quot;: 288}"/>
  </edge>
  <edge label="850366 (pp) 852743" source="19" target="586">
    <att type="string" name="canonicalName" value="850366 (pp) 852743"/>
    <att type="string" name="interaction" value="pp"/>
    <att type="int" name="SCORE" value="208"/>
    <att type="string" name="support" value="{&quot;BioGrid&quot;: &quot;physical&quot;, &quot;BioGrid_PubMed&quot;: &quot;16319894&quot;, &quot;BioGrid_Type&quot;: &quot;Biochemical Activity&quot;}"/>
  </edge>
  <edge label="850366 (pp) 852755" source="19" target="589">
    <att type="string" name="canonicalName" value="850366 (pp) 852755"/>
    <att type="string" name="interaction" value="pp"/>
    <att type="int" name="SCORE" value="315"/>
    <att type="string" name="support" value="{&quot;StringDB&quot;: &quot;physical&quot;, &quot;StringEvidence&quot;: &quot;experiments:0.286&quot;, &quot;BioGrid&quot;: &quot;physical&quot;, &quot;BioGrid_PubMed&quot;: &quot;19840948&quot;, &quot;BioGrid_Type&quot;: &quot;Affinity Capture-RNA&quot;, &quot;String_Score_Physical&quot;: 315, &quot;String_Score_Combined&quot;: 315}"/>
  </edge>
  <edge label="850366 (pp) 852822" source="19" target="603">
    <att type="string" name="canonicalName" value="850366 (pp) 852822"/>
    <att type="string" name="interaction" value="pp"/>
    <att type="int" name="SCORE" value="272"/>
    <att type="string" name="support" value="{&quot;StringDB&quot;: &quot;physical&quot;, &quot;StringEvidence&quot;: &quot;database:0.199,experiments:0.052,textmining:0.013,coexpression:0.009&quot;, &quot;String_Score_Physical&quot;: 272, &quot;String_Score_Combined&quot;: 287}"/>
  </edge>
  <edge label="850366 (pp) 852977" source="19" target="634">
    <att type="string" name="canonicalName" value="850366 (pp) 852977"/>
    <att type="string" name="interaction" value="pp"/>
    <att type="int" name="SCORE" value="290"/>
    <att type="string" name="support" value="{&quot;StringDB&quot;: &quot;physical&quot;, &quot;StringEvidence&quot;: &quot;textmining:0.430,experiments:0.260&quot;, &quot;BioGrid&quot;: &quot;physical&quot;, &quot;BioGrid_PubMed&quot;: &quot;16554755&quot;, &quot;BioGrid_Type&quot;: &quot;Affinity Capture-MS&quot;, &quot;String_Score_Physical&quot;: 290, &quot;String_Score_Combined&quot;: 595}"/>
  </edge>
  <edge label="850366 (pp) 853034" source="19" target="645">
    <att type="string" name="canonicalName" value="850366 (pp) 853034"/>
    <att type="string" name="interaction" value="pp"/>
    <att type="int" name="SCORE" value="303"/>
    <att type="string" name="support" value="{&quot;StringDB&quot;: &quot;physical&quot;, &quot;StringEvidence&quot;: &quot;database:0.234,experiments:0.052,coexpression:0.013&quot;, &quot;String_Score_Physical&quot;: 303, &quot;String_Score_Combined&quot;: 312}"/>
  </edge>
  <edge label="850366 (pp) 853077" source="19" target="656">
    <att type="string" name="canonicalName" value="850366 (pp) 853077"/>
    <att type="string" name="interaction" value="pp"/>
    <att type="int" name="SCORE" value="288"/>
    <att type="string" name="support" value="{&quot;StringDB&quot;: &quot;physical&quot;, &quot;StringEvidence&quot;: &quot;experiments:0.259&quot;, &quot;BioGrid&quot;: &quot;genetic&quot;, &quot;BioGrid_PubMed&quot;: &quot;21849475&quot;, &quot;BioGrid_Type&quot;: &quot;Negative Genetic&quot;, &quot;BioGrid_Score&quot;: &quot;-0.1588&quot;, &quot;String_Score_Physical&quot;: 288, &quot;String_Score_Combined&quot;: 288}"/>
  </edge>
  <edge label="850366 (pp) 853205" source="19" target="688">
    <att type="string" name="canonicalName" value="850366 (pp) 853205"/>
    <att type="string" name="interaction" value="pp"/>
    <att type="int" name="SCORE" value="288"/>
    <att type="string" name="support" value="{&quot;StringDB&quot;: &quot;physical&quot;, &quot;StringEvidence&quot;: &quot;experiments:0.259&quot;, &quot;BioGrid&quot;: &quot;genetic&quot;, &quot;BioGrid_PubMed&quot;: &quot;21127252&quot;, &quot;BioGrid_Type&quot;: &quot;Negative Genetic&quot;, &quot;BioGrid_Score&quot;: &quot;-2.577409&quot;, &quot;String_Score_Physical&quot;: 288, &quot;String_Score_Combined&quot;: 288}"/>
  </edge>
  <edge label="850366 (pp) 853274" source="19" target="699">
    <att type="string" name="canonicalName" value="850366 (pp) 853274"/>
    <att type="string" name="interaction" value="pp"/>
    <att type="int" name="SCORE" value="606"/>
    <att type="string" name="support" value="{&quot;StringDB&quot;: &quot;physical&quot;, &quot;StringEvidence&quot;: &quot;textmining:0.958,experiments:0.589&quot;, &quot;BioGrid&quot;: &quot;genetic&quot;, &quot;BioGrid_PubMed&quot;: &quot;32191698,27708008,22282571,21127252,20093466,19269370,15642368&quot;, &quot;BioGrid_Type&quot;: &quot;Negative Genetic,Phenotypic Suppression,Synthetic Growth Defect&quot;, &quot;BioGrid_Score&quot;: &quot;-13.679977,-0.8004,-0.8,-6.860838,-0.6954,-0.8256&quot;, &quot;String_Score_Physical&quot;: 606, &quot;String_Score_Combined&quot;: 704}"/>
  </edge>
  <edge label="850366 (pp) 853396" source="19" target="732">
    <att type="string" name="canonicalName" value="850366 (pp) 853396"/>
    <att type="string" name="interaction" value="pp"/>
    <att type="int" name="SCORE" value="208"/>
    <att type="string" name="support" value="{&quot;BioGrid&quot;: &quot;physical&quot;, &quot;BioGrid_PubMed&quot;: &quot;16319894&quot;, &quot;BioGrid_Type&quot;: &quot;Biochemical Activity&quot;}"/>
  </edge>
  <edge label="850366 (pp) 853539" source="19" target="764">
    <att type="string" name="canonicalName" value="850366 (pp) 853539"/>
    <att type="string" name="interaction" value="pp"/>
    <att type="int" name="SCORE" value="208"/>
    <att type="string" name="support" value="{&quot;BioGrid&quot;: &quot;physical&quot;, &quot;BioGrid_PubMed&quot;: &quot;21460040&quot;, &quot;BioGrid_Type&quot;: &quot;Reconstituted Complex&quot;}"/>
  </edge>
  <edge label="850366 (pp) 853802" source="19" target="824">
    <att type="string" name="canonicalName" value="850366 (pp) 853802"/>
    <att type="string" name="interaction" value="pp"/>
    <att type="int" name="SCORE" value="222"/>
    <att type="string" name="support" value="{&quot;StringDB&quot;: &quot;physical&quot;, &quot;StringEvidence&quot;: &quot;experiments:0.189&quot;, &quot;BioGrid&quot;: &quot;genetic&quot;, &quot;BioGrid_PubMed&quot;: &quot;27708008,22282571&quot;, &quot;BioGrid_Type&quot;: &quot;Negative Genetic&quot;, &quot;BioGrid_Score&quot;: &quot;-0.148,-0.1449&quot;, &quot;String_Score_Physical&quot;: 222, &quot;String_Score_Combined&quot;: 222}"/>
  </edge>
  <edge label="850366 (pp) 853946" source="19" target="865">
    <att type="string" name="canonicalName" value="850366 (pp) 853946"/>
    <att type="string" name="interaction" value="pp"/>
    <att type="int" name="SCORE" value="450"/>
    <att type="string" name="support" value="{&quot;StringDB&quot;: &quot;physical&quot;, &quot;StringEvidence&quot;: &quot;textmining:0.705,experiments:0.426&quot;, &quot;BioGrid&quot;: &quot;genetic&quot;, &quot;BioGrid_PubMed&quot;: &quot;29674565,27708008,12518319&quot;, &quot;BioGrid_Type&quot;: &quot;Dosage Rescue,Negative Genetic&quot;, &quot;BioGrid_Score&quot;: &quot;-0.199679,-0.2469&quot;, &quot;String_Score_Physical&quot;: 450, &quot;String_Score_Combined&quot;: 837}"/>
  </edge>
  <edge label="850366 (pp) 854179" source="19" target="919">
    <att type="string" name="canonicalName" value="850366 (pp) 854179"/>
    <att type="string" name="interaction" value="pp"/>
    <att type="int" name="SCORE" value="210"/>
    <att type="string" name="support" value="{&quot;StringDB&quot;: &quot;physical&quot;, &quot;StringEvidence&quot;: &quot;experiments:0.176&quot;, &quot;BioGrid&quot;: &quot;genetic&quot;, &quot;BioGrid_PubMed&quot;: &quot;27708008,22282571&quot;, &quot;BioGrid_Type&quot;: &quot;Negative Genetic&quot;, &quot;BioGrid_Score&quot;: &quot;-0.131,-0.1219&quot;, &quot;String_Score_Physical&quot;: 210, &quot;String_Score_Combined&quot;: 210}"/>
  </edge>
  <edge label="850366 (pp) 854183" source="19" target="921">
    <att type="string" name="canonicalName" value="850366 (pp) 854183"/>
    <att type="string" name="interaction" value="pp"/>
    <att type="int" name="SCORE" value="208"/>
    <att type="string" name="support" value="{&quot;BioGrid&quot;: &quot;physical&quot;, &quot;BioGrid_PubMed&quot;: &quot;16319894&quot;, &quot;BioGrid_Type&quot;: &quot;Biochemical Activity&quot;}"/>
  </edge>
  <edge label="850366 (pp) 854899" source="19" target="1081">
    <att type="string" name="canonicalName" value="850366 (pp) 854899"/>
    <att type="string" name="interaction" value="pp"/>
    <att type="int" name="SCORE" value="222"/>
    <att type="string" name="support" value="{&quot;StringDB&quot;: &quot;physical&quot;, &quot;StringEvidence&quot;: &quot;experiments:0.189&quot;, &quot;BioGrid&quot;: &quot;genetic&quot;, &quot;BioGrid_PubMed&quot;: &quot;21127252&quot;, &quot;BioGrid_Type&quot;: &quot;Positive Genetic&quot;, &quot;BioGrid_Score&quot;: &quot;2.466424&quot;, &quot;String_Score_Physical&quot;: 222, &quot;String_Score_Combined&quot;: 222}"/>
  </edge>
  <edge label="850366 (pp) 855052" source="19" target="1118">
    <att type="string" name="canonicalName" value="850366 (pp) 855052"/>
    <att type="string" name="interaction" value="pp"/>
    <att type="int" name="SCORE" value="504"/>
    <att type="string" name="support" value="{&quot;StringDB&quot;: &quot;physical&quot;, &quot;StringEvidence&quot;: &quot;database:0.293,experiments:0.269,textmining:0.180,coexpression:0.045&quot;, &quot;String_Score_Physical&quot;: 504, &quot;String_Score_Combined&quot;: 612}"/>
  </edge>
  <edge label="850366 (pp) 855171" source="19" target="1152">
    <att type="string" name="canonicalName" value="850366 (pp) 855171"/>
    <att type="string" name="interaction" value="pp"/>
    <att type="int" name="SCORE" value="208"/>
    <att type="string" name="support" value="{&quot;BioGrid&quot;: &quot;physical&quot;, &quot;BioGrid_PubMed&quot;: &quot;21460040&quot;, &quot;BioGrid_Type&quot;: &quot;Reconstituted Complex&quot;}"/>
  </edge>
  <edge label="850366 (pp) 855201" source="19" target="1160">
    <att type="string" name="canonicalName" value="850366 (pp) 855201"/>
    <att type="string" name="interaction" value="pp"/>
    <att type="int" name="SCORE" value="208"/>
    <att type="string" name="support" value="{&quot;BioGrid&quot;: &quot;physical&quot;, &quot;BioGrid_PubMed&quot;: &quot;16319894&quot;, &quot;BioGrid_Type&quot;: &quot;Biochemical Activity&quot;}"/>
  </edge>
  <edge label="850366 (pp) 855228" source="19" target="1175">
    <att type="string" name="canonicalName" value="850366 (pp) 855228"/>
    <att type="string" name="interaction" value="pp"/>
    <att type="int" name="SCORE" value="252"/>
    <att type="string" name="support" value="{&quot;StringDB&quot;: &quot;physical&quot;, &quot;StringEvidence&quot;: &quot;experiments:0.220,textmining:0.180,coexpression:0.074&quot;, &quot;String_Score_Physical&quot;: 252, &quot;String_Score_Combined&quot;: 432}"/>
  </edge>
  <edge label="850366 (pp) 855404" source="19" target="1214">
    <att type="string" name="canonicalName" value="850366 (pp) 855404"/>
    <att type="string" name="interaction" value="pp"/>
    <att type="int" name="SCORE" value="446"/>
    <att type="string" name="support" value="{&quot;StringDB&quot;: &quot;physical&quot;, &quot;StringEvidence&quot;: &quot;database:0.393,textmining:0.080,coexpression:0.054,experiments:0.048&quot;, &quot;BioGrid&quot;: &quot;genetic&quot;, &quot;BioGrid_PubMed&quot;: &quot;27708008&quot;, &quot;BioGrid_Type&quot;: &quot;Negative Genetic&quot;, &quot;BioGrid_Score&quot;: &quot;-0.2468&quot;, &quot;String_Score_Physical&quot;: 446, &quot;String_Score_Combined&quot;: 518}"/>
  </edge>
  <edge label="850366 (pp) 855538" source="19" target="1241">
    <att type="string" name="canonicalName" value="850366 (pp) 855538"/>
    <att type="string" name="interaction" value="pp"/>
    <att type="int" name="SCORE" value="402"/>
    <att type="string" name="support" value="{&quot;StringDB&quot;: &quot;physical&quot;, &quot;StringEvidence&quot;: &quot;textmining:0.698,experiments:0.376&quot;, &quot;BioGrid&quot;: &quot;genetic&quot;, &quot;BioGrid_PubMed&quot;: &quot;27895122,21127252&quot;, &quot;BioGrid_Type&quot;: &quot;Dosage Rescue,Negative Genetic,Phenotypic Suppression&quot;, &quot;BioGrid_Score&quot;: &quot;-4.349324&quot;, &quot;String_Score_Physical&quot;: 402, &quot;String_Score_Combined&quot;: 539}"/>
  </edge>
  <edge label="850366 (pp) 855618" source="19" target="1262">
    <att type="string" name="canonicalName" value="850366 (pp) 855618"/>
    <att type="string" name="interaction" value="pp"/>
    <att type="int" name="SCORE" value="295"/>
    <att type="string" name="support" value="{&quot;StringDB&quot;: &quot;physical&quot;, &quot;StringEvidence&quot;: &quot;experiments:0.265&quot;, &quot;BioGrid&quot;: &quot;physical&quot;, &quot;BioGrid_PubMed&quot;: &quot;16554755&quot;, &quot;BioGrid_Type&quot;: &quot;Affinity Capture-MS&quot;, &quot;String_Score_Physical&quot;: 295, &quot;String_Score_Combined&quot;: 295}"/>
  </edge>
  <edge label="850366 (pp) 855766" source="19" target="1306">
    <att type="string" name="canonicalName" value="850366 (pp) 855766"/>
    <att type="string" name="interaction" value="pp"/>
    <att type="int" name="SCORE" value="230"/>
    <att type="string" name="support" value="{&quot;StringDB&quot;: &quot;physical&quot;, &quot;StringEvidence&quot;: &quot;database:0.198,textmining:0.027&quot;, &quot;String_Score_Physical&quot;: 230, &quot;String_Score_Combined&quot;: 251}"/>
  </edge>
  <edge label="850366 (pp) 856076" source="19" target="1383">
    <att type="string" name="canonicalName" value="850366 (pp) 856076"/>
    <att type="string" name="interaction" value="pp"/>
    <att type="int" name="SCORE" value="286"/>
    <att type="string" name="support" value="{&quot;StringDB&quot;: &quot;physical&quot;, &quot;StringEvidence&quot;: &quot;experiments:0.256,textmining:0.100,coexpression:0.062&quot;, &quot;BioGrid&quot;: &quot;physical&quot;, &quot;BioGrid_PubMed&quot;: &quot;11805837&quot;, &quot;BioGrid_Type&quot;: &quot;Affinity Capture-MS&quot;, &quot;String_Score_Physical&quot;: 286, &quot;String_Score_Combined&quot;: 355}"/>
  </edge>
  <edge label="850366 (pp) 856103" source="19" target="1392">
    <att type="string" name="canonicalName" value="850366 (pp) 856103"/>
    <att type="string" name="interaction" value="pp"/>
    <att type="int" name="SCORE" value="296"/>
    <att type="string" name="support" value="{&quot;StringDB&quot;: &quot;physical&quot;, &quot;StringEvidence&quot;: &quot;textmining:0.429,experiments:0.266&quot;, &quot;BioGrid&quot;: &quot;physical&quot;, &quot;BioGrid_PubMed&quot;: &quot;16554755&quot;, &quot;BioGrid_Type&quot;: &quot;Affinity Capture-MS&quot;, &quot;String_Score_Physical&quot;: 296, &quot;String_Score_Combined&quot;: 597}"/>
  </edge>
  <edge label="850366 (pp) 856499" source="19" target="1480">
    <att type="string" name="canonicalName" value="850366 (pp) 856499"/>
    <att type="string" name="interaction" value="pp"/>
    <att type="int" name="SCORE" value="396"/>
    <att type="string" name="support" value="{&quot;StringDB&quot;: &quot;physical&quot;, &quot;StringEvidence&quot;: &quot;database:0.255,experiments:0.155,textmining:0.047&quot;, &quot;String_Score_Physical&quot;: 396, &quot;String_Score_Combined&quot;: 425}"/>
  </edge>
  <edge label="850366 (pp) 856778" source="19" target="1549">
    <att type="string" name="canonicalName" value="850366 (pp) 856778"/>
    <att type="string" name="interaction" value="pp"/>
    <att type="int" name="SCORE" value="288"/>
    <att type="string" name="support" value="{&quot;StringDB&quot;: &quot;physical&quot;, &quot;StringEvidence&quot;: &quot;experiments:0.258&quot;, &quot;BioGrid&quot;: &quot;genetic&quot;, &quot;BioGrid_PubMed&quot;: &quot;29674565,20093466,19269370&quot;, &quot;BioGrid_Type&quot;: &quot;Negative Genetic&quot;, &quot;BioGrid_Score&quot;: &quot;-0.190721,-0.1347,-3.399445&quot;, &quot;String_Score_Physical&quot;: 288, &quot;String_Score_Combined&quot;: 288}"/>
  </edge>
  <edge label="850366 (pp) 856831" source="19" target="1561">
    <att type="string" name="canonicalName" value="850366 (pp) 856831"/>
    <att type="string" name="interaction" value="pp"/>
    <att type="int" name="SCORE" value="496"/>
    <att type="string" name="support" value="{&quot;StringDB&quot;: &quot;physical&quot;, &quot;StringEvidence&quot;: &quot;database:0.393,textmining:0.268,experiments:0.135,coexpression:0.130&quot;, &quot;String_Score_Physical&quot;: 496, &quot;String_Score_Combined&quot;: 679}"/>
  </edge>
  <edge label="850366 (pp) 856921" source="19" target="1587">
    <att type="string" name="canonicalName" value="850366 (pp) 856921"/>
    <att type="string" name="interaction" value="pp"/>
    <att type="int" name="SCORE" value="208"/>
    <att type="string" name="support" value="{&quot;BioGrid&quot;: &quot;physical&quot;, &quot;BioGrid_PubMed&quot;: &quot;21460040&quot;, &quot;BioGrid_Type&quot;: &quot;Reconstituted Complex&quot;}"/>
  </edge>
  <edge label="850366 (pp) 856926" source="19" target="1590">
    <att type="string" name="canonicalName" value="850366 (pp) 856926"/>
    <att type="string" name="interaction" value="pp"/>
    <att type="int" name="SCORE" value="316"/>
    <att type="string" name="support" value="{&quot;StringDB&quot;: &quot;physical&quot;, &quot;StringEvidence&quot;: &quot;database:0.212,experiments:0.096,textmining:0.078,coexpression:0.076&quot;, &quot;String_Score_Physical&quot;: 316, &quot;String_Score_Combined&quot;: 417}"/>
  </edge>
  <edge label="850368 (pp) 850425" source="20" target="29">
    <att type="string" name="canonicalName" value="850368 (pp) 850425"/>
    <att type="string" name="interaction" value="pp"/>
    <att type="int" name="SCORE" value="208"/>
    <att type="string" name="support" value="{&quot;BioGrid&quot;: &quot;physical&quot;, &quot;BioGrid_PubMed&quot;: &quot;16093310&quot;, &quot;BioGrid_Type&quot;: &quot;PCA&quot;}"/>
  </edge>
  <edge label="850368 (pp) 852481" source="20" target="529">
    <att type="string" name="canonicalName" value="850368 (pp) 852481"/>
    <att type="string" name="interaction" value="pp"/>
    <att type="int" name="SCORE" value="319"/>
    <att type="string" name="support" value="{&quot;StringDB&quot;: &quot;physical&quot;, &quot;StringEvidence&quot;: &quot;experiments:0.290&quot;, &quot;BioGrid&quot;: &quot;genetic&quot;, &quot;BioGrid_PubMed&quot;: &quot;27708008&quot;, &quot;BioGrid_Type&quot;: &quot;Negative Genetic&quot;, &quot;BioGrid_Score&quot;: &quot;-0.3068&quot;, &quot;String_Score_Physical&quot;: 319, &quot;String_Score_Combined&quot;: 319}"/>
  </edge>
  <edge label="850368 (pp) 853452" source="20" target="743">
    <att type="string" name="canonicalName" value="850368 (pp) 853452"/>
    <att type="string" name="interaction" value="pp"/>
    <att type="int" name="SCORE" value="288"/>
    <att type="string" name="support" value="{&quot;StringDB&quot;: &quot;physical&quot;, &quot;StringEvidence&quot;: &quot;experiments:0.259,textmining:0.151&quot;, &quot;BioGrid&quot;: &quot;genetic&quot;, &quot;BioGrid_PubMed&quot;: &quot;22660623&quot;, &quot;BioGrid_Type&quot;: &quot;Phenotypic Suppression&quot;, &quot;String_Score_Physical&quot;: 288, &quot;String_Score_Combined&quot;: 396}"/>
  </edge>
  <edge label="850368 (pp) 855736" source="20" target="1299">
    <att type="string" name="canonicalName" value="850368 (pp) 855736"/>
    <att type="string" name="interaction" value="pp"/>
    <att type="int" name="SCORE" value="295"/>
    <att type="string" name="support" value="{&quot;StringDB&quot;: &quot;physical&quot;, &quot;StringEvidence&quot;: &quot;textmining:0.913,cooccurrence:0.425,coexpression:0.281,experiments:0.265&quot;, &quot;BioGrid&quot;: &quot;physical&quot;, &quot;BioGrid_PubMed&quot;: &quot;22579979&quot;, &quot;BioGrid_Type&quot;: &quot;FRET&quot;, &quot;String_Score_Physical&quot;: 295, &quot;String_Score_Combined&quot;: 507}"/>
  </edge>
  <edge label="850377 (pp) 850719" source="21" target="91">
    <att type="string" name="canonicalName" value="850377 (pp) 850719"/>
    <att type="string" name="interaction" value="pp"/>
    <att type="int" name="SCORE" value="328"/>
    <att type="string" name="support" value="{&quot;StringDB&quot;: &quot;physical&quot;, &quot;StringEvidence&quot;: &quot;database:0.193,experiments:0.132,coexpression:0.019,textmining:0.008&quot;, &quot;String_Score_Physical&quot;: 328, &quot;String_Score_Combined&quot;: 346}"/>
  </edge>
  <edge label="850377 (pp) 850822" source="21" target="113">
    <att type="string" name="canonicalName" value="850377 (pp) 850822"/>
    <att type="string" name="interaction" value="pp"/>
    <att type="int" name="SCORE" value="303"/>
    <att type="string" name="support" value="{&quot;StringDB&quot;: &quot;physical&quot;, &quot;StringEvidence&quot;: &quot;database:0.192,experiments:0.101,textmining:0.004&quot;, &quot;String_Score_Physical&quot;: 303, &quot;String_Score_Combined&quot;: 306}"/>
  </edge>
  <edge label="850377 (pp) 850949" source="21" target="148">
    <att type="string" name="canonicalName" value="850377 (pp) 850949"/>
    <att type="string" name="interaction" value="pp"/>
    <att type="int" name="SCORE" value="328"/>
    <att type="string" name="support" value="{&quot;StringDB&quot;: &quot;physical&quot;, &quot;StringEvidence&quot;: &quot;database:0.193,experiments:0.132,coexpression:0.008&quot;, &quot;String_Score_Physical&quot;: 328, &quot;String_Score_Combined&quot;: 334}"/>
  </edge>
  <edge label="850377 (pp) 851089" source="21" target="183">
    <att type="string" name="canonicalName" value="850377 (pp) 851089"/>
    <att type="string" name="interaction" value="pp"/>
    <att type="int" name="SCORE" value="303"/>
    <att type="string" name="support" value="{&quot;StringDB&quot;: &quot;physical&quot;, &quot;StringEvidence&quot;: &quot;database:0.192,experiments:0.101,textmining:0.099&quot;, &quot;String_Score_Physical&quot;: 303, &quot;String_Score_Combined&quot;: 372}"/>
  </edge>
  <edge label="850377 (pp) 851216" source="21" target="208">
    <att type="string" name="canonicalName" value="850377 (pp) 851216"/>
    <att type="string" name="interaction" value="pp"/>
    <att type="int" name="SCORE" value="359"/>
    <att type="string" name="support" value="{&quot;StringDB&quot;: &quot;physical&quot;, &quot;StringEvidence&quot;: &quot;database:0.229,experiments:0.133,textmining:0.015&quot;, &quot;String_Score_Physical&quot;: 359, &quot;String_Score_Combined&quot;: 368}"/>
  </edge>
  <edge label="850377 (pp) 851480" source="21" target="274">
    <att type="string" name="canonicalName" value="850377 (pp) 851480"/>
    <att type="string" name="interaction" value="pp"/>
    <att type="int" name="SCORE" value="359"/>
    <att type="string" name="support" value="{&quot;StringDB&quot;: &quot;physical&quot;, &quot;StringEvidence&quot;: &quot;database:0.229,experiments:0.133,textmining:0.042&quot;, &quot;String_Score_Physical&quot;: 359, &quot;String_Score_Combined&quot;: 386}"/>
  </edge>
  <edge label="850377 (pp) 851488" source="21" target="276">
    <att type="string" name="canonicalName" value="850377 (pp) 851488"/>
    <att type="string" name="interaction" value="pp"/>
    <att type="int" name="SCORE" value="343"/>
    <att type="string" name="support" value="{&quot;StringDB&quot;: &quot;physical&quot;, &quot;StringEvidence&quot;: &quot;database:0.196,experiments:0.149,textmining:0.034,coexpression:0.002&quot;, &quot;String_Score_Physical&quot;: 343, &quot;String_Score_Combined&quot;: 367}"/>
  </edge>
  <edge label="850377 (pp) 851512" source="21" target="283">
    <att type="string" name="canonicalName" value="850377 (pp) 851512"/>
    <att type="string" name="interaction" value="pp"/>
    <att type="int" name="SCORE" value="303"/>
    <att type="string" name="support" value="{&quot;StringDB&quot;: &quot;physical&quot;, &quot;StringEvidence&quot;: &quot;database:0.192,experiments:0.101,textmining:0.076&quot;, &quot;String_Score_Physical&quot;: 303, &quot;String_Score_Combined&quot;: 356}"/>
  </edge>
  <edge label="850377 (pp) 851670" source="21" target="324">
    <att type="string" name="canonicalName" value="850377 (pp) 851670"/>
    <att type="string" name="interaction" value="pp"/>
    <att type="int" name="SCORE" value="303"/>
    <att type="string" name="support" value="{&quot;StringDB&quot;: &quot;physical&quot;, &quot;StringEvidence&quot;: &quot;database:0.192,experiments:0.101,coexpression:0.020,textmining:0.017&quot;, &quot;String_Score_Physical&quot;: 303, &quot;String_Score_Combined&quot;: 328}"/>
  </edge>
  <edge label="850377 (pp) 851802" source="21" target="354">
    <att type="string" name="canonicalName" value="850377 (pp) 851802"/>
    <att type="string" name="interaction" value="pp"/>
    <att type="int" name="SCORE" value="303"/>
    <att type="string" name="support" value="{&quot;StringDB&quot;: &quot;physical&quot;, &quot;StringEvidence&quot;: &quot;database:0.192,experiments:0.101,textmining:0.101&quot;, &quot;String_Score_Physical&quot;: 303, &quot;String_Score_Combined&quot;: 373}"/>
  </edge>
  <edge label="850377 (pp) 852062" source="21" target="417">
    <att type="string" name="canonicalName" value="850377 (pp) 852062"/>
    <att type="string" name="interaction" value="pp"/>
    <att type="int" name="SCORE" value="204"/>
    <att type="string" name="support" value="{&quot;StringDB&quot;: &quot;physical&quot;, &quot;StringEvidence&quot;: &quot;experiments:0.170,textmining:0.085,coexpression:0.013&quot;, &quot;String_Score_Physical&quot;: 204, &quot;String_Score_Combined&quot;: 280}"/>
  </edge>
  <edge label="850377 (pp) 852265" source="21" target="477">
    <att type="string" name="canonicalName" value="850377 (pp) 852265"/>
    <att type="string" name="interaction" value="pp"/>
    <att type="int" name="SCORE" value="323"/>
    <att type="string" name="support" value="{&quot;StringDB&quot;: &quot;physical&quot;, &quot;StringEvidence&quot;: &quot;database:0.272,textmining:0.080,experiments:0.031&quot;, &quot;String_Score_Physical&quot;: 323, &quot;String_Score_Combined&quot;: 378}"/>
  </edge>
  <edge label="850377 (pp) 852365" source="21" target="501">
    <att type="string" name="canonicalName" value="850377 (pp) 852365"/>
    <att type="string" name="interaction" value="pp"/>
    <att type="int" name="SCORE" value="328"/>
    <att type="string" name="support" value="{&quot;StringDB&quot;: &quot;physical&quot;, &quot;StringEvidence&quot;: &quot;database:0.193,experiments:0.132&quot;, &quot;String_Score_Physical&quot;: 328, &quot;String_Score_Combined&quot;: 328}"/>
  </edge>
  <edge label="850377 (pp) 852663" source="21" target="566">
    <att type="string" name="canonicalName" value="850377 (pp) 852663"/>
    <att type="string" name="interaction" value="pp"/>
    <att type="int" name="SCORE" value="303"/>
    <att type="string" name="support" value="{&quot;StringDB&quot;: &quot;physical&quot;, &quot;StringEvidence&quot;: &quot;database:0.192,experiments:0.101,textmining:0.004&quot;, &quot;String_Score_Physical&quot;: 303, &quot;String_Score_Combined&quot;: 306}"/>
  </edge>
  <edge label="850377 (pp) 852713" source="21" target="581">
    <att type="string" name="canonicalName" value="850377 (pp) 852713"/>
    <att type="string" name="interaction" value="pp"/>
    <att type="int" name="SCORE" value="328"/>
    <att type="string" name="support" value="{&quot;StringDB&quot;: &quot;physical&quot;, &quot;StringEvidence&quot;: &quot;database:0.193,experiments:0.132&quot;, &quot;String_Score_Physical&quot;: 328, &quot;String_Score_Combined&quot;: 328}"/>
  </edge>
  <edge label="850377 (pp) 852755" source="21" target="589">
    <att type="string" name="canonicalName" value="850377 (pp) 852755"/>
    <att type="string" name="interaction" value="pp"/>
    <att type="int" name="SCORE" value="352"/>
    <att type="string" name="support" value="{&quot;StringDB&quot;: &quot;physical&quot;, &quot;StringEvidence&quot;: &quot;experiments:0.325&quot;, &quot;BioGrid&quot;: &quot;physical&quot;, &quot;BioGrid_PubMed&quot;: &quot;19840948&quot;, &quot;BioGrid_Type&quot;: &quot;Affinity Capture-RNA&quot;, &quot;String_Score_Physical&quot;: 352, &quot;String_Score_Combined&quot;: 352}"/>
  </edge>
  <edge label="850377 (pp) 852848" source="21" target="607">
    <att type="string" name="canonicalName" value="850377 (pp) 852848"/>
    <att type="string" name="interaction" value="pp"/>
    <att type="int" name="SCORE" value="303"/>
    <att type="string" name="support" value="{&quot;StringDB&quot;: &quot;physical&quot;, &quot;StringEvidence&quot;: &quot;database:0.192,experiments:0.101,textmining:0.004&quot;, &quot;String_Score_Physical&quot;: 303, &quot;String_Score_Combined&quot;: 306}"/>
  </edge>
  <edge label="850377 (pp) 853390" source="21" target="729">
    <att type="string" name="canonicalName" value="850377 (pp) 853390"/>
    <att type="string" name="interaction" value="pp"/>
    <att type="int" name="SCORE" value="303"/>
    <att type="string" name="support" value="{&quot;StringDB&quot;: &quot;physical&quot;, &quot;StringEvidence&quot;: &quot;database:0.192,experiments:0.101,textmining:0.004&quot;, &quot;String_Score_Physical&quot;: 303, &quot;String_Score_Combined&quot;: 306}"/>
  </edge>
  <edge label="850377 (pp) 853592" source="21" target="782">
    <att type="string" name="canonicalName" value="850377 (pp) 853592"/>
    <att type="string" name="interaction" value="pp"/>
    <att type="int" name="SCORE" value="303"/>
    <att type="string" name="support" value="{&quot;StringDB&quot;: &quot;physical&quot;, &quot;StringEvidence&quot;: &quot;database:0.192,experiments:0.101,textmining:0.086&quot;, &quot;String_Score_Physical&quot;: 303, &quot;String_Score_Combined&quot;: 363}"/>
  </edge>
  <edge label="850377 (pp) 853803" source="21" target="825">
    <att type="string" name="canonicalName" value="850377 (pp) 853803"/>
    <att type="string" name="interaction" value="pp"/>
    <att type="int" name="SCORE" value="303"/>
    <att type="string" name="support" value="{&quot;StringDB&quot;: &quot;physical&quot;, &quot;StringEvidence&quot;: &quot;database:0.192,experiments:0.101,textmining:0.004&quot;, &quot;String_Score_Physical&quot;: 303, &quot;String_Score_Combined&quot;: 306}"/>
  </edge>
  <edge label="850377 (pp) 853992" source="21" target="876">
    <att type="string" name="canonicalName" value="850377 (pp) 853992"/>
    <att type="string" name="interaction" value="pp"/>
    <att type="int" name="SCORE" value="359"/>
    <att type="string" name="support" value="{&quot;StringDB&quot;: &quot;physical&quot;, &quot;StringEvidence&quot;: &quot;database:0.229,experiments:0.133,textmining:0.042&quot;, &quot;String_Score_Physical&quot;: 359, &quot;String_Score_Combined&quot;: 386}"/>
  </edge>
  <edge label="850377 (pp) 854111" source="21" target="910">
    <att type="string" name="canonicalName" value="850377 (pp) 854111"/>
    <att type="string" name="interaction" value="pp"/>
    <att type="int" name="SCORE" value="359"/>
    <att type="string" name="support" value="{&quot;StringDB&quot;: &quot;physical&quot;, &quot;StringEvidence&quot;: &quot;database:0.229,experiments:0.133,textmining:0.015&quot;, &quot;String_Score_Physical&quot;: 359, &quot;String_Score_Combined&quot;: 368}"/>
  </edge>
  <edge label="850377 (pp) 854309" source="21" target="955">
    <att type="string" name="canonicalName" value="850377 (pp) 854309"/>
    <att type="string" name="interaction" value="pp"/>
    <att type="int" name="SCORE" value="301"/>
    <att type="string" name="support" value="{&quot;StringDB&quot;: &quot;physical&quot;, &quot;StringEvidence&quot;: &quot;database:0.229,experiments:0.055,textmining:0.001&quot;, &quot;String_Score_Physical&quot;: 301, &quot;String_Score_Combined&quot;: 302}"/>
  </edge>
  <edge label="850377 (pp) 854363" source="21" target="970">
    <att type="string" name="canonicalName" value="850377 (pp) 854363"/>
    <att type="string" name="interaction" value="pp"/>
    <att type="int" name="SCORE" value="328"/>
    <att type="string" name="support" value="{&quot;StringDB&quot;: &quot;physical&quot;, &quot;StringEvidence&quot;: &quot;database:0.193,experiments:0.132,coexpression:0.019,textmining:0.008&quot;, &quot;String_Score_Physical&quot;: 328, &quot;String_Score_Combined&quot;: 346}"/>
  </edge>
  <edge label="850377 (pp) 854775" source="21" target="1056">
    <att type="string" name="canonicalName" value="850377 (pp) 854775"/>
    <att type="string" name="interaction" value="pp"/>
    <att type="int" name="SCORE" value="390"/>
    <att type="string" name="support" value="{&quot;StringDB&quot;: &quot;physical&quot;, &quot;StringEvidence&quot;: &quot;database:0.310,experiments:0.079,textmining:0.047&quot;, &quot;String_Score_Physical&quot;: 390, &quot;String_Score_Combined&quot;: 419}"/>
  </edge>
  <edge label="850377 (pp) 854894" source="21" target="1080">
    <att type="string" name="canonicalName" value="850377 (pp) 854894"/>
    <att type="string" name="interaction" value="pp"/>
    <att type="int" name="SCORE" value="303"/>
    <att type="string" name="support" value="{&quot;StringDB&quot;: &quot;physical&quot;, &quot;StringEvidence&quot;: &quot;database:0.192,experiments:0.101,textmining:0.098&quot;, &quot;String_Score_Physical&quot;: 303, &quot;String_Score_Combined&quot;: 371}"/>
  </edge>
  <edge label="850377 (pp) 855060" source="21" target="1122">
    <att type="string" name="canonicalName" value="850377 (pp) 855060"/>
    <att type="string" name="interaction" value="pp"/>
    <att type="int" name="SCORE" value="457"/>
    <att type="string" name="support" value="{&quot;StringDB&quot;: &quot;physical&quot;, &quot;StringEvidence&quot;: &quot;database:0.373,experiments:0.097,textmining:0.095&quot;, &quot;String_Score_Physical&quot;: 457, &quot;String_Score_Combined&quot;: 508}"/>
  </edge>
  <edge label="850377 (pp) 855170" source="21" target="1151">
    <att type="string" name="canonicalName" value="850377 (pp) 855170"/>
    <att type="string" name="interaction" value="pp"/>
    <att type="int" name="SCORE" value="359"/>
    <att type="string" name="support" value="{&quot;StringDB&quot;: &quot;physical&quot;, &quot;StringEvidence&quot;: &quot;database:0.229,experiments:0.133,textmining:0.042&quot;, &quot;String_Score_Physical&quot;: 359, &quot;String_Score_Combined&quot;: 386}"/>
  </edge>
  <edge label="850377 (pp) 855253" source="21" target="1182">
    <att type="string" name="canonicalName" value="850377 (pp) 855253"/>
    <att type="string" name="interaction" value="pp"/>
    <att type="int" name="SCORE" value="296"/>
    <att type="string" name="support" value="{&quot;StringDB&quot;: &quot;physical&quot;, &quot;StringEvidence&quot;: &quot;database:0.202,experiments:0.080,textmining:0.047&quot;, &quot;String_Score_Physical&quot;: 296, &quot;String_Score_Combined&quot;: 329}"/>
  </edge>
  <edge label="850377 (pp) 855487" source="21" target="1230">
    <att type="string" name="canonicalName" value="850377 (pp) 855487"/>
    <att type="string" name="interaction" value="pp"/>
    <att type="int" name="SCORE" value="430"/>
    <att type="string" name="support" value="{&quot;StringDB&quot;: &quot;physical&quot;, &quot;StringEvidence&quot;: &quot;database:0.373,experiments:0.053,textmining:0.016&quot;, &quot;String_Score_Physical&quot;: 430, &quot;String_Score_Combined&quot;: 439}"/>
  </edge>
  <edge label="850377 (pp) 855710" source="21" target="1288">
    <att type="string" name="canonicalName" value="850377 (pp) 855710"/>
    <att type="string" name="interaction" value="pp"/>
    <att type="int" name="SCORE" value="336"/>
    <att type="string" name="support" value="{&quot;StringDB&quot;: &quot;physical&quot;, &quot;StringEvidence&quot;: &quot;database:0.203,experiments:0.131,textmining:0.024&quot;, &quot;String_Score_Physical&quot;: 336, &quot;String_Score_Combined&quot;: 352}"/>
  </edge>
  <edge label="850377 (pp) 855871" source="21" target="1333">
    <att type="string" name="canonicalName" value="850377 (pp) 855871"/>
    <att type="string" name="interaction" value="pp"/>
    <att type="int" name="SCORE" value="303"/>
    <att type="string" name="support" value="{&quot;StringDB&quot;: &quot;physical&quot;, &quot;StringEvidence&quot;: &quot;database:0.192,experiments:0.101,textmining:0.004&quot;, &quot;String_Score_Physical&quot;: 303, &quot;String_Score_Combined&quot;: 306}"/>
  </edge>
  <edge label="850377 (pp) 856048" source="21" target="1376">
    <att type="string" name="canonicalName" value="850377 (pp) 856048"/>
    <att type="string" name="interaction" value="pp"/>
    <att type="int" name="SCORE" value="190"/>
    <att type="string" name="support" value="{&quot;StringDB&quot;: &quot;physical&quot;, &quot;StringEvidence&quot;: &quot;experiments:0.155,textmining:0.047&quot;, &quot;String_Score_Physical&quot;: 190, &quot;String_Score_Combined&quot;: 228}"/>
  </edge>
  <edge label="850377 (pp) 856125" source="21" target="1396">
    <att type="string" name="canonicalName" value="850377 (pp) 856125"/>
    <att type="string" name="interaction" value="pp"/>
    <att type="int" name="SCORE" value="303"/>
    <att type="string" name="support" value="{&quot;StringDB&quot;: &quot;physical&quot;, &quot;StringEvidence&quot;: &quot;database:0.192,experiments:0.101,textmining:0.004&quot;, &quot;String_Score_Physical&quot;: 303, &quot;String_Score_Combined&quot;: 306}"/>
  </edge>
  <edge label="850377 (pp) 856133" source="21" target="1398">
    <att type="string" name="canonicalName" value="850377 (pp) 856133"/>
    <att type="string" name="interaction" value="pp"/>
    <att type="int" name="SCORE" value="303"/>
    <att type="string" name="support" value="{&quot;StringDB&quot;: &quot;physical&quot;, &quot;StringEvidence&quot;: &quot;database:0.192,experiments:0.101,textmining:0.004&quot;, &quot;String_Score_Physical&quot;: 303, &quot;String_Score_Combined&quot;: 306}"/>
  </edge>
  <edge label="850377 (pp) 856358" source="21" target="1443">
    <att type="string" name="canonicalName" value="850377 (pp) 856358"/>
    <att type="string" name="interaction" value="pp"/>
    <att type="int" name="SCORE" value="303"/>
    <att type="string" name="support" value="{&quot;StringDB&quot;: &quot;physical&quot;, &quot;StringEvidence&quot;: &quot;database:0.192,experiments:0.101,textmining:0.004&quot;, &quot;String_Score_Physical&quot;: 303, &quot;String_Score_Combined&quot;: 306}"/>
  </edge>
  <edge label="850377 (pp) 856654" source="21" target="1521">
    <att type="string" name="canonicalName" value="850377 (pp) 856654"/>
    <att type="string" name="interaction" value="pp"/>
    <att type="int" name="SCORE" value="315"/>
    <att type="string" name="support" value="{&quot;StringDB&quot;: &quot;physical&quot;, &quot;StringEvidence&quot;: &quot;database:0.226,experiments:0.077,textmining:0.001&quot;, &quot;String_Score_Physical&quot;: 315, &quot;String_Score_Combined&quot;: 315}"/>
  </edge>
  <edge label="850377 (pp) 856921" source="21" target="1587">
    <att type="string" name="canonicalName" value="850377 (pp) 856921"/>
    <att type="string" name="interaction" value="pp"/>
    <att type="int" name="SCORE" value="190"/>
    <att type="string" name="support" value="{&quot;StringDB&quot;: &quot;physical&quot;, &quot;StringEvidence&quot;: &quot;experiments:0.155,textmining:0.047&quot;, &quot;String_Score_Physical&quot;: 190, &quot;String_Score_Combined&quot;: 228}"/>
  </edge>
  <edge label="850382 (pp) 852755" source="22" target="589">
    <att type="string" name="canonicalName" value="850382 (pp) 852755"/>
    <att type="string" name="interaction" value="pp"/>
    <att type="int" name="SCORE" value="315"/>
    <att type="string" name="support" value="{&quot;StringDB&quot;: &quot;physical&quot;, &quot;StringEvidence&quot;: &quot;experiments:0.286&quot;, &quot;BioGrid&quot;: &quot;physical&quot;, &quot;BioGrid_PubMed&quot;: &quot;19840948&quot;, &quot;BioGrid_Type&quot;: &quot;Affinity Capture-RNA&quot;, &quot;String_Score_Physical&quot;: 315, &quot;String_Score_Combined&quot;: 315}"/>
  </edge>
  <edge label="850382 (pp) 853964" source="22" target="868">
    <att type="string" name="canonicalName" value="850382 (pp) 853964"/>
    <att type="string" name="interaction" value="pp"/>
    <att type="int" name="SCORE" value="241"/>
    <att type="string" name="support" value="{&quot;StringDB&quot;: &quot;physical&quot;, &quot;StringEvidence&quot;: &quot;experiments:0.210&quot;, &quot;BioGrid&quot;: &quot;genetic&quot;, &quot;BioGrid_PubMed&quot;: &quot;27708008&quot;, &quot;BioGrid_Type&quot;: &quot;Negative Genetic&quot;, &quot;BioGrid_Score&quot;: &quot;-0.1966&quot;, &quot;String_Score_Physical&quot;: 241, &quot;String_Score_Combined&quot;: 241}"/>
  </edge>
  <edge label="850385 (pp) 850683" source="23" target="78">
    <att type="string" name="canonicalName" value="850385 (pp) 850683"/>
    <att type="string" name="interaction" value="pp"/>
    <att type="int" name="SCORE" value="208"/>
    <att type="string" name="support" value="{&quot;BioGrid&quot;: &quot;physical&quot;, &quot;BioGrid_PubMed&quot;: &quot;16093310&quot;, &quot;BioGrid_Type&quot;: &quot;PCA&quot;}"/>
  </edge>
  <edge label="850385 (pp) 851042" source="23" target="169">
    <att type="string" name="canonicalName" value="850385 (pp) 851042"/>
    <att type="string" name="interaction" value="pp"/>
    <att type="int" name="SCORE" value="208"/>
    <att type="string" name="support" value="{&quot;BioGrid&quot;: &quot;physical&quot;, &quot;BioGrid_PubMed&quot;: &quot;18467557&quot;, &quot;BioGrid_Type&quot;: &quot;PCA&quot;}"/>
  </edge>
  <edge label="850385 (pp) 851574" source="23" target="300">
    <att type="string" name="canonicalName" value="850385 (pp) 851574"/>
    <att type="string" name="interaction" value="pp"/>
    <att type="int" name="SCORE" value="288"/>
    <att type="string" name="support" value="{&quot;StringDB&quot;: &quot;physical&quot;, &quot;StringEvidence&quot;: &quot;experiments:0.259&quot;, &quot;BioGrid&quot;: &quot;physical&quot;, &quot;BioGrid_PubMed&quot;: &quot;18467557&quot;, &quot;BioGrid_Type&quot;: &quot;PCA&quot;, &quot;String_Score_Physical&quot;: 288, &quot;String_Score_Combined&quot;: 288}"/>
  </edge>
  <edge label="850385 (pp) 852090" source="23" target="425">
    <att type="string" name="canonicalName" value="850385 (pp) 852090"/>
    <att type="string" name="interaction" value="pp"/>
    <att type="int" name="SCORE" value="317"/>
    <att type="string" name="support" value="{&quot;StringDB&quot;: &quot;physical&quot;, &quot;StringEvidence&quot;: &quot;experiments:0.289&quot;, &quot;BioGrid&quot;: &quot;physical&quot;, &quot;BioGrid_PubMed&quot;: &quot;18719252&quot;, &quot;BioGrid_Type&quot;: &quot;Two-hybrid&quot;, &quot;String_Score_Physical&quot;: 317, &quot;String_Score_Combined&quot;: 317}"/>
  </edge>
  <edge label="850385 (pp) 852108" source="23" target="433">
    <att type="string" name="canonicalName" value="850385 (pp) 852108"/>
    <att type="string" name="interaction" value="pp"/>
    <att type="int" name="SCORE" value="323"/>
    <att type="string" name="support" value="{&quot;StringDB&quot;: &quot;physical&quot;, &quot;StringEvidence&quot;: &quot;experiments:0.294,textmining:0.063,coexpression:0.002&quot;, &quot;BioGrid&quot;: &quot;physical&quot;, &quot;BioGrid_PubMed&quot;: &quot;18467557&quot;, &quot;BioGrid_Type&quot;: &quot;PCA&quot;, &quot;String_Score_Physical&quot;: 323, &quot;String_Score_Combined&quot;: 366}"/>
  </edge>
  <edge label="850385 (pp) 852755" source="23" target="589">
    <att type="string" name="canonicalName" value="850385 (pp) 852755"/>
    <att type="string" name="interaction" value="pp"/>
    <att type="int" name="SCORE" value="315"/>
    <att type="string" name="support" value="{&quot;StringDB&quot;: &quot;physical&quot;, &quot;StringEvidence&quot;: &quot;experiments:0.286&quot;, &quot;BioGrid&quot;: &quot;physical&quot;, &quot;BioGrid_PubMed&quot;: &quot;19840948&quot;, &quot;BioGrid_Type&quot;: &quot;Affinity Capture-RNA&quot;, &quot;String_Score_Physical&quot;: 315, &quot;String_Score_Combined&quot;: 315}"/>
  </edge>
  <edge label="850385 (pp) 853031" source="23" target="642">
    <att type="string" name="canonicalName" value="850385 (pp) 853031"/>
    <att type="string" name="interaction" value="pp"/>
    <att type="int" name="SCORE" value="208"/>
    <att type="string" name="support" value="{&quot;BioGrid&quot;: &quot;physical&quot;, &quot;BioGrid_PubMed&quot;: &quot;18467557&quot;, &quot;BioGrid_Type&quot;: &quot;PCA&quot;}"/>
  </edge>
  <edge label="850385 (pp) 853290" source="23" target="706">
    <att type="string" name="canonicalName" value="850385 (pp) 853290"/>
    <att type="string" name="interaction" value="pp"/>
    <att type="int" name="SCORE" value="208"/>
    <att type="string" name="support" value="{&quot;BioGrid&quot;: &quot;physical&quot;, &quot;BioGrid_PubMed&quot;: &quot;18467557&quot;, &quot;BioGrid_Type&quot;: &quot;PCA&quot;}"/>
  </edge>
  <edge label="850385 (pp) 853539" source="23" target="764">
    <att type="string" name="canonicalName" value="850385 (pp) 853539"/>
    <att type="string" name="interaction" value="pp"/>
    <att type="int" name="SCORE" value="288"/>
    <att type="string" name="support" value="{&quot;StringDB&quot;: &quot;physical&quot;, &quot;StringEvidence&quot;: &quot;experiments:0.259,coexpression:0.011&quot;, &quot;BioGrid&quot;: &quot;physical&quot;, &quot;BioGrid_PubMed&quot;: &quot;18467557&quot;, &quot;BioGrid_Type&quot;: &quot;PCA&quot;, &quot;String_Score_Physical&quot;: 288, &quot;String_Score_Combined&quot;: 297}"/>
  </edge>
  <edge label="850385 (pp) 853660" source="23" target="791">
    <att type="string" name="canonicalName" value="850385 (pp) 853660"/>
    <att type="string" name="interaction" value="pp"/>
    <att type="int" name="SCORE" value="208"/>
    <att type="string" name="support" value="{&quot;BioGrid&quot;: &quot;physical&quot;, &quot;BioGrid_PubMed&quot;: &quot;16093310&quot;, &quot;BioGrid_Type&quot;: &quot;PCA&quot;}"/>
  </edge>
  <edge label="850385 (pp) 856200" source="23" target="1412">
    <att type="string" name="canonicalName" value="850385 (pp) 856200"/>
    <att type="string" name="interaction" value="pp"/>
    <att type="int" name="SCORE" value="288"/>
    <att type="string" name="support" value="{&quot;StringDB&quot;: &quot;physical&quot;, &quot;StringEvidence&quot;: &quot;experiments:0.259&quot;, &quot;BioGrid&quot;: &quot;genetic&quot;, &quot;BioGrid_PubMed&quot;: &quot;21552543&quot;, &quot;BioGrid_Type&quot;: &quot;Positive Genetic&quot;, &quot;BioGrid_Score&quot;: &quot;0.322648778&quot;, &quot;String_Score_Physical&quot;: 288, &quot;String_Score_Combined&quot;: 288}"/>
  </edge>
  <edge label="850385 (pp) 856241" source="23" target="1422">
    <att type="string" name="canonicalName" value="850385 (pp) 856241"/>
    <att type="string" name="interaction" value="pp"/>
    <att type="int" name="SCORE" value="347"/>
    <att type="string" name="support" value="{&quot;StringDB&quot;: &quot;physical&quot;, &quot;StringEvidence&quot;: &quot;experiments:0.320&quot;, &quot;BioGrid&quot;: &quot;physical&quot;, &quot;BioGrid_PubMed&quot;: &quot;18467557,16093310&quot;, &quot;BioGrid_Type&quot;: &quot;PCA&quot;, &quot;String_Score_Physical&quot;: 347, &quot;String_Score_Combined&quot;: 347}"/>
  </edge>
  <edge label="850385 (pp) 856741" source="23" target="1541">
    <att type="string" name="canonicalName" value="850385 (pp) 856741"/>
    <att type="string" name="interaction" value="pp"/>
    <att type="int" name="SCORE" value="317"/>
    <att type="string" name="support" value="{&quot;StringDB&quot;: &quot;physical&quot;, &quot;StringEvidence&quot;: &quot;experiments:0.289,textmining:0.034&quot;, &quot;BioGrid&quot;: &quot;physical&quot;, &quot;BioGrid_PubMed&quot;: &quot;18467557&quot;, &quot;BioGrid_Type&quot;: &quot;PCA&quot;, &quot;String_Score_Physical&quot;: 317, &quot;String_Score_Combined&quot;: 341}"/>
  </edge>
  <edge label="850387 (pp) 852755" source="24" target="589">
    <att type="string" name="canonicalName" value="850387 (pp) 852755"/>
    <att type="string" name="interaction" value="pp"/>
    <att type="int" name="SCORE" value="315"/>
    <att type="string" name="support" value="{&quot;StringDB&quot;: &quot;physical&quot;, &quot;StringEvidence&quot;: &quot;experiments:0.286&quot;, &quot;BioGrid&quot;: &quot;physical&quot;, &quot;BioGrid_PubMed&quot;: &quot;19840948&quot;, &quot;BioGrid_Type&quot;: &quot;Affinity Capture-RNA&quot;, &quot;String_Score_Physical&quot;: 315, &quot;String_Score_Combined&quot;: 315}"/>
  </edge>
  <edge label="850387 (pp) 853522" source="24" target="758">
    <att type="string" name="canonicalName" value="850387 (pp) 853522"/>
    <att type="string" name="interaction" value="pp"/>
    <att type="int" name="SCORE" value="208"/>
    <att type="string" name="support" value="{&quot;BioGrid&quot;: &quot;physical&quot;, &quot;BioGrid_PubMed&quot;: &quot;16319894&quot;, &quot;BioGrid_Type&quot;: &quot;Biochemical Activity&quot;}"/>
  </edge>
  <edge label="850387 (pp) 853859" source="24" target="840">
    <att type="string" name="canonicalName" value="850387 (pp) 853859"/>
    <att type="string" name="interaction" value="pp"/>
    <att type="int" name="SCORE" value="243"/>
    <att type="string" name="support" value="{&quot;StringDB&quot;: &quot;physical&quot;, &quot;StringEvidence&quot;: &quot;experiments:0.212,coexpression:0.002&quot;, &quot;BioGrid&quot;: &quot;genetic&quot;, &quot;BioGrid_PubMed&quot;: &quot;27708008&quot;, &quot;BioGrid_Type&quot;: &quot;Negative Genetic&quot;, &quot;BioGrid_Score&quot;: &quot;-0.2962&quot;, &quot;String_Score_Physical&quot;: 243, &quot;String_Score_Combined&quot;: 245}"/>
  </edge>
  <edge label="850399 (pp) 850641" source="25" target="75">
    <att type="string" name="canonicalName" value="850399 (pp) 850641"/>
    <att type="string" name="interaction" value="pp"/>
    <att type="int" name="SCORE" value="220"/>
    <att type="string" name="support" value="{&quot;StringDB&quot;: &quot;physical&quot;, &quot;StringEvidence&quot;: &quot;experiments:0.187,coexpression:0.053&quot;, &quot;String_Score_Physical&quot;: 220, &quot;String_Score_Combined&quot;: 261}"/>
  </edge>
  <edge label="850399 (pp) 850744" source="25" target="97">
    <att type="string" name="canonicalName" value="850399 (pp) 850744"/>
    <att type="string" name="interaction" value="pp"/>
    <att type="int" name="SCORE" value="367"/>
    <att type="string" name="support" value="{&quot;StringDB&quot;: &quot;physical&quot;, &quot;StringEvidence&quot;: &quot;textmining:0.358,experiments:0.340&quot;, &quot;BioGrid&quot;: &quot;genetic&quot;, &quot;BioGrid_PubMed&quot;: &quot;27708008,20959818,17314980,15657441&quot;, &quot;BioGrid_Type&quot;: &quot;Negative Genetic,Synthetic Lethality&quot;, &quot;BioGrid_Score&quot;: &quot;-2.528264,-7.940098034,-0.1724&quot;, &quot;String_Score_Physical&quot;: 367, &quot;String_Score_Combined&quot;: 593}"/>
  </edge>
  <edge label="850399 (pp) 850760" source="25" target="99">
    <att type="string" name="canonicalName" value="850399 (pp) 850760"/>
    <att type="string" name="interaction" value="pp"/>
    <att type="int" name="SCORE" value="540"/>
    <att type="string" name="support" value="{&quot;StringDB&quot;: &quot;physical&quot;, &quot;StringEvidence&quot;: &quot;database:0.520,coexpression:0.074,textmining:0.042&quot;, &quot;String_Score_Physical&quot;: 540, &quot;String_Score_Combined&quot;: 591}"/>
  </edge>
  <edge label="850399 (pp) 850822" source="25" target="113">
    <att type="string" name="canonicalName" value="850399 (pp) 850822"/>
    <att type="string" name="interaction" value="pp"/>
    <att type="int" name="SCORE" value="222"/>
    <att type="string" name="support" value="{&quot;StringDB&quot;: &quot;physical&quot;, &quot;StringEvidence&quot;: &quot;experiments:0.189,textmining:0.068,coexpression:0.003&quot;, &quot;String_Score_Physical&quot;: 222, &quot;String_Score_Combined&quot;: 277}"/>
  </edge>
  <edge label="850399 (pp) 851076" source="25" target="179">
    <att type="string" name="canonicalName" value="850399 (pp) 851076"/>
    <att type="string" name="interaction" value="pp"/>
    <att type="int" name="SCORE" value="408"/>
    <att type="string" name="support" value="{&quot;StringDB&quot;: &quot;physical&quot;, &quot;StringEvidence&quot;: &quot;database:0.384,textmining:0.016,coexpression:0.009&quot;, &quot;String_Score_Physical&quot;: 408, &quot;String_Score_Combined&quot;: 423}"/>
  </edge>
  <edge label="850399 (pp) 851089" source="25" target="183">
    <att type="string" name="canonicalName" value="850399 (pp) 851089"/>
    <att type="string" name="interaction" value="pp"/>
    <att type="int" name="SCORE" value="222"/>
    <att type="string" name="support" value="{&quot;StringDB&quot;: &quot;physical&quot;, &quot;StringEvidence&quot;: &quot;experiments:0.189,textmining:0.006,coexpression:0.003&quot;, &quot;String_Score_Physical&quot;: 222, &quot;String_Score_Combined&quot;: 229}"/>
  </edge>
  <edge label="850399 (pp) 851216" source="25" target="208">
    <att type="string" name="canonicalName" value="850399 (pp) 851216"/>
    <att type="string" name="interaction" value="pp"/>
    <att type="int" name="SCORE" value="290"/>
    <att type="string" name="support" value="{&quot;StringDB&quot;: &quot;physical&quot;, &quot;StringEvidence&quot;: &quot;database:0.197,experiments:0.079&quot;, &quot;BioGrid&quot;: &quot;genetic&quot;, &quot;BioGrid_PubMed&quot;: &quot;27708008&quot;, &quot;BioGrid_Type&quot;: &quot;Negative Genetic&quot;, &quot;BioGrid_Score&quot;: &quot;-0.1552&quot;, &quot;String_Score_Physical&quot;: 290, &quot;String_Score_Combined&quot;: 290}"/>
  </edge>
  <edge label="850399 (pp) 851396" source="25" target="251">
    <att type="string" name="canonicalName" value="850399 (pp) 851396"/>
    <att type="string" name="interaction" value="pp"/>
    <att type="int" name="SCORE" value="473"/>
    <att type="string" name="support" value="{&quot;StringDB&quot;: &quot;physical&quot;, &quot;StringEvidence&quot;: &quot;database:0.450,textmining:0.088&quot;, &quot;String_Score_Physical&quot;: 473, &quot;String_Score_Combined&quot;: 519}"/>
  </edge>
  <edge label="850399 (pp) 851480" source="25" target="274">
    <att type="string" name="canonicalName" value="850399 (pp) 851480"/>
    <att type="string" name="interaction" value="pp"/>
    <att type="int" name="SCORE" value="270"/>
    <att type="string" name="support" value="{&quot;StringDB&quot;: &quot;physical&quot;, &quot;StringEvidence&quot;: &quot;database:0.197,experiments:0.052,coexpression:0.009,textmining:0.006&quot;, &quot;String_Score_Physical&quot;: 270, &quot;String_Score_Combined&quot;: 281}"/>
  </edge>
  <edge label="850399 (pp) 851488" source="25" target="276">
    <att type="string" name="canonicalName" value="850399 (pp) 851488"/>
    <att type="string" name="interaction" value="pp"/>
    <att type="int" name="SCORE" value="353"/>
    <att type="string" name="support" value="{&quot;StringDB&quot;: &quot;physical&quot;, &quot;StringEvidence&quot;: &quot;textmining:0.260,database:0.204,coexpression:0.196,experiments:0.152&quot;, &quot;String_Score_Physical&quot;: 353, &quot;String_Score_Combined&quot;: 614}"/>
  </edge>
  <edge label="850399 (pp) 851512" source="25" target="283">
    <att type="string" name="canonicalName" value="850399 (pp) 851512"/>
    <att type="string" name="interaction" value="pp"/>
    <att type="int" name="SCORE" value="222"/>
    <att type="string" name="support" value="{&quot;StringDB&quot;: &quot;physical&quot;, &quot;StringEvidence&quot;: &quot;experiments:0.189,textmining:0.006,coexpression:0.003&quot;, &quot;String_Score_Physical&quot;: 222, &quot;String_Score_Combined&quot;: 229}"/>
  </edge>
  <edge label="850399 (pp) 851542" source="25" target="288">
    <att type="string" name="canonicalName" value="850399 (pp) 851542"/>
    <att type="string" name="interaction" value="pp"/>
    <att type="int" name="SCORE" value="290"/>
    <att type="string" name="support" value="{&quot;StringDB&quot;: &quot;physical&quot;, &quot;StringEvidence&quot;: &quot;experiments:0.260&quot;, &quot;BioGrid&quot;: &quot;genetic&quot;, &quot;BioGrid_PubMed&quot;: &quot;20959818,19325107&quot;, &quot;BioGrid_Type&quot;: &quot;Negative Genetic,Phenotypic Enhancement&quot;, &quot;BioGrid_Score&quot;: &quot;-7.691588879&quot;, &quot;String_Score_Physical&quot;: 290, &quot;String_Score_Combined&quot;: 290}"/>
  </edge>
  <edge label="850399 (pp) 851670" source="25" target="324">
    <att type="string" name="canonicalName" value="850399 (pp) 851670"/>
    <att type="string" name="interaction" value="pp"/>
    <att type="int" name="SCORE" value="434"/>
    <att type="string" name="support" value="{&quot;StringDB&quot;: &quot;physical&quot;, &quot;StringEvidence&quot;: &quot;experiments:0.410,textmining:0.355,coexpression:0.132&quot;, &quot;BioGrid&quot;: &quot;genetic&quot;, &quot;BioGrid_PubMed&quot;: &quot;27708008&quot;, &quot;BioGrid_Type&quot;: &quot;Negative Genetic&quot;, &quot;BioGrid_Score&quot;: &quot;-0.1337&quot;, &quot;String_Score_Physical&quot;: 434, &quot;String_Score_Combined&quot;: 683}"/>
  </edge>
  <edge label="850399 (pp) 851775" source="25" target="347">
    <att type="string" name="canonicalName" value="850399 (pp) 851775"/>
    <att type="string" name="interaction" value="pp"/>
    <att type="int" name="SCORE" value="354"/>
    <att type="string" name="support" value="{&quot;StringDB&quot;: &quot;physical&quot;, &quot;StringEvidence&quot;: &quot;database:0.291,experiments:0.050&quot;, &quot;String_Score_Physical&quot;: 354, &quot;String_Score_Combined&quot;: 354}"/>
  </edge>
  <edge label="850399 (pp) 851788" source="25" target="350">
    <att type="string" name="canonicalName" value="850399 (pp) 851788"/>
    <att type="string" name="interaction" value="pp"/>
    <att type="int" name="SCORE" value="910"/>
    <att type="string" name="support" value="{&quot;StringDB&quot;: &quot;physical&quot;, &quot;StringEvidence&quot;: &quot;database:0.896,experiments:0.104&quot;, &quot;BioGrid&quot;: &quot;genetic&quot;, &quot;BioGrid_PubMed&quot;: &quot;27708008,20093466,17314980&quot;, &quot;BioGrid_Type&quot;: &quot;Negative Genetic&quot;, &quot;BioGrid_Score&quot;: &quot;-0.2929,-0.1553,-3.407017,-0.1905&quot;, &quot;String_Score_Physical&quot;: 910, &quot;String_Score_Combined&quot;: 910}"/>
  </edge>
  <edge label="850399 (pp) 851802" source="25" target="354">
    <att type="string" name="canonicalName" value="850399 (pp) 851802"/>
    <att type="string" name="interaction" value="pp"/>
    <att type="int" name="SCORE" value="222"/>
    <att type="string" name="support" value="{&quot;StringDB&quot;: &quot;physical&quot;, &quot;StringEvidence&quot;: &quot;experiments:0.189,textmining:0.006,coexpression:0.003&quot;, &quot;String_Score_Physical&quot;: 222, &quot;String_Score_Combined&quot;: 229}"/>
  </edge>
  <edge label="850399 (pp) 852042" source="25" target="413">
    <att type="string" name="canonicalName" value="850399 (pp) 852042"/>
    <att type="string" name="interaction" value="pp"/>
    <att type="int" name="SCORE" value="315"/>
    <att type="string" name="support" value="{&quot;StringDB&quot;: &quot;physical&quot;, &quot;StringEvidence&quot;: &quot;experiments:0.286,coexpression:0.016&quot;, &quot;BioGrid&quot;: &quot;genetic,physical&quot;, &quot;BioGrid_PubMed&quot;: &quot;23209445,14769921&quot;, &quot;BioGrid_Type&quot;: &quot;Synthetic Growth Defect,Affinity Capture-MS&quot;, &quot;String_Score_Physical&quot;: 315, &quot;String_Score_Combined&quot;: 325}"/>
  </edge>
  <edge label="850399 (pp) 852053" source="25" target="415">
    <att type="string" name="canonicalName" value="850399 (pp) 852053"/>
    <att type="string" name="interaction" value="pp"/>
    <att type="int" name="SCORE" value="581"/>
    <att type="string" name="support" value="{&quot;StringDB&quot;: &quot;physical&quot;, &quot;StringEvidence&quot;: &quot;database:0.520,experiments:0.090,coexpression:0.054,textmining:0.033&quot;, &quot;BioGrid&quot;: &quot;genetic&quot;, &quot;BioGrid_PubMed&quot;: &quot;20959818,17314980&quot;, &quot;BioGrid_Type&quot;: &quot;Positive Genetic&quot;, &quot;BioGrid_Score&quot;: &quot;2.812620817,2.818208&quot;, &quot;String_Score_Physical&quot;: 581, &quot;String_Score_Combined&quot;: 617}"/>
  </edge>
  <edge label="850399 (pp) 852096" source="25" target="429">
    <att type="string" name="canonicalName" value="850399 (pp) 852096"/>
    <att type="string" name="interaction" value="pp"/>
    <att type="int" name="SCORE" value="526"/>
    <att type="string" name="support" value="{&quot;StringDB&quot;: &quot;physical&quot;, &quot;StringEvidence&quot;: &quot;experiments:0.506,textmining:0.300&quot;, &quot;BioGrid&quot;: &quot;genetic&quot;, &quot;BioGrid_PubMed&quot;: &quot;27708008,21288874,20959818,20093466,18931302,17314980,14690608&quot;, &quot;BioGrid_Type&quot;: &quot;Synthetic Rescue,Negative Genetic,Synthetic Growth Defect&quot;, &quot;BioGrid_Score&quot;: &quot;-8.393698,-0.2472,-0.261,-13.85878008,-0.2075&quot;, &quot;String_Score_Physical&quot;: 526, &quot;String_Score_Combined&quot;: 668}"/>
  </edge>
  <edge label="850399 (pp) 852184" source="25" target="452">
    <att type="string" name="canonicalName" value="850399 (pp) 852184"/>
    <att type="string" name="interaction" value="pp"/>
    <att type="int" name="SCORE" value="540"/>
    <att type="string" name="support" value="{&quot;StringDB&quot;: &quot;physical&quot;, &quot;StringEvidence&quot;: &quot;database:0.520,textmining:0.036&quot;, &quot;String_Score_Physical&quot;: 540, &quot;String_Score_Combined&quot;: 556}"/>
  </edge>
  <edge label="850399 (pp) 852265" source="25" target="477">
    <att type="string" name="canonicalName" value="850399 (pp) 852265"/>
    <att type="string" name="interaction" value="pp"/>
    <att type="int" name="SCORE" value="396"/>
    <att type="string" name="support" value="{&quot;StringDB&quot;: &quot;physical&quot;, &quot;StringEvidence&quot;: &quot;database:0.371&quot;, &quot;String_Score_Physical&quot;: 396, &quot;String_Score_Combined&quot;: 396}"/>
  </edge>
  <edge label="850399 (pp) 852351" source="25" target="497">
    <att type="string" name="canonicalName" value="850399 (pp) 852351"/>
    <att type="string" name="interaction" value="pp"/>
    <att type="int" name="SCORE" value="495"/>
    <att type="string" name="support" value="{&quot;StringDB&quot;: &quot;physical&quot;, &quot;StringEvidence&quot;: &quot;experiments:0.474,coexpression:0.058&quot;, &quot;String_Score_Physical&quot;: 495, &quot;String_Score_Combined&quot;: 525}"/>
  </edge>
  <edge label="850399 (pp) 852539" source="25" target="545">
    <att type="string" name="canonicalName" value="850399 (pp) 852539"/>
    <att type="string" name="interaction" value="pp"/>
    <att type="int" name="SCORE" value="354"/>
    <att type="string" name="support" value="{&quot;StringDB&quot;: &quot;physical&quot;, &quot;StringEvidence&quot;: &quot;database:0.291,coexpression:0.059,experiments:0.050&quot;, &quot;String_Score_Physical&quot;: 354, &quot;String_Score_Combined&quot;: 392}"/>
  </edge>
  <edge label="850399 (pp) 852663" source="25" target="566">
    <att type="string" name="canonicalName" value="850399 (pp) 852663"/>
    <att type="string" name="interaction" value="pp"/>
    <att type="int" name="SCORE" value="222"/>
    <att type="string" name="support" value="{&quot;StringDB&quot;: &quot;physical&quot;, &quot;StringEvidence&quot;: &quot;experiments:0.189,textmining:0.006,coexpression:0.003&quot;, &quot;String_Score_Physical&quot;: 222, &quot;String_Score_Combined&quot;: 229}"/>
  </edge>
  <edge label="850399 (pp) 852762" source="25" target="592">
    <att type="string" name="canonicalName" value="850399 (pp) 852762"/>
    <att type="string" name="interaction" value="pp"/>
    <att type="int" name="SCORE" value="227"/>
    <att type="string" name="support" value="{&quot;StringDB&quot;: &quot;physical&quot;, &quot;StringEvidence&quot;: &quot;experiments:0.195,textmining:0.067,coexpression:0.021&quot;, &quot;String_Score_Physical&quot;: 227, &quot;String_Score_Combined&quot;: 294}"/>
  </edge>
  <edge label="850399 (pp) 852848" source="25" target="607">
    <att type="string" name="canonicalName" value="850399 (pp) 852848"/>
    <att type="string" name="interaction" value="pp"/>
    <att type="int" name="SCORE" value="252"/>
    <att type="string" name="support" value="{&quot;StringDB&quot;: &quot;physical&quot;, &quot;StringEvidence&quot;: &quot;experiments:0.220,textmining:0.006,coexpression:0.003&quot;, &quot;BioGrid&quot;: &quot;genetic&quot;, &quot;BioGrid_PubMed&quot;: &quot;27708008,20093466&quot;, &quot;BioGrid_Type&quot;: &quot;Positive Genetic&quot;, &quot;BioGrid_Score&quot;: &quot;0.1833,0.1957&quot;, &quot;String_Score_Physical&quot;: 252, &quot;String_Score_Combined&quot;: 259}"/>
  </edge>
  <edge label="850399 (pp) 852991" source="25" target="636">
    <att type="string" name="canonicalName" value="850399 (pp) 852991"/>
    <att type="string" name="interaction" value="pp"/>
    <att type="int" name="SCORE" value="288"/>
    <att type="string" name="support" value="{&quot;StringDB&quot;: &quot;physical&quot;, &quot;StringEvidence&quot;: &quot;experiments:0.259,textmining:0.047&quot;, &quot;BioGrid&quot;: &quot;genetic&quot;, &quot;BioGrid_PubMed&quot;: &quot;21552543&quot;, &quot;BioGrid_Type&quot;: &quot;Negative Genetic&quot;, &quot;BioGrid_Score&quot;: &quot;-0.476412444&quot;, &quot;String_Score_Physical&quot;: 288, &quot;String_Score_Combined&quot;: 322}"/>
  </edge>
  <edge label="850399 (pp) 853077" source="25" target="656">
    <att type="string" name="canonicalName" value="850399 (pp) 853077"/>
    <att type="string" name="interaction" value="pp"/>
    <att type="int" name="SCORE" value="288"/>
    <att type="string" name="support" value="{&quot;StringDB&quot;: &quot;physical&quot;, &quot;StringEvidence&quot;: &quot;experiments:0.259&quot;, &quot;BioGrid&quot;: &quot;genetic&quot;, &quot;BioGrid_PubMed&quot;: &quot;21849475&quot;, &quot;BioGrid_Type&quot;: &quot;Negative Genetic&quot;, &quot;BioGrid_Score&quot;: &quot;-0.3598&quot;, &quot;String_Score_Physical&quot;: 288, &quot;String_Score_Combined&quot;: 288}"/>
  </edge>
  <edge label="850399 (pp) 853093" source="25" target="658">
    <att type="string" name="canonicalName" value="850399 (pp) 853093"/>
    <att type="string" name="interaction" value="pp"/>
    <att type="int" name="SCORE" value="245"/>
    <att type="string" name="support" value="{&quot;StringDB&quot;: &quot;physical&quot;, &quot;StringEvidence&quot;: &quot;experiments:0.214&quot;, &quot;BioGrid&quot;: &quot;genetic&quot;, &quot;BioGrid_PubMed&quot;: &quot;20093466,17314980&quot;, &quot;BioGrid_Type&quot;: &quot;Negative Genetic&quot;, &quot;BioGrid_Score&quot;: &quot;-2.942939,-0.4077&quot;, &quot;String_Score_Physical&quot;: 245, &quot;String_Score_Combined&quot;: 245}"/>
  </edge>
  <edge label="850399 (pp) 853140" source="25" target="668">
    <att type="string" name="canonicalName" value="850399 (pp) 853140"/>
    <att type="string" name="interaction" value="pp"/>
    <att type="int" name="SCORE" value="227"/>
    <att type="string" name="support" value="{&quot;StringDB&quot;: &quot;physical&quot;, &quot;StringEvidence&quot;: &quot;experiments:0.195,textmining:0.067,coexpression:0.021&quot;, &quot;String_Score_Physical&quot;: 227, &quot;String_Score_Combined&quot;: 294}"/>
  </edge>
  <edge label="850399 (pp) 853198" source="25" target="685">
    <att type="string" name="canonicalName" value="850399 (pp) 853198"/>
    <att type="string" name="interaction" value="pp"/>
    <att type="int" name="SCORE" value="305"/>
    <att type="string" name="support" value="{&quot;StringDB&quot;: &quot;physical&quot;, &quot;StringEvidence&quot;: &quot;experiments:0.276,coexpression:0.009&quot;, &quot;BioGrid&quot;: &quot;genetic&quot;, &quot;BioGrid_PubMed&quot;: &quot;23270647&quot;, &quot;BioGrid_Type&quot;: &quot;Negative Genetic&quot;, &quot;String_Score_Physical&quot;: 305, &quot;String_Score_Combined&quot;: 311}"/>
  </edge>
  <edge label="850399 (pp) 853390" source="25" target="729">
    <att type="string" name="canonicalName" value="850399 (pp) 853390"/>
    <att type="string" name="interaction" value="pp"/>
    <att type="int" name="SCORE" value="222"/>
    <att type="string" name="support" value="{&quot;StringDB&quot;: &quot;physical&quot;, &quot;StringEvidence&quot;: &quot;experiments:0.189,textmining:0.006,coexpression:0.003&quot;, &quot;String_Score_Physical&quot;: 222, &quot;String_Score_Combined&quot;: 229}"/>
  </edge>
  <edge label="850399 (pp) 853592" source="25" target="782">
    <att type="string" name="canonicalName" value="850399 (pp) 853592"/>
    <att type="string" name="interaction" value="pp"/>
    <att type="int" name="SCORE" value="238"/>
    <att type="string" name="support" value="{&quot;StringDB&quot;: &quot;physical&quot;, &quot;StringEvidence&quot;: &quot;experiments:0.206,textmining:0.006,coexpression:0.003&quot;, &quot;BioGrid&quot;: &quot;genetic&quot;, &quot;BioGrid_PubMed&quot;: &quot;20093466&quot;, &quot;BioGrid_Type&quot;: &quot;Negative Genetic&quot;, &quot;BioGrid_Score&quot;: &quot;-0.2375&quot;, &quot;String_Score_Physical&quot;: 238, &quot;String_Score_Combined&quot;: 245}"/>
  </edge>
  <edge label="850399 (pp) 853803" source="25" target="825">
    <att type="string" name="canonicalName" value="850399 (pp) 853803"/>
    <att type="string" name="interaction" value="pp"/>
    <att type="int" name="SCORE" value="222"/>
    <att type="string" name="support" value="{&quot;StringDB&quot;: &quot;physical&quot;, &quot;StringEvidence&quot;: &quot;experiments:0.189,textmining:0.006,coexpression:0.003&quot;, &quot;String_Score_Physical&quot;: 222, &quot;String_Score_Combined&quot;: 229}"/>
  </edge>
  <edge label="850399 (pp) 853992" source="25" target="876">
    <att type="string" name="canonicalName" value="850399 (pp) 853992"/>
    <att type="string" name="interaction" value="pp"/>
    <att type="int" name="SCORE" value="270"/>
    <att type="string" name="support" value="{&quot;StringDB&quot;: &quot;physical&quot;, &quot;StringEvidence&quot;: &quot;database:0.197,experiments:0.052,coexpression:0.009&quot;, &quot;String_Score_Physical&quot;: 270, &quot;String_Score_Combined&quot;: 276}"/>
  </edge>
  <edge label="850399 (pp) 854086" source="25" target="900">
    <att type="string" name="canonicalName" value="850399 (pp) 854086"/>
    <att type="string" name="interaction" value="pp"/>
    <att type="int" name="SCORE" value="972"/>
    <att type="string" name="support" value="{&quot;StringDB&quot;: &quot;physical&quot;, &quot;StringEvidence&quot;: &quot;database:0.896,textmining:0.787,experiments:0.724,coexpression:0.001&quot;, &quot;BioGrid&quot;: &quot;physical&quot;, &quot;BioGrid_PubMed&quot;: &quot;16554755,11711434&quot;, &quot;BioGrid_Type&quot;: &quot;Affinity Capture-MS&quot;, &quot;String_Score_Physical&quot;: 972, &quot;String_Score_Combined&quot;: 994}"/>
  </edge>
  <edge label="850399 (pp) 854106" source="25" target="907">
    <att type="string" name="canonicalName" value="850399 (pp) 854106"/>
    <att type="string" name="interaction" value="pp"/>
    <att type="int" name="SCORE" value="360"/>
    <att type="string" name="support" value="{&quot;StringDB&quot;: &quot;physical&quot;, &quot;StringEvidence&quot;: &quot;database:0.333&quot;, &quot;String_Score_Physical&quot;: 360, &quot;String_Score_Combined&quot;: 360}"/>
  </edge>
  <edge label="850399 (pp) 854111" source="25" target="910">
    <att type="string" name="canonicalName" value="850399 (pp) 854111"/>
    <att type="string" name="interaction" value="pp"/>
    <att type="int" name="SCORE" value="270"/>
    <att type="string" name="support" value="{&quot;StringDB&quot;: &quot;physical&quot;, &quot;StringEvidence&quot;: &quot;database:0.197,experiments:0.052&quot;, &quot;String_Score_Physical&quot;: 270, &quot;String_Score_Combined&quot;: 270}"/>
  </edge>
  <edge label="850399 (pp) 854379" source="25" target="975">
    <att type="string" name="canonicalName" value="850399 (pp) 854379"/>
    <att type="string" name="interaction" value="pp"/>
    <att type="int" name="SCORE" value="364"/>
    <att type="string" name="support" value="{&quot;StringDB&quot;: &quot;physical&quot;, &quot;StringEvidence&quot;: &quot;database:0.291,experiments:0.065,coexpression:0.016,textmining:0.003&quot;, &quot;BioGrid&quot;: &quot;genetic&quot;, &quot;BioGrid_PubMed&quot;: &quot;27708008&quot;, &quot;BioGrid_Type&quot;: &quot;Positive Genetic&quot;, &quot;BioGrid_Score&quot;: &quot;0.1805&quot;, &quot;String_Score_Physical&quot;: 364, &quot;String_Score_Combined&quot;: 376}"/>
  </edge>
  <edge label="850399 (pp) 854406" source="25" target="982">
    <att type="string" name="canonicalName" value="850399 (pp) 854406"/>
    <att type="string" name="interaction" value="pp"/>
    <att type="int" name="SCORE" value="408"/>
    <att type="string" name="support" value="{&quot;StringDB&quot;: &quot;physical&quot;, &quot;StringEvidence&quot;: &quot;database:0.384,textmining:0.006&quot;, &quot;String_Score_Physical&quot;: 408, &quot;String_Score_Combined&quot;: 412}"/>
  </edge>
  <edge label="850399 (pp) 854418" source="25" target="984">
    <att type="string" name="canonicalName" value="850399 (pp) 854418"/>
    <att type="string" name="interaction" value="pp"/>
    <att type="int" name="SCORE" value="428"/>
    <att type="string" name="support" value="{&quot;StringDB&quot;: &quot;physical&quot;, &quot;StringEvidence&quot;: &quot;experiments:0.404,coexpression:0.048,textmining:0.027&quot;, &quot;BioGrid&quot;: &quot;genetic&quot;, &quot;BioGrid_PubMed&quot;: &quot;26303527,18212056&quot;, &quot;BioGrid_Type&quot;: &quot;Synthetic Rescue,Synthetic Growth Defect&quot;, &quot;String_Score_Physical&quot;: 428, &quot;String_Score_Combined&quot;: 470}"/>
  </edge>
  <edge label="850399 (pp) 854675" source="25" target="1027">
    <att type="string" name="canonicalName" value="850399 (pp) 854675"/>
    <att type="string" name="interaction" value="pp"/>
    <att type="int" name="SCORE" value="192"/>
    <att type="string" name="support" value="{&quot;StringDB&quot;: &quot;physical&quot;, &quot;StringEvidence&quot;: &quot;experiments:0.158,textmining:0.092,coexpression:0.038&quot;, &quot;BioGrid&quot;: &quot;genetic&quot;, &quot;BioGrid_PubMed&quot;: &quot;20959818&quot;, &quot;BioGrid_Type&quot;: &quot;Positive Genetic&quot;, &quot;BioGrid_Score&quot;: &quot;2.81963232&quot;, &quot;String_Score_Physical&quot;: 192, &quot;String_Score_Combined&quot;: 294}"/>
  </edge>
  <edge label="850399 (pp) 854694" source="25" target="1030">
    <att type="string" name="canonicalName" value="850399 (pp) 854694"/>
    <att type="string" name="interaction" value="pp"/>
    <att type="int" name="SCORE" value="984"/>
    <att type="string" name="support" value="{&quot;StringDB&quot;: &quot;physical&quot;, &quot;StringEvidence&quot;: &quot;textmining:0.919,database:0.896,experiments:0.847,coexpression:0.014&quot;, &quot;BioGrid&quot;: &quot;physical&quot;, &quot;BioGrid_PubMed&quot;: &quot;16554755,16429126,15643056,11711434&quot;, &quot;BioGrid_Type&quot;: &quot;Affinity Capture-MS,Affinity Capture-Western&quot;, &quot;String_Score_Physical&quot;: 984, &quot;String_Score_Combined&quot;: 998}"/>
  </edge>
  <edge label="850399 (pp) 854725" source="25" target="1040">
    <att type="string" name="canonicalName" value="850399 (pp) 854725"/>
    <att type="string" name="interaction" value="pp"/>
    <att type="int" name="SCORE" value="918"/>
    <att type="string" name="support" value="{&quot;StringDB&quot;: &quot;physical&quot;, &quot;StringEvidence&quot;: &quot;database:0.896,textmining:0.271,experiments:0.190,coexpression:0.022&quot;, &quot;BioGrid&quot;: &quot;genetic&quot;, &quot;BioGrid_PubMed&quot;: &quot;27708008,20959818,20093466,17314980&quot;, &quot;BioGrid_Type&quot;: &quot;Negative Genetic&quot;, &quot;BioGrid_Score&quot;: &quot;-8.246216,-0.2734,-0.5243,-0.31,-8.388960723&quot;, &quot;String_Score_Physical&quot;: 918, &quot;String_Score_Combined&quot;: 942}"/>
  </edge>
  <edge label="850399 (pp) 854894" source="25" target="1080">
    <att type="string" name="canonicalName" value="850399 (pp) 854894"/>
    <att type="string" name="interaction" value="pp"/>
    <att type="int" name="SCORE" value="222"/>
    <att type="string" name="support" value="{&quot;StringDB&quot;: &quot;physical&quot;, &quot;StringEvidence&quot;: &quot;experiments:0.189,textmining:0.006,coexpression:0.003&quot;, &quot;String_Score_Physical&quot;: 222, &quot;String_Score_Combined&quot;: 229}"/>
  </edge>
  <edge label="850399 (pp) 855060" source="25" target="1122">
    <att type="string" name="canonicalName" value="850399 (pp) 855060"/>
    <att type="string" name="interaction" value="pp"/>
    <att type="int" name="SCORE" value="328"/>
    <att type="string" name="support" value="{&quot;StringDB&quot;: &quot;physical&quot;, &quot;StringEvidence&quot;: &quot;database:0.240,experiments:0.079,textmining:0.016,coexpression:0.001&quot;, &quot;String_Score_Physical&quot;: 328, &quot;String_Score_Combined&quot;: 339}"/>
  </edge>
  <edge label="850399 (pp) 855170" source="25" target="1151">
    <att type="string" name="canonicalName" value="850399 (pp) 855170"/>
    <att type="string" name="interaction" value="pp"/>
    <att type="int" name="SCORE" value="280"/>
    <att type="string" name="support" value="{&quot;StringDB&quot;: &quot;physical&quot;, &quot;StringEvidence&quot;: &quot;database:0.197,experiments:0.066,coexpression:0.009,textmining:0.006&quot;, &quot;BioGrid&quot;: &quot;genetic&quot;, &quot;BioGrid_PubMed&quot;: &quot;27708008&quot;, &quot;BioGrid_Type&quot;: &quot;Negative Genetic&quot;, &quot;BioGrid_Score&quot;: &quot;-0.1453&quot;, &quot;String_Score_Physical&quot;: 280, &quot;String_Score_Combined&quot;: 292}"/>
  </edge>
  <edge label="850399 (pp) 855253" source="25" target="1182">
    <att type="string" name="canonicalName" value="850399 (pp) 855253"/>
    <att type="string" name="interaction" value="pp"/>
    <att type="int" name="SCORE" value="372"/>
    <att type="string" name="support" value="{&quot;StringDB&quot;: &quot;physical&quot;, &quot;StringEvidence&quot;: &quot;database:0.310,experiments:0.052,textmining:0.022,coexpression:0.021&quot;, &quot;BioGrid&quot;: &quot;genetic&quot;, &quot;BioGrid_PubMed&quot;: &quot;27708008&quot;, &quot;BioGrid_Type&quot;: &quot;Positive Genetic&quot;, &quot;BioGrid_Score&quot;: &quot;0.1639&quot;, &quot;String_Score_Physical&quot;: 372, &quot;String_Score_Combined&quot;: 398}"/>
  </edge>
  <edge label="850399 (pp) 855626" source="25" target="1269">
    <att type="string" name="canonicalName" value="850399 (pp) 855626"/>
    <att type="string" name="interaction" value="pp"/>
    <att type="int" name="SCORE" value="912"/>
    <att type="string" name="support" value="{&quot;StringDB&quot;: &quot;physical&quot;, &quot;StringEvidence&quot;: &quot;database:0.896,textmining:0.151,experiments:0.121&quot;, &quot;BioGrid&quot;: &quot;genetic&quot;, &quot;BioGrid_PubMed&quot;: &quot;27708008,20959818,20093466,17314980&quot;, &quot;BioGrid_Type&quot;: &quot;Negative Genetic&quot;, &quot;BioGrid_Score&quot;: &quot;-3.567072444,-0.3436,-3.94702,-0.4202&quot;, &quot;String_Score_Physical&quot;: 912, &quot;String_Score_Combined&quot;: 925}"/>
  </edge>
  <edge label="850399 (pp) 855647" source="25" target="1274">
    <att type="string" name="canonicalName" value="850399 (pp) 855647"/>
    <att type="string" name="interaction" value="pp"/>
    <att type="int" name="SCORE" value="208"/>
    <att type="string" name="support" value="{&quot;BioGrid&quot;: &quot;physical&quot;, &quot;BioGrid_PubMed&quot;: &quot;32492414&quot;, &quot;BioGrid_Type&quot;: &quot;Affinity Capture-MS&quot;}"/>
  </edge>
  <edge label="850399 (pp) 855710" source="25" target="1288">
    <att type="string" name="canonicalName" value="850399 (pp) 855710"/>
    <att type="string" name="interaction" value="pp"/>
    <att type="int" name="SCORE" value="884"/>
    <att type="string" name="support" value="{&quot;StringDB&quot;: &quot;physical&quot;, &quot;StringEvidence&quot;: &quot;experiments:0.794,textmining:0.607,database:0.418,coexpression:0.038&quot;, &quot;BioGrid&quot;: &quot;genetic&quot;, &quot;BioGrid_PubMed&quot;: &quot;27708008,17314980&quot;, &quot;BioGrid_Type&quot;: &quot;Positive Genetic&quot;, &quot;BioGrid_Score&quot;: &quot;3.492453,0.1613&quot;, &quot;String_Score_Physical&quot;: 884, &quot;String_Score_Combined&quot;: 956}"/>
  </edge>
  <edge label="850399 (pp) 855871" source="25" target="1333">
    <att type="string" name="canonicalName" value="850399 (pp) 855871"/>
    <att type="string" name="interaction" value="pp"/>
    <att type="int" name="SCORE" value="222"/>
    <att type="string" name="support" value="{&quot;StringDB&quot;: &quot;physical&quot;, &quot;StringEvidence&quot;: &quot;experiments:0.189,textmining:0.006,coexpression:0.003&quot;, &quot;String_Score_Physical&quot;: 222, &quot;String_Score_Combined&quot;: 229}"/>
  </edge>
  <edge label="850399 (pp) 855920" source="25" target="1347">
    <att type="string" name="canonicalName" value="850399 (pp) 855920"/>
    <att type="string" name="interaction" value="pp"/>
    <att type="int" name="SCORE" value="931"/>
    <att type="string" name="support" value="{&quot;StringDB&quot;: &quot;physical&quot;, &quot;StringEvidence&quot;: &quot;database:0.896,experiments:0.317,textmining:0.148,coexpression:0.045&quot;, &quot;BioGrid&quot;: &quot;genetic&quot;, &quot;BioGrid_PubMed&quot;: &quot;27708008,20093466,17314980&quot;, &quot;BioGrid_Type&quot;: &quot;Negative Genetic&quot;, &quot;BioGrid_Score&quot;: &quot;-6.153576,-0.4709,-0.3252,-0.3658&quot;, &quot;String_Score_Physical&quot;: 931, &quot;String_Score_Combined&quot;: 944}"/>
  </edge>
  <edge label="850399 (pp) 855963" source="25" target="1359">
    <att type="string" name="canonicalName" value="850399 (pp) 855963"/>
    <att type="string" name="interaction" value="pp"/>
    <att type="int" name="SCORE" value="408"/>
    <att type="string" name="support" value="{&quot;StringDB&quot;: &quot;physical&quot;, &quot;StringEvidence&quot;: &quot;database:0.384,textmining:0.006&quot;, &quot;String_Score_Physical&quot;: 408, &quot;String_Score_Combined&quot;: 412}"/>
  </edge>
  <edge label="850399 (pp) 855964" source="25" target="1360">
    <att type="string" name="canonicalName" value="850399 (pp) 855964"/>
    <att type="string" name="interaction" value="pp"/>
    <att type="int" name="SCORE" value="900"/>
    <att type="string" name="support" value="{&quot;StringDB&quot;: &quot;physical&quot;, &quot;StringEvidence&quot;: &quot;database:0.896,textmining:0.070&quot;, &quot;String_Score_Physical&quot;: 900, &quot;String_Score_Combined&quot;: 906}"/>
  </edge>
  <edge label="850399 (pp) 855984" source="25" target="1365">
    <att type="string" name="canonicalName" value="850399 (pp) 855984"/>
    <att type="string" name="interaction" value="pp"/>
    <att type="int" name="SCORE" value="354"/>
    <att type="string" name="support" value="{&quot;StringDB&quot;: &quot;physical&quot;, &quot;StringEvidence&quot;: &quot;database:0.291,experiments:0.050,coexpression:0.016,textmining:0.003&quot;, &quot;String_Score_Physical&quot;: 354, &quot;String_Score_Combined&quot;: 366}"/>
  </edge>
  <edge label="850399 (pp) 856052" source="25" target="1379">
    <att type="string" name="canonicalName" value="850399 (pp) 856052"/>
    <att type="string" name="interaction" value="pp"/>
    <att type="int" name="SCORE" value="574"/>
    <att type="string" name="support" value="{&quot;StringDB&quot;: &quot;physical&quot;, &quot;StringEvidence&quot;: &quot;experiments:0.556,textmining:0.426&quot;, &quot;BioGrid&quot;: &quot;genetic,physical&quot;, &quot;BioGrid_PubMed&quot;: &quot;27708008,20093466,19106085,17314980&quot;, &quot;BioGrid_Type&quot;: &quot;Negative Genetic,Affinity Capture-MS&quot;, &quot;BioGrid_Score&quot;: &quot;-3.196878,-0.229,-0.2167&quot;, &quot;String_Score_Physical&quot;: 574, &quot;String_Score_Combined&quot;: 755}"/>
  </edge>
  <edge label="850399 (pp) 856076" source="25" target="1383">
    <att type="string" name="canonicalName" value="850399 (pp) 856076"/>
    <att type="string" name="interaction" value="pp"/>
    <att type="int" name="SCORE" value="322"/>
    <att type="string" name="support" value="{&quot;StringDB&quot;: &quot;physical&quot;, &quot;StringEvidence&quot;: &quot;experiments:0.293,textmining:0.042,coexpression:0.014&quot;, &quot;BioGrid&quot;: &quot;genetic&quot;, &quot;BioGrid_PubMed&quot;: &quot;28122947&quot;, &quot;BioGrid_Type&quot;: &quot;Dosage Lethality&quot;, &quot;String_Score_Physical&quot;: 322, &quot;String_Score_Combined&quot;: 359}"/>
  </edge>
  <edge label="850399 (pp) 856125" source="25" target="1396">
    <att type="string" name="canonicalName" value="850399 (pp) 856125"/>
    <att type="string" name="interaction" value="pp"/>
    <att type="int" name="SCORE" value="222"/>
    <att type="string" name="support" value="{&quot;StringDB&quot;: &quot;physical&quot;, &quot;StringEvidence&quot;: &quot;experiments:0.189,textmining:0.006,coexpression:0.003&quot;, &quot;String_Score_Physical&quot;: 222, &quot;String_Score_Combined&quot;: 229}"/>
  </edge>
  <edge label="850399 (pp) 856133" source="25" target="1398">
    <att type="string" name="canonicalName" value="850399 (pp) 856133"/>
    <att type="string" name="interaction" value="pp"/>
    <att type="int" name="SCORE" value="222"/>
    <att type="string" name="support" value="{&quot;StringDB&quot;: &quot;physical&quot;, &quot;StringEvidence&quot;: &quot;experiments:0.189,textmining:0.006,coexpression:0.003&quot;, &quot;String_Score_Physical&quot;: 222, &quot;String_Score_Combined&quot;: 229}"/>
  </edge>
  <edge label="850399 (pp) 856275" source="25" target="1428">
    <att type="string" name="canonicalName" value="850399 (pp) 856275"/>
    <att type="string" name="interaction" value="pp"/>
    <att type="int" name="SCORE" value="315"/>
    <att type="string" name="support" value="{&quot;StringDB&quot;: &quot;physical&quot;, &quot;StringEvidence&quot;: &quot;experiments:0.286,coexpression:0.014&quot;, &quot;BioGrid&quot;: &quot;physical&quot;, &quot;BioGrid_PubMed&quot;: &quot;21386897&quot;, &quot;BioGrid_Type&quot;: &quot;Affinity Capture-MS&quot;, &quot;String_Score_Physical&quot;: 315, &quot;String_Score_Combined&quot;: 324}"/>
  </edge>
  <edge label="850399 (pp) 856358" source="25" target="1443">
    <att type="string" name="canonicalName" value="850399 (pp) 856358"/>
    <att type="string" name="interaction" value="pp"/>
    <att type="int" name="SCORE" value="222"/>
    <att type="string" name="support" value="{&quot;StringDB&quot;: &quot;physical&quot;, &quot;StringEvidence&quot;: &quot;experiments:0.189,textmining:0.075,coexpression:0.003&quot;, &quot;String_Score_Physical&quot;: 222, &quot;String_Score_Combined&quot;: 282}"/>
  </edge>
  <edge label="850399 (pp) 856499" source="25" target="1480">
    <att type="string" name="canonicalName" value="850399 (pp) 856499"/>
    <att type="string" name="interaction" value="pp"/>
    <att type="int" name="SCORE" value="271"/>
    <att type="string" name="support" value="{&quot;StringDB&quot;: &quot;physical&quot;, &quot;StringEvidence&quot;: &quot;experiments:0.240,coexpression:0.225,textmining:0.045&quot;, &quot;String_Score_Physical&quot;: 271, &quot;String_Score_Combined&quot;: 460}"/>
  </edge>
  <edge label="850399 (pp) 856654" source="25" target="1521">
    <att type="string" name="canonicalName" value="850399 (pp) 856654"/>
    <att type="string" name="interaction" value="pp"/>
    <att type="int" name="SCORE" value="541"/>
    <att type="string" name="support" value="{&quot;StringDB&quot;: &quot;physical&quot;, &quot;StringEvidence&quot;: &quot;database:0.470,textmining:0.315,experiments:0.097&quot;, &quot;String_Score_Physical&quot;: 541, &quot;String_Score_Combined&quot;: 685}"/>
  </edge>
  <edge label="850399 (pp) 856822" source="25" target="1560">
    <att type="string" name="canonicalName" value="850399 (pp) 856822"/>
    <att type="string" name="interaction" value="pp"/>
    <att type="int" name="SCORE" value="900"/>
    <att type="string" name="support" value="{&quot;StringDB&quot;: &quot;physical&quot;, &quot;StringEvidence&quot;: &quot;database:0.896&quot;, &quot;String_Score_Physical&quot;: 900, &quot;String_Score_Combined&quot;: 900}"/>
  </edge>
  <edge label="850406 (pp) 850458" source="26" target="38">
    <att type="string" name="canonicalName" value="850406 (pp) 850458"/>
    <att type="string" name="interaction" value="pp"/>
    <att type="int" name="SCORE" value="800"/>
    <att type="string" name="support" value="{&quot;StringDB&quot;: &quot;physical&quot;, &quot;StringEvidence&quot;: &quot;textmining:0.917,experiments:0.791&quot;, &quot;String_Score_Physical&quot;: 800, &quot;String_Score_Combined&quot;: 802}"/>
  </edge>
  <edge label="850406 (pp) 850459" source="26" target="39">
    <att type="string" name="canonicalName" value="850406 (pp) 850459"/>
    <att type="string" name="interaction" value="pp"/>
    <att type="int" name="SCORE" value="800"/>
    <att type="string" name="support" value="{&quot;StringDB&quot;: &quot;physical&quot;, &quot;StringEvidence&quot;: &quot;textmining:0.916,experiments:0.791&quot;, &quot;BioGrid&quot;: &quot;physical&quot;, &quot;BioGrid_PubMed&quot;: &quot;9838003,9695950,8411150,8137824,8090224,8049230,7803394,7777491,7739902,7569974,1977088&quot;, &quot;BioGrid_Type&quot;: &quot;Reconstituted Complex,Co-crystal Structure&quot;, &quot;String_Score_Physical&quot;: 800, &quot;String_Score_Combined&quot;: 983}"/>
  </edge>
  <edge label="850406 (pp) 850518" source="26" target="50">
    <att type="string" name="canonicalName" value="850406 (pp) 850518"/>
    <att type="string" name="interaction" value="pp"/>
    <att type="int" name="SCORE" value="208"/>
    <att type="string" name="support" value="{&quot;StringDB&quot;: &quot;functional&quot;, &quot;StringEvidence&quot;: &quot;textmining:0.700&quot;, &quot;BioGrid&quot;: &quot;physical&quot;, &quot;BioGrid_PubMed&quot;: &quot;21477594&quot;, &quot;BioGrid_Type&quot;: &quot;Co-localization&quot;, &quot;String_Score_Combined&quot;: 712, &quot;String_Score_Physical&quot;: 208}"/>
  </edge>
  <edge label="850406 (pp) 851549" source="26" target="290">
    <att type="string" name="canonicalName" value="850406 (pp) 851549"/>
    <att type="string" name="interaction" value="pp"/>
    <att type="int" name="SCORE" value="208"/>
    <att type="string" name="support" value="{&quot;StringDB&quot;: &quot;functional&quot;, &quot;StringEvidence&quot;: &quot;textmining:0.361&quot;, &quot;BioGrid&quot;: &quot;physical&quot;, &quot;BioGrid_PubMed&quot;: &quot;26246605,20388728&quot;, &quot;BioGrid_Type&quot;: &quot;Biochemical Activity,Affinity Capture-Western&quot;, &quot;String_Score_Combined&quot;: 386, &quot;String_Score_Physical&quot;: 208}"/>
  </edge>
  <edge label="850406 (pp) 855060" source="26" target="1122">
    <att type="string" name="canonicalName" value="850406 (pp) 855060"/>
    <att type="string" name="interaction" value="pp"/>
    <att type="int" name="SCORE" value="806"/>
    <att type="string" name="support" value="{&quot;StringDB&quot;: &quot;physical&quot;, &quot;StringEvidence&quot;: &quot;textmining:0.966,experiments:0.798,coexpression:0.014&quot;, &quot;BioGrid&quot;: &quot;physical&quot;, &quot;BioGrid_PubMed&quot;: &quot;9490409,8628280,7739902&quot;, &quot;BioGrid_Type&quot;: &quot;Co-crystal Structure,Reconstituted Complex&quot;, &quot;String_Score_Physical&quot;: 806, &quot;String_Score_Combined&quot;: 993}"/>
  </edge>
  <edge label="850406 (pp) 855710" source="26" target="1288">
    <att type="string" name="canonicalName" value="850406 (pp) 855710"/>
    <att type="string" name="interaction" value="pp"/>
    <att type="int" name="SCORE" value="303"/>
    <att type="string" name="support" value="{&quot;StringDB&quot;: &quot;physical&quot;, &quot;StringEvidence&quot;: &quot;database:0.199,experiments:0.093,textmining:0.039&quot;, &quot;String_Score_Physical&quot;: 303, &quot;String_Score_Combined&quot;: 330}"/>
  </edge>
  <edge label="850406 (pp) 856654" source="26" target="1521">
    <att type="string" name="canonicalName" value="850406 (pp) 856654"/>
    <att type="string" name="interaction" value="pp"/>
    <att type="int" name="SCORE" value="336"/>
    <att type="string" name="support" value="{&quot;StringDB&quot;: &quot;physical&quot;, &quot;StringEvidence&quot;: &quot;database:0.308,coexpression:0.009&quot;, &quot;String_Score_Physical&quot;: 336, &quot;String_Score_Combined&quot;: 342}"/>
  </edge>
  <edge label="850406 (pp) 856814" source="26" target="1558">
    <att type="string" name="canonicalName" value="850406 (pp) 856814"/>
    <att type="string" name="interaction" value="pp"/>
    <att type="int" name="SCORE" value="374"/>
    <att type="string" name="support" value="{&quot;StringDB&quot;: &quot;physical&quot;, &quot;StringEvidence&quot;: &quot;database:0.274,textmining:0.112,experiments:0.101&quot;, &quot;String_Score_Physical&quot;: 374, &quot;String_Score_Combined&quot;: 444}"/>
  </edge>
  <edge label="850406 (pp) 856852" source="26" target="1569">
    <att type="string" name="canonicalName" value="850406 (pp) 856852"/>
    <att type="string" name="interaction" value="pp"/>
    <att type="int" name="SCORE" value="208"/>
    <att type="string" name="support" value="{&quot;StringDB&quot;: &quot;functional&quot;, &quot;StringEvidence&quot;: &quot;textmining:0.656&quot;, &quot;BioGrid&quot;: &quot;physical&quot;, &quot;BioGrid_PubMed&quot;: &quot;26246605,20388728&quot;, &quot;BioGrid_Type&quot;: &quot;Biochemical Activity&quot;, &quot;String_Score_Combined&quot;: 670, &quot;String_Score_Physical&quot;: 208}"/>
  </edge>
  <edge label="850414 (pp) 850822" source="27" target="113">
    <att type="string" name="canonicalName" value="850414 (pp) 850822"/>
    <att type="string" name="interaction" value="pp"/>
    <att type="int" name="SCORE" value="285"/>
    <att type="string" name="support" value="{&quot;StringDB&quot;: &quot;physical&quot;, &quot;StringEvidence&quot;: &quot;database:0.229,experiments:0.033&quot;, &quot;String_Score_Physical&quot;: 285, &quot;String_Score_Combined&quot;: 285}"/>
  </edge>
  <edge label="850414 (pp) 851089" source="27" target="183">
    <att type="string" name="canonicalName" value="850414 (pp) 851089"/>
    <att type="string" name="interaction" value="pp"/>
    <att type="int" name="SCORE" value="285"/>
    <att type="string" name="support" value="{&quot;StringDB&quot;: &quot;physical&quot;, &quot;StringEvidence&quot;: &quot;database:0.229,experiments:0.033&quot;, &quot;String_Score_Physical&quot;: 285, &quot;String_Score_Combined&quot;: 285}"/>
  </edge>
  <edge label="850414 (pp) 851330" source="27" target="231">
    <att type="string" name="canonicalName" value="850414 (pp) 851330"/>
    <att type="string" name="interaction" value="pp"/>
    <att type="int" name="SCORE" value="495"/>
    <att type="string" name="support" value="{&quot;StringDB&quot;: &quot;physical&quot;, &quot;StringEvidence&quot;: &quot;experiments:0.474&quot;, &quot;String_Score_Physical&quot;: 495, &quot;String_Score_Combined&quot;: 495}"/>
  </edge>
  <edge label="850414 (pp) 851488" source="27" target="276">
    <att type="string" name="canonicalName" value="850414 (pp) 851488"/>
    <att type="string" name="interaction" value="pp"/>
    <att type="int" name="SCORE" value="348"/>
    <att type="string" name="support" value="{&quot;StringDB&quot;: &quot;physical&quot;, &quot;StringEvidence&quot;: &quot;coexpression:0.545,database:0.247,experiments:0.098,textmining:0.006&quot;, &quot;String_Score_Physical&quot;: 348, &quot;String_Score_Combined&quot;: 705}"/>
  </edge>
  <edge label="850414 (pp) 851512" source="27" target="283">
    <att type="string" name="canonicalName" value="850414 (pp) 851512"/>
    <att type="string" name="interaction" value="pp"/>
    <att type="int" name="SCORE" value="285"/>
    <att type="string" name="support" value="{&quot;StringDB&quot;: &quot;physical&quot;, &quot;StringEvidence&quot;: &quot;database:0.229,experiments:0.033&quot;, &quot;String_Score_Physical&quot;: 285, &quot;String_Score_Combined&quot;: 285}"/>
  </edge>
  <edge label="850414 (pp) 851670" source="27" target="324">
    <att type="string" name="canonicalName" value="850414 (pp) 851670"/>
    <att type="string" name="interaction" value="pp"/>
    <att type="int" name="SCORE" value="285"/>
    <att type="string" name="support" value="{&quot;StringDB&quot;: &quot;physical&quot;, &quot;StringEvidence&quot;: &quot;database:0.229,experiments:0.033,textmining:0.016&quot;, &quot;String_Score_Physical&quot;: 285, &quot;String_Score_Combined&quot;: 296}"/>
  </edge>
  <edge label="850414 (pp) 851802" source="27" target="354">
    <att type="string" name="canonicalName" value="850414 (pp) 851802"/>
    <att type="string" name="interaction" value="pp"/>
    <att type="int" name="SCORE" value="285"/>
    <att type="string" name="support" value="{&quot;StringDB&quot;: &quot;physical&quot;, &quot;StringEvidence&quot;: &quot;database:0.229,experiments:0.033&quot;, &quot;String_Score_Physical&quot;: 285, &quot;String_Score_Combined&quot;: 285}"/>
  </edge>
  <edge label="850414 (pp) 852663" source="27" target="566">
    <att type="string" name="canonicalName" value="850414 (pp) 852663"/>
    <att type="string" name="interaction" value="pp"/>
    <att type="int" name="SCORE" value="285"/>
    <att type="string" name="support" value="{&quot;StringDB&quot;: &quot;physical&quot;, &quot;StringEvidence&quot;: &quot;database:0.229,experiments:0.033&quot;, &quot;String_Score_Physical&quot;: 285, &quot;String_Score_Combined&quot;: 285}"/>
  </edge>
  <edge label="850414 (pp) 852848" source="27" target="607">
    <att type="string" name="canonicalName" value="850414 (pp) 852848"/>
    <att type="string" name="interaction" value="pp"/>
    <att type="int" name="SCORE" value="285"/>
    <att type="string" name="support" value="{&quot;StringDB&quot;: &quot;physical&quot;, &quot;StringEvidence&quot;: &quot;database:0.229,experiments:0.033&quot;, &quot;String_Score_Physical&quot;: 285, &quot;String_Score_Combined&quot;: 285}"/>
  </edge>
  <edge label="850414 (pp) 853098" source="27" target="661">
    <att type="string" name="canonicalName" value="850414 (pp) 853098"/>
    <att type="string" name="interaction" value="pp"/>
    <att type="int" name="SCORE" value="396"/>
    <att type="string" name="support" value="{&quot;StringDB&quot;: &quot;physical&quot;, &quot;StringEvidence&quot;: &quot;database:0.371,coexpression:0.013&quot;, &quot;String_Score_Physical&quot;: 396, &quot;String_Score_Combined&quot;: 404}"/>
  </edge>
  <edge label="850414 (pp) 853390" source="27" target="729">
    <att type="string" name="canonicalName" value="850414 (pp) 853390"/>
    <att type="string" name="interaction" value="pp"/>
    <att type="int" name="SCORE" value="285"/>
    <att type="string" name="support" value="{&quot;StringDB&quot;: &quot;physical&quot;, &quot;StringEvidence&quot;: &quot;database:0.229,experiments:0.033&quot;, &quot;String_Score_Physical&quot;: 285, &quot;String_Score_Combined&quot;: 285}"/>
  </edge>
  <edge label="850414 (pp) 853592" source="27" target="782">
    <att type="string" name="canonicalName" value="850414 (pp) 853592"/>
    <att type="string" name="interaction" value="pp"/>
    <att type="int" name="SCORE" value="285"/>
    <att type="string" name="support" value="{&quot;StringDB&quot;: &quot;physical&quot;, &quot;StringEvidence&quot;: &quot;database:0.229,experiments:0.033&quot;, &quot;String_Score_Physical&quot;: 285, &quot;String_Score_Combined&quot;: 285}"/>
  </edge>
  <edge label="850414 (pp) 853803" source="27" target="825">
    <att type="string" name="canonicalName" value="850414 (pp) 853803"/>
    <att type="string" name="interaction" value="pp"/>
    <att type="int" name="SCORE" value="285"/>
    <att type="string" name="support" value="{&quot;StringDB&quot;: &quot;physical&quot;, &quot;StringEvidence&quot;: &quot;database:0.229,experiments:0.033&quot;, &quot;String_Score_Physical&quot;: 285, &quot;String_Score_Combined&quot;: 285}"/>
  </edge>
  <edge label="850414 (pp) 854894" source="27" target="1080">
    <att type="string" name="canonicalName" value="850414 (pp) 854894"/>
    <att type="string" name="interaction" value="pp"/>
    <att type="int" name="SCORE" value="285"/>
    <att type="string" name="support" value="{&quot;StringDB&quot;: &quot;physical&quot;, &quot;StringEvidence&quot;: &quot;database:0.229,experiments:0.033&quot;, &quot;String_Score_Physical&quot;: 285, &quot;String_Score_Combined&quot;: 285}"/>
  </edge>
  <edge label="850414 (pp) 855583" source="27" target="1252">
    <att type="string" name="canonicalName" value="850414 (pp) 855583"/>
    <att type="string" name="interaction" value="pp"/>
    <att type="int" name="SCORE" value="236"/>
    <att type="string" name="support" value="{&quot;StringDB&quot;: &quot;physical&quot;, &quot;StringEvidence&quot;: &quot;experiments:0.203,coexpression:0.035,textmining:0.015&quot;, &quot;String_Score_Physical&quot;: 236, &quot;String_Score_Combined&quot;: 273}"/>
  </edge>
  <edge label="850414 (pp) 855871" source="27" target="1333">
    <att type="string" name="canonicalName" value="850414 (pp) 855871"/>
    <att type="string" name="interaction" value="pp"/>
    <att type="int" name="SCORE" value="285"/>
    <att type="string" name="support" value="{&quot;StringDB&quot;: &quot;physical&quot;, &quot;StringEvidence&quot;: &quot;database:0.229,experiments:0.033&quot;, &quot;String_Score_Physical&quot;: 285, &quot;String_Score_Combined&quot;: 285}"/>
  </edge>
  <edge label="850414 (pp) 856024" source="27" target="1374">
    <att type="string" name="canonicalName" value="850414 (pp) 856024"/>
    <att type="string" name="interaction" value="pp"/>
    <att type="int" name="SCORE" value="208"/>
    <att type="string" name="support" value="{&quot;BioGrid&quot;: &quot;physical&quot;, &quot;BioGrid_PubMed&quot;: &quot;31062022&quot;, &quot;BioGrid_Type&quot;: &quot;Affinity Capture-MS&quot;}"/>
  </edge>
  <edge label="850414 (pp) 856125" source="27" target="1396">
    <att type="string" name="canonicalName" value="850414 (pp) 856125"/>
    <att type="string" name="interaction" value="pp"/>
    <att type="int" name="SCORE" value="285"/>
    <att type="string" name="support" value="{&quot;StringDB&quot;: &quot;physical&quot;, &quot;StringEvidence&quot;: &quot;database:0.229,experiments:0.033&quot;, &quot;String_Score_Physical&quot;: 285, &quot;String_Score_Combined&quot;: 285}"/>
  </edge>
  <edge label="850414 (pp) 856133" source="27" target="1398">
    <att type="string" name="canonicalName" value="850414 (pp) 856133"/>
    <att type="string" name="interaction" value="pp"/>
    <att type="int" name="SCORE" value="285"/>
    <att type="string" name="support" value="{&quot;StringDB&quot;: &quot;physical&quot;, &quot;StringEvidence&quot;: &quot;database:0.229,experiments:0.033&quot;, &quot;String_Score_Physical&quot;: 285, &quot;String_Score_Combined&quot;: 285}"/>
  </edge>
  <edge label="850414 (pp) 856358" source="27" target="1443">
    <att type="string" name="canonicalName" value="850414 (pp) 856358"/>
    <att type="string" name="interaction" value="pp"/>
    <att type="int" name="SCORE" value="285"/>
    <att type="string" name="support" value="{&quot;StringDB&quot;: &quot;physical&quot;, &quot;StringEvidence&quot;: &quot;database:0.229,experiments:0.033&quot;, &quot;String_Score_Physical&quot;: 285, &quot;String_Score_Combined&quot;: 285}"/>
  </edge>
  <edge label="850415 (pp) 851147" source="28" target="195">
    <att type="string" name="canonicalName" value="850415 (pp) 851147"/>
    <att type="string" name="interaction" value="pp"/>
    <att type="int" name="SCORE" value="239"/>
    <att type="string" name="support" value="{&quot;StringDB&quot;: &quot;physical&quot;, &quot;StringEvidence&quot;: &quot;experiments:0.208,coexpression:0.013&quot;, &quot;BioGrid&quot;: &quot;physical&quot;, &quot;BioGrid_PubMed&quot;: &quot;11805837&quot;, &quot;BioGrid_Type&quot;: &quot;Affinity Capture-MS&quot;, &quot;String_Score_Physical&quot;: 239, &quot;String_Score_Combined&quot;: 249}"/>
  </edge>
  <edge label="850415 (pp) 852222" source="28" target="463">
    <att type="string" name="canonicalName" value="850415 (pp) 852222"/>
    <att type="string" name="interaction" value="pp"/>
    <att type="int" name="SCORE" value="286"/>
    <att type="string" name="support" value="{&quot;StringDB&quot;: &quot;physical&quot;, &quot;StringEvidence&quot;: &quot;experiments:0.257&quot;, &quot;BioGrid&quot;: &quot;genetic&quot;, &quot;BioGrid_PubMed&quot;: &quot;23891562&quot;, &quot;BioGrid_Type&quot;: &quot;Negative Genetic&quot;, &quot;BioGrid_Score&quot;: &quot;-4.406006&quot;, &quot;String_Score_Physical&quot;: 286, &quot;String_Score_Combined&quot;: 286}"/>
  </edge>
  <edge label="850415 (pp) 853061" source="28" target="653">
    <att type="string" name="canonicalName" value="850415 (pp) 853061"/>
    <att type="string" name="interaction" value="pp"/>
    <att type="int" name="SCORE" value="400"/>
    <att type="string" name="support" value="{&quot;StringDB&quot;: &quot;physical&quot;, &quot;StringEvidence&quot;: &quot;experiments:0.375&quot;, &quot;BioGrid&quot;: &quot;genetic&quot;, &quot;BioGrid_PubMed&quot;: &quot;27708008,19690167,16269340&quot;, &quot;BioGrid_Type&quot;: &quot;Negative Genetic,Phenotypic Enhancement&quot;, &quot;BioGrid_Score&quot;: &quot;-4.4717,-0.1559&quot;, &quot;String_Score_Physical&quot;: 400, &quot;String_Score_Combined&quot;: 400}"/>
  </edge>
  <edge label="850415 (pp) 853817" source="28" target="830">
    <att type="string" name="canonicalName" value="850415 (pp) 853817"/>
    <att type="string" name="interaction" value="pp"/>
    <att type="int" name="SCORE" value="303"/>
    <att type="string" name="support" value="{&quot;StringDB&quot;: &quot;physical&quot;, &quot;StringEvidence&quot;: &quot;experiments:0.274,coexpression:0.006&quot;, &quot;BioGrid&quot;: &quot;genetic&quot;, &quot;BioGrid_PubMed&quot;: &quot;30012561&quot;, &quot;BioGrid_Type&quot;: &quot;Positive Genetic&quot;, &quot;BioGrid_Score&quot;: &quot;0.106&quot;, &quot;String_Score_Physical&quot;: 303, &quot;String_Score_Combined&quot;: 308}"/>
  </edge>
  <edge label="850415 (pp) 854419" source="28" target="985">
    <att type="string" name="canonicalName" value="850415 (pp) 854419"/>
    <att type="string" name="interaction" value="pp"/>
    <att type="int" name="SCORE" value="820"/>
    <att type="string" name="support" value="{&quot;StringDB&quot;: &quot;physical&quot;, &quot;StringEvidence&quot;: &quot;textmining:0.947,experiments:0.812,coexpression:0.010&quot;, &quot;BioGrid&quot;: &quot;genetic&quot;, &quot;BioGrid_PubMed&quot;: &quot;28866104,27170177,26432634,25500271,22738231,21693588,19690167,19608739,11741946&quot;, &quot;BioGrid_Type&quot;: &quot;Synthetic Lethality,Synthetic Growth Defect,Phenotypic Suppression,Phenotypic Enhancement&quot;, &quot;String_Score_Physical&quot;: 820, &quot;String_Score_Combined&quot;: 990}"/>
  </edge>
  <edge label="850415 (pp) 854781" source="28" target="1058">
    <att type="string" name="canonicalName" value="850415 (pp) 854781"/>
    <att type="string" name="interaction" value="pp"/>
    <att type="int" name="SCORE" value="288"/>
    <att type="string" name="support" value="{&quot;StringDB&quot;: &quot;physical&quot;, &quot;StringEvidence&quot;: &quot;experiments:0.259,coexpression:0.007&quot;, &quot;BioGrid&quot;: &quot;genetic&quot;, &quot;BioGrid_PubMed&quot;: &quot;23898401&quot;, &quot;BioGrid_Type&quot;: &quot;Synthetic Lethality,Phenotypic Enhancement&quot;, &quot;String_Score_Physical&quot;: 288, &quot;String_Score_Combined&quot;: 294}"/>
  </edge>
  <edge label="850415 (pp) 855036" source="28" target="1116">
    <att type="string" name="canonicalName" value="850415 (pp) 855036"/>
    <att type="string" name="interaction" value="pp"/>
    <att type="int" name="SCORE" value="288"/>
    <att type="string" name="support" value="{&quot;StringDB&quot;: &quot;physical&quot;, &quot;StringEvidence&quot;: &quot;experiments:0.259&quot;, &quot;BioGrid&quot;: &quot;genetic&quot;, &quot;BioGrid_PubMed&quot;: &quot;23898401&quot;, &quot;BioGrid_Type&quot;: &quot;Synthetic Lethality&quot;, &quot;String_Score_Physical&quot;: 288, &quot;String_Score_Combined&quot;: 288}"/>
  </edge>
  <edge label="850415 (pp) 855201" source="28" target="1160">
    <att type="string" name="canonicalName" value="850415 (pp) 855201"/>
    <att type="string" name="interaction" value="pp"/>
    <att type="int" name="SCORE" value="288"/>
    <att type="string" name="support" value="{&quot;StringDB&quot;: &quot;physical&quot;, &quot;StringEvidence&quot;: &quot;textmining:0.640,experiments:0.259,coexpression:0.036&quot;, &quot;BioGrid&quot;: &quot;genetic&quot;, &quot;BioGrid_PubMed&quot;: &quot;33605428,21422231&quot;, &quot;BioGrid_Type&quot;: &quot;Phenotypic Enhancement&quot;, &quot;String_Score_Physical&quot;: 288, &quot;String_Score_Combined&quot;: 753}"/>
  </edge>
  <edge label="850415 (pp) 855708" source="28" target="1287">
    <att type="string" name="canonicalName" value="850415 (pp) 855708"/>
    <att type="string" name="interaction" value="pp"/>
    <att type="int" name="SCORE" value="284"/>
    <att type="string" name="support" value="{&quot;StringDB&quot;: &quot;physical&quot;, &quot;StringEvidence&quot;: &quot;experiments:0.254&quot;, &quot;BioGrid&quot;: &quot;genetic&quot;, &quot;BioGrid_PubMed&quot;: &quot;27708008&quot;, &quot;BioGrid_Type&quot;: &quot;Negative Genetic&quot;, &quot;BioGrid_Score&quot;: &quot;-0.131&quot;, &quot;String_Score_Physical&quot;: 284, &quot;String_Score_Combined&quot;: 284}"/>
  </edge>
  <edge label="850415 (pp) 855742" source="28" target="1302">
    <att type="string" name="canonicalName" value="850415 (pp) 855742"/>
    <att type="string" name="interaction" value="pp"/>
    <att type="int" name="SCORE" value="820"/>
    <att type="string" name="support" value="{&quot;StringDB&quot;: &quot;physical&quot;, &quot;StringEvidence&quot;: &quot;textmining:0.931,experiments:0.812,coexpression:0.006&quot;, &quot;BioGrid&quot;: &quot;genetic&quot;, &quot;BioGrid_PubMed&quot;: &quot;28866104,27170177,26432634,25500271,22738231,21693588,19690167,19608739,11741946&quot;, &quot;BioGrid_Type&quot;: &quot;Synthetic Lethality,Synthetic Growth Defect,Phenotypic Suppression,Phenotypic Enhancement&quot;, &quot;String_Score_Physical&quot;: 820, &quot;String_Score_Combined&quot;: 987}"/>
  </edge>
  <edge label="850415 (pp) 855753" source="28" target="1305">
    <att type="string" name="canonicalName" value="850415 (pp) 855753"/>
    <att type="string" name="interaction" value="pp"/>
    <att type="int" name="SCORE" value="958"/>
    <att type="string" name="support" value="{&quot;StringDB&quot;: &quot;physical&quot;, &quot;StringEvidence&quot;: &quot;textmining:0.804,experiments:0.795,database:0.791&quot;, &quot;BioGrid&quot;: &quot;genetic&quot;, &quot;BioGrid_PubMed&quot;: &quot;8650549,23898401,22738231,21693588,20093466,19690167,19608739,11741946,10672016&quot;, &quot;BioGrid_Type&quot;: &quot;Synthetic Lethality,Synthetic Growth Defect,Negative Genetic,Phenotypic Enhancement&quot;, &quot;BioGrid_Score&quot;: &quot;-0.1423&quot;, &quot;String_Score_Physical&quot;: 958, &quot;String_Score_Combined&quot;: 960}"/>
  </edge>
  <edge label="850415 (pp) 855836" source="28" target="1320">
    <att type="string" name="canonicalName" value="850415 (pp) 855836"/>
    <att type="string" name="interaction" value="pp"/>
    <att type="int" name="SCORE" value="208"/>
    <att type="string" name="support" value="{&quot;BioGrid&quot;: &quot;physical&quot;, &quot;BioGrid_PubMed&quot;: &quot;15879519&quot;, &quot;BioGrid_Type&quot;: &quot;Two-hybrid&quot;}"/>
  </edge>
  <edge label="850415 (pp) 856387" source="28" target="1450">
    <att type="string" name="canonicalName" value="850415 (pp) 856387"/>
    <att type="string" name="interaction" value="pp"/>
    <att type="int" name="SCORE" value="286"/>
    <att type="string" name="support" value="{&quot;StringDB&quot;: &quot;physical&quot;, &quot;StringEvidence&quot;: &quot;experiments:0.257&quot;, &quot;BioGrid&quot;: &quot;physical&quot;, &quot;BioGrid_PubMed&quot;: &quot;19841731&quot;, &quot;BioGrid_Type&quot;: &quot;Two-hybrid&quot;, &quot;String_Score_Physical&quot;: 286, &quot;String_Score_Combined&quot;: 286}"/>
  </edge>
  <edge label="850425 (pp) 852317" source="29" target="488">
    <att type="string" name="canonicalName" value="850425 (pp) 852317"/>
    <att type="string" name="interaction" value="pp"/>
    <att type="int" name="SCORE" value="208"/>
    <att type="string" name="support" value="{&quot;BioGrid&quot;: &quot;physical&quot;, &quot;BioGrid_PubMed&quot;: &quot;16093310&quot;, &quot;BioGrid_Type&quot;: &quot;PCA&quot;}"/>
  </edge>
  <edge label="850425 (pp) 853581" source="29" target="778">
    <att type="string" name="canonicalName" value="850425 (pp) 853581"/>
    <att type="string" name="interaction" value="pp"/>
    <att type="int" name="SCORE" value="208"/>
    <att type="string" name="support" value="{&quot;BioGrid&quot;: &quot;physical&quot;, &quot;BioGrid_PubMed&quot;: &quot;16093310&quot;, &quot;BioGrid_Type&quot;: &quot;PCA&quot;}"/>
  </edge>
  <edge label="850425 (pp) 853866" source="29" target="844">
    <att type="string" name="canonicalName" value="850425 (pp) 853866"/>
    <att type="string" name="interaction" value="pp"/>
    <att type="int" name="SCORE" value="208"/>
    <att type="string" name="support" value="{&quot;BioGrid&quot;: &quot;genetic,physical&quot;, &quot;BioGrid_PubMed&quot;: &quot;26432633,20093466,16093310&quot;, &quot;BioGrid_Type&quot;: &quot;Positive Genetic,Negative Genetic,PCA&quot;, &quot;BioGrid_Score&quot;: &quot;-0.1708&quot;}"/>
  </edge>
  <edge label="850425 (pp) 855284" source="29" target="1185">
    <att type="string" name="canonicalName" value="850425 (pp) 855284"/>
    <att type="string" name="interaction" value="pp"/>
    <att type="int" name="SCORE" value="208"/>
    <att type="string" name="support" value="{&quot;BioGrid&quot;: &quot;physical&quot;, &quot;BioGrid_PubMed&quot;: &quot;16093310&quot;, &quot;BioGrid_Type&quot;: &quot;PCA&quot;}"/>
  </edge>
  <edge label="850425 (pp) 856503" source="29" target="1483">
    <att type="string" name="canonicalName" value="850425 (pp) 856503"/>
    <att type="string" name="interaction" value="pp"/>
    <att type="int" name="SCORE" value="208"/>
    <att type="string" name="support" value="{&quot;BioGrid&quot;: &quot;physical&quot;, &quot;BioGrid_PubMed&quot;: &quot;16093310&quot;, &quot;BioGrid_Type&quot;: &quot;PCA&quot;}"/>
  </edge>
  <edge label="850425 (pp) 856718" source="29" target="1535">
    <att type="string" name="canonicalName" value="850425 (pp) 856718"/>
    <att type="string" name="interaction" value="pp"/>
    <att type="int" name="SCORE" value="208"/>
    <att type="string" name="support" value="{&quot;BioGrid&quot;: &quot;physical&quot;, &quot;BioGrid_PubMed&quot;: &quot;16093310&quot;, &quot;BioGrid_Type&quot;: &quot;PCA&quot;}"/>
  </edge>
  <edge label="850432 (pp) 851445" source="30" target="265">
    <att type="string" name="canonicalName" value="850432 (pp) 851445"/>
    <att type="string" name="interaction" value="pp"/>
    <att type="int" name="SCORE" value="594"/>
    <att type="string" name="support" value="{&quot;StringDB&quot;: &quot;physical&quot;, &quot;StringEvidence&quot;: &quot;textmining:0.755,experiments:0.577,coexpression:0.060&quot;, &quot;BioGrid&quot;: &quot;genetic&quot;, &quot;BioGrid_PubMed&quot;: &quot;24586198&quot;, &quot;BioGrid_Type&quot;: &quot;Positive Genetic&quot;, &quot;String_Score_Physical&quot;: 594, &quot;String_Score_Combined&quot;: 906}"/>
  </edge>
  <edge label="850432 (pp) 852200" source="30" target="456">
    <att type="string" name="canonicalName" value="850432 (pp) 852200"/>
    <att type="string" name="interaction" value="pp"/>
    <att type="int" name="SCORE" value="288"/>
    <att type="string" name="support" value="{&quot;StringDB&quot;: &quot;physical&quot;, &quot;StringEvidence&quot;: &quot;textmining:0.789,experiments:0.259&quot;, &quot;BioGrid&quot;: &quot;genetic&quot;, &quot;BioGrid_PubMed&quot;: &quot;26061644&quot;, &quot;BioGrid_Type&quot;: &quot;Phenotypic Suppression&quot;, &quot;String_Score_Physical&quot;: 288, &quot;String_Score_Combined&quot;: 849}"/>
  </edge>
  <edge label="850432 (pp) 852695" source="30" target="577">
    <att type="string" name="canonicalName" value="850432 (pp) 852695"/>
    <att type="string" name="interaction" value="pp"/>
    <att type="int" name="SCORE" value="705"/>
    <att type="string" name="support" value="{&quot;StringDB&quot;: &quot;physical&quot;, &quot;StringEvidence&quot;: &quot;textmining:0.912,experiments:0.692,coexpression:0.007&quot;, &quot;BioGrid&quot;: &quot;genetic&quot;, &quot;BioGrid_PubMed&quot;: &quot;26061644,24586198&quot;, &quot;BioGrid_Type&quot;: &quot;Positive Genetic,Phenotypic Suppression&quot;, &quot;String_Score_Physical&quot;: 705, &quot;String_Score_Combined&quot;: 974}"/>
  </edge>
  <edge label="850432 (pp) 852755" source="30" target="589">
    <att type="string" name="canonicalName" value="850432 (pp) 852755"/>
    <att type="string" name="interaction" value="pp"/>
    <att type="int" name="SCORE" value="315"/>
    <att type="string" name="support" value="{&quot;StringDB&quot;: &quot;physical&quot;, &quot;StringEvidence&quot;: &quot;experiments:0.286&quot;, &quot;BioGrid&quot;: &quot;physical&quot;, &quot;BioGrid_PubMed&quot;: &quot;19840948&quot;, &quot;BioGrid_Type&quot;: &quot;Affinity Capture-RNA&quot;, &quot;String_Score_Physical&quot;: 315, &quot;String_Score_Combined&quot;: 315}"/>
  </edge>
  <edge label="850432 (pp) 853138" source="30" target="667">
    <att type="string" name="canonicalName" value="850432 (pp) 853138"/>
    <att type="string" name="interaction" value="pp"/>
    <att type="int" name="SCORE" value="637"/>
    <att type="string" name="support" value="{&quot;StringDB&quot;: &quot;physical&quot;, &quot;StringEvidence&quot;: &quot;experiments:0.621,textmining:0.552,coexpression:0.001&quot;, &quot;BioGrid&quot;: &quot;genetic&quot;, &quot;BioGrid_PubMed&quot;: &quot;24586198&quot;, &quot;BioGrid_Type&quot;: &quot;Positive Genetic&quot;, &quot;String_Score_Physical&quot;: 637, &quot;String_Score_Combined&quot;: 837}"/>
  </edge>
  <edge label="850432 (pp) 853768" source="30" target="812">
    <att type="string" name="canonicalName" value="850432 (pp) 853768"/>
    <att type="string" name="interaction" value="pp"/>
    <att type="int" name="SCORE" value="900"/>
    <att type="string" name="support" value="{&quot;StringDB&quot;: &quot;physical&quot;, &quot;StringEvidence&quot;: &quot;database:0.896,textmining:0.214&quot;, &quot;String_Score_Physical&quot;: 900, &quot;String_Score_Combined&quot;: 921}"/>
  </edge>
  <edge label="850432 (pp) 853964" source="30" target="868">
    <att type="string" name="canonicalName" value="850432 (pp) 853964"/>
    <att type="string" name="interaction" value="pp"/>
    <att type="int" name="SCORE" value="851"/>
    <att type="string" name="support" value="{&quot;StringDB&quot;: &quot;physical&quot;, &quot;StringEvidence&quot;: &quot;database:0.791,textmining:0.541,experiments:0.259&quot;, &quot;BioGrid&quot;: &quot;genetic&quot;, &quot;BioGrid_PubMed&quot;: &quot;26061644&quot;, &quot;BioGrid_Type&quot;: &quot;Phenotypic Suppression&quot;, &quot;String_Score_Physical&quot;: 851, &quot;String_Score_Combined&quot;: 931}"/>
  </edge>
  <edge label="850432 (pp) 854248" source="30" target="944">
    <att type="string" name="canonicalName" value="850432 (pp) 854248"/>
    <att type="string" name="interaction" value="pp"/>
    <att type="int" name="SCORE" value="800"/>
    <att type="string" name="support" value="{&quot;StringDB&quot;: &quot;physical&quot;, &quot;StringEvidence&quot;: &quot;database:0.791,textmining:0.281&quot;, &quot;String_Score_Physical&quot;: 800, &quot;String_Score_Combined&quot;: 856}"/>
  </edge>
  <edge label="850432 (pp) 854419" source="30" target="985">
    <att type="string" name="canonicalName" value="850432 (pp) 854419"/>
    <att type="string" name="interaction" value="pp"/>
    <att type="int" name="SCORE" value="900"/>
    <att type="string" name="support" value="{&quot;StringDB&quot;: &quot;physical&quot;, &quot;StringEvidence&quot;: &quot;database:0.896,textmining:0.084,coexpression:0.001&quot;, &quot;String_Score_Physical&quot;: 900, &quot;String_Score_Combined&quot;: 908}"/>
  </edge>
  <edge label="850432 (pp) 854495" source="30" target="992">
    <att type="string" name="canonicalName" value="850432 (pp) 854495"/>
    <att type="string" name="interaction" value="pp"/>
    <att type="int" name="SCORE" value="600"/>
    <att type="string" name="support" value="{&quot;StringDB&quot;: &quot;physical&quot;, &quot;StringEvidence&quot;: &quot;database:0.583&quot;, &quot;String_Score_Physical&quot;: 600, &quot;String_Score_Combined&quot;: 600}"/>
  </edge>
  <edge label="850432 (pp) 854856" source="30" target="1071">
    <att type="string" name="canonicalName" value="850432 (pp) 854856"/>
    <att type="string" name="interaction" value="pp"/>
    <att type="int" name="SCORE" value="645"/>
    <att type="string" name="support" value="{&quot;StringDB&quot;: &quot;physical&quot;, &quot;StringEvidence&quot;: &quot;experiments:0.630&quot;, &quot;BioGrid&quot;: &quot;physical&quot;, &quot;BioGrid_PubMed&quot;: &quot;18719252&quot;, &quot;BioGrid_Type&quot;: &quot;Two-hybrid&quot;, &quot;String_Score_Physical&quot;: 645, &quot;String_Score_Combined&quot;: 645}"/>
  </edge>
  <edge label="850432 (pp) 855201" source="30" target="1160">
    <att type="string" name="canonicalName" value="850432 (pp) 855201"/>
    <att type="string" name="interaction" value="pp"/>
    <att type="int" name="SCORE" value="650"/>
    <att type="string" name="support" value="{&quot;StringDB&quot;: &quot;physical&quot;, &quot;StringEvidence&quot;: &quot;database:0.635,coexpression:0.008&quot;, &quot;String_Score_Physical&quot;: 650, &quot;String_Score_Combined&quot;: 652}"/>
  </edge>
  <edge label="850432 (pp) 855361" source="30" target="1206">
    <att type="string" name="canonicalName" value="850432 (pp) 855361"/>
    <att type="string" name="interaction" value="pp"/>
    <att type="int" name="SCORE" value="925"/>
    <att type="string" name="support" value="{&quot;StringDB&quot;: &quot;physical&quot;, &quot;StringEvidence&quot;: &quot;database:0.896,textmining:0.554,experiments:0.259&quot;, &quot;BioGrid&quot;: &quot;genetic&quot;, &quot;BioGrid_PubMed&quot;: &quot;26061644&quot;, &quot;BioGrid_Type&quot;: &quot;Synthetic Rescue,Phenotypic Suppression&quot;, &quot;String_Score_Physical&quot;: 925, &quot;String_Score_Combined&quot;: 966}"/>
  </edge>
  <edge label="850432 (pp) 855741" source="30" target="1301">
    <att type="string" name="canonicalName" value="850432 (pp) 855741"/>
    <att type="string" name="interaction" value="pp"/>
    <att type="int" name="SCORE" value="288"/>
    <att type="string" name="support" value="{&quot;StringDB&quot;: &quot;physical&quot;, &quot;StringEvidence&quot;: &quot;textmining:0.872,experiments:0.259,coexpression:0.009&quot;, &quot;BioGrid&quot;: &quot;genetic&quot;, &quot;BioGrid_PubMed&quot;: &quot;26061644&quot;, &quot;BioGrid_Type&quot;: &quot;Phenotypic Suppression&quot;, &quot;String_Score_Physical&quot;: 288, &quot;String_Score_Combined&quot;: 909}"/>
  </edge>
  <edge label="850432 (pp) 855742" source="30" target="1302">
    <att type="string" name="canonicalName" value="850432 (pp) 855742"/>
    <att type="string" name="interaction" value="pp"/>
    <att type="int" name="SCORE" value="900"/>
    <att type="string" name="support" value="{&quot;StringDB&quot;: &quot;physical&quot;, &quot;StringEvidence&quot;: &quot;database:0.896,coexpression:0.062&quot;, &quot;String_Score_Physical&quot;: 900, &quot;String_Score_Combined&quot;: 906}"/>
  </edge>
  <edge label="850432 (pp) 855937" source="30" target="1351">
    <att type="string" name="canonicalName" value="850432 (pp) 855937"/>
    <att type="string" name="interaction" value="pp"/>
    <att type="int" name="SCORE" value="489"/>
    <att type="string" name="support" value="{&quot;StringDB&quot;: &quot;physical&quot;, &quot;StringEvidence&quot;: &quot;textmining:0.745,experiments:0.468&quot;, &quot;BioGrid&quot;: &quot;genetic&quot;, &quot;BioGrid_PubMed&quot;: &quot;24586198&quot;, &quot;BioGrid_Type&quot;: &quot;Negative Genetic&quot;, &quot;String_Score_Physical&quot;: 489, &quot;String_Score_Combined&quot;: 869}"/>
  </edge>
  <edge label="850432 (pp) 856315" source="30" target="1438">
    <att type="string" name="canonicalName" value="850432 (pp) 856315"/>
    <att type="string" name="interaction" value="pp"/>
    <att type="int" name="SCORE" value="288"/>
    <att type="string" name="support" value="{&quot;StringDB&quot;: &quot;physical&quot;, &quot;StringEvidence&quot;: &quot;textmining:0.745,experiments:0.259,coexpression:0.013&quot;, &quot;BioGrid&quot;: &quot;genetic&quot;, &quot;BioGrid_PubMed&quot;: &quot;26061644&quot;, &quot;BioGrid_Type&quot;: &quot;Phenotypic Suppression&quot;, &quot;String_Score_Physical&quot;: 288, &quot;String_Score_Combined&quot;: 820}"/>
  </edge>
  <edge label="850433 (pp) 850747" source="31" target="98">
    <att type="string" name="canonicalName" value="850433 (pp) 850747"/>
    <att type="string" name="interaction" value="pp"/>
    <att type="int" name="SCORE" value="262"/>
    <att type="string" name="support" value="{&quot;StringDB&quot;: &quot;physical&quot;, &quot;StringEvidence&quot;: &quot;experiments:0.230,coexpression:0.011&quot;, &quot;String_Score_Physical&quot;: 262, &quot;String_Score_Combined&quot;: 270}"/>
  </edge>
  <edge label="850433 (pp) 851048" source="31" target="172">
    <att type="string" name="canonicalName" value="850433 (pp) 851048"/>
    <att type="string" name="interaction" value="pp"/>
    <att type="int" name="SCORE" value="503"/>
    <att type="string" name="support" value="{&quot;StringDB&quot;: &quot;physical&quot;, &quot;StringEvidence&quot;: &quot;database:0.434,experiments:0.086,textmining:0.034,coexpression:0.016&quot;, &quot;String_Score_Physical&quot;: 503, &quot;String_Score_Combined&quot;: 528}"/>
  </edge>
  <edge label="850433 (pp) 851495" source="31" target="280">
    <att type="string" name="canonicalName" value="850433 (pp) 851495"/>
    <att type="string" name="interaction" value="pp"/>
    <att type="int" name="SCORE" value="335"/>
    <att type="string" name="support" value="{&quot;StringDB&quot;: &quot;physical&quot;, &quot;StringEvidence&quot;: &quot;database:0.197,experiments:0.137,textmining:0.003&quot;, &quot;String_Score_Physical&quot;: 335, &quot;String_Score_Combined&quot;: 337}"/>
  </edge>
  <edge label="850433 (pp) 851624" source="31" target="312">
    <att type="string" name="canonicalName" value="850433 (pp) 851624"/>
    <att type="string" name="interaction" value="pp"/>
    <att type="int" name="SCORE" value="335"/>
    <att type="string" name="support" value="{&quot;StringDB&quot;: &quot;physical&quot;, &quot;StringEvidence&quot;: &quot;database:0.197,experiments:0.137,textmining:0.003&quot;, &quot;String_Score_Physical&quot;: 335, &quot;String_Score_Combined&quot;: 337}"/>
  </edge>
  <edge label="850433 (pp) 851631" source="31" target="313">
    <att type="string" name="canonicalName" value="850433 (pp) 851631"/>
    <att type="string" name="interaction" value="pp"/>
    <att type="int" name="SCORE" value="335"/>
    <att type="string" name="support" value="{&quot;StringDB&quot;: &quot;physical&quot;, &quot;StringEvidence&quot;: &quot;database:0.197,experiments:0.137,textmining:0.003&quot;, &quot;String_Score_Physical&quot;: 335, &quot;String_Score_Combined&quot;: 337}"/>
  </edge>
  <edge label="850433 (pp) 851666" source="31" target="322">
    <att type="string" name="canonicalName" value="850433 (pp) 851666"/>
    <att type="string" name="interaction" value="pp"/>
    <att type="int" name="SCORE" value="335"/>
    <att type="string" name="support" value="{&quot;StringDB&quot;: &quot;physical&quot;, &quot;StringEvidence&quot;: &quot;database:0.197,experiments:0.137,textmining:0.003&quot;, &quot;String_Score_Physical&quot;: 335, &quot;String_Score_Combined&quot;: 337}"/>
  </edge>
  <edge label="850433 (pp) 851935" source="31" target="390">
    <att type="string" name="canonicalName" value="850433 (pp) 851935"/>
    <att type="string" name="interaction" value="pp"/>
    <att type="int" name="SCORE" value="249"/>
    <att type="string" name="support" value="{&quot;StringDB&quot;: &quot;physical&quot;, &quot;StringEvidence&quot;: &quot;database:0.205,experiments:0.015,textmining:0.014,coexpression:0.007&quot;, &quot;String_Score_Physical&quot;: 249, &quot;String_Score_Combined&quot;: 264}"/>
  </edge>
  <edge label="850433 (pp) 852130" source="31" target="440">
    <att type="string" name="canonicalName" value="850433 (pp) 852130"/>
    <att type="string" name="interaction" value="pp"/>
    <att type="int" name="SCORE" value="402"/>
    <att type="string" name="support" value="{&quot;StringDB&quot;: &quot;physical&quot;, &quot;StringEvidence&quot;: &quot;experiments:0.377,textmining:0.177,coexpression:0.016&quot;, &quot;String_Score_Physical&quot;: 402, &quot;String_Score_Combined&quot;: 516}"/>
  </edge>
  <edge label="850433 (pp) 852265" source="31" target="477">
    <att type="string" name="canonicalName" value="850433 (pp) 852265"/>
    <att type="string" name="interaction" value="pp"/>
    <att type="int" name="SCORE" value="294"/>
    <att type="string" name="support" value="{&quot;StringDB&quot;: &quot;physical&quot;, &quot;StringEvidence&quot;: &quot;database:0.235,experiments:0.039&quot;, &quot;String_Score_Physical&quot;: 294, &quot;String_Score_Combined&quot;: 294}"/>
  </edge>
  <edge label="850433 (pp) 852376" source="31" target="503">
    <att type="string" name="canonicalName" value="850433 (pp) 852376"/>
    <att type="string" name="interaction" value="pp"/>
    <att type="int" name="SCORE" value="335"/>
    <att type="string" name="support" value="{&quot;StringDB&quot;: &quot;physical&quot;, &quot;StringEvidence&quot;: &quot;database:0.197,experiments:0.137,textmining:0.003&quot;, &quot;String_Score_Physical&quot;: 335, &quot;String_Score_Combined&quot;: 337}"/>
  </edge>
  <edge label="850433 (pp) 852822" source="31" target="603">
    <att type="string" name="canonicalName" value="850433 (pp) 852822"/>
    <att type="string" name="interaction" value="pp"/>
    <att type="int" name="SCORE" value="335"/>
    <att type="string" name="support" value="{&quot;StringDB&quot;: &quot;physical&quot;, &quot;StringEvidence&quot;: &quot;database:0.197,experiments:0.137,textmining:0.003&quot;, &quot;String_Score_Physical&quot;: 335, &quot;String_Score_Combined&quot;: 337}"/>
  </edge>
  <edge label="850433 (pp) 853034" source="31" target="645">
    <att type="string" name="canonicalName" value="850433 (pp) 853034"/>
    <att type="string" name="interaction" value="pp"/>
    <att type="int" name="SCORE" value="335"/>
    <att type="string" name="support" value="{&quot;StringDB&quot;: &quot;physical&quot;, &quot;StringEvidence&quot;: &quot;database:0.197,experiments:0.137,textmining:0.003&quot;, &quot;String_Score_Physical&quot;: 335, &quot;String_Score_Combined&quot;: 337}"/>
  </edge>
  <edge label="850433 (pp) 853253" source="31" target="695">
    <att type="string" name="canonicalName" value="850433 (pp) 853253"/>
    <att type="string" name="interaction" value="pp"/>
    <att type="int" name="SCORE" value="359"/>
    <att type="string" name="support" value="{&quot;StringDB&quot;: &quot;physical&quot;, &quot;StringEvidence&quot;: &quot;experiments:0.332&quot;, &quot;BioGrid&quot;: &quot;genetic&quot;, &quot;BioGrid_PubMed&quot;: &quot;27708008&quot;, &quot;BioGrid_Type&quot;: &quot;Negative Genetic&quot;, &quot;BioGrid_Score&quot;: &quot;-0.1268&quot;, &quot;String_Score_Physical&quot;: 359, &quot;String_Score_Combined&quot;: 359}"/>
  </edge>
  <edge label="850433 (pp) 853418" source="31" target="739">
    <att type="string" name="canonicalName" value="850433 (pp) 853418"/>
    <att type="string" name="interaction" value="pp"/>
    <att type="int" name="SCORE" value="412"/>
    <att type="string" name="support" value="{&quot;StringDB&quot;: &quot;physical&quot;, &quot;StringEvidence&quot;: &quot;experiments:0.388,textmining:0.279,coexpression:0.054&quot;, &quot;String_Score_Physical&quot;: 412, &quot;String_Score_Combined&quot;: 599}"/>
  </edge>
  <edge label="850433 (pp) 853798" source="31" target="822">
    <att type="string" name="canonicalName" value="850433 (pp) 853798"/>
    <att type="string" name="interaction" value="pp"/>
    <att type="int" name="SCORE" value="192"/>
    <att type="string" name="support" value="{&quot;StringDB&quot;: &quot;physical&quot;, &quot;StringEvidence&quot;: &quot;experiments:0.157,textmining:0.118,coexpression:0.060,neighborhood:0.056&quot;, &quot;String_Score_Physical&quot;: 192, &quot;String_Score_Combined&quot;: 368}"/>
  </edge>
  <edge label="850433 (pp) 854357" source="31" target="967">
    <att type="string" name="canonicalName" value="850433 (pp) 854357"/>
    <att type="string" name="interaction" value="pp"/>
    <att type="int" name="SCORE" value="460"/>
    <att type="string" name="support" value="{&quot;StringDB&quot;: &quot;physical&quot;, &quot;StringEvidence&quot;: &quot;database:0.344,experiments:0.143,coexpression:0.101,textmining:0.008&quot;, &quot;String_Score_Physical&quot;: 460, &quot;String_Score_Combined&quot;: 519}"/>
  </edge>
  <edge label="850433 (pp) 854376" source="31" target="973">
    <att type="string" name="canonicalName" value="850433 (pp) 854376"/>
    <att type="string" name="interaction" value="pp"/>
    <att type="int" name="SCORE" value="197"/>
    <att type="string" name="support" value="{&quot;StringDB&quot;: &quot;physical&quot;, &quot;StringEvidence&quot;: &quot;experiments:0.163,neighborhood:0.030,coexpression:0.002&quot;, &quot;String_Score_Physical&quot;: 197, &quot;String_Score_Combined&quot;: 222}"/>
  </edge>
  <edge label="850433 (pp) 854549" source="31" target="1002">
    <att type="string" name="canonicalName" value="850433 (pp) 854549"/>
    <att type="string" name="interaction" value="pp"/>
    <att type="int" name="SCORE" value="212"/>
    <att type="string" name="support" value="{&quot;StringDB&quot;: &quot;physical&quot;, &quot;StringEvidence&quot;: &quot;experiments:0.178&quot;, &quot;String_Score_Physical&quot;: 212, &quot;String_Score_Combined&quot;: 212}"/>
  </edge>
  <edge label="850433 (pp) 854575" source="31" target="1010">
    <att type="string" name="canonicalName" value="850433 (pp) 854575"/>
    <att type="string" name="interaction" value="pp"/>
    <att type="int" name="SCORE" value="198"/>
    <att type="string" name="support" value="{&quot;StringDB&quot;: &quot;physical&quot;, &quot;StringEvidence&quot;: &quot;experiments:0.164,coexpression:0.055,textmining:0.030&quot;, &quot;String_Score_Physical&quot;: 198, &quot;String_Score_Combined&quot;: 265}"/>
  </edge>
  <edge label="850433 (pp) 854744" source="31" target="1045">
    <att type="string" name="canonicalName" value="850433 (pp) 854744"/>
    <att type="string" name="interaction" value="pp"/>
    <att type="int" name="SCORE" value="262"/>
    <att type="string" name="support" value="{&quot;StringDB&quot;: &quot;physical&quot;, &quot;StringEvidence&quot;: &quot;experiments:0.230,coexpression:0.013&quot;, &quot;String_Score_Physical&quot;: 262, &quot;String_Score_Combined&quot;: 271}"/>
  </edge>
  <edge label="850433 (pp) 854812" source="31" target="1062">
    <att type="string" name="canonicalName" value="850433 (pp) 854812"/>
    <att type="string" name="interaction" value="pp"/>
    <att type="int" name="SCORE" value="256"/>
    <att type="string" name="support" value="{&quot;StringDB&quot;: &quot;physical&quot;, &quot;StringEvidence&quot;: &quot;experiments:0.224,textmining:0.069,coexpression:0.015&quot;, &quot;String_Score_Physical&quot;: 256, &quot;String_Score_Combined&quot;: 317}"/>
  </edge>
  <edge label="850433 (pp) 855253" source="31" target="1182">
    <att type="string" name="canonicalName" value="850433 (pp) 855253"/>
    <att type="string" name="interaction" value="pp"/>
    <att type="int" name="SCORE" value="356"/>
    <att type="string" name="support" value="{&quot;StringDB&quot;: &quot;physical&quot;, &quot;StringEvidence&quot;: &quot;database:0.203,experiments:0.157&quot;, &quot;String_Score_Physical&quot;: 356, &quot;String_Score_Combined&quot;: 356}"/>
  </edge>
  <edge label="850433 (pp) 855373" source="31" target="1210">
    <att type="string" name="canonicalName" value="850433 (pp) 855373"/>
    <att type="string" name="interaction" value="pp"/>
    <att type="int" name="SCORE" value="198"/>
    <att type="string" name="support" value="{&quot;StringDB&quot;: &quot;physical&quot;, &quot;StringEvidence&quot;: &quot;experiments:0.164,coexpression:0.055,textmining:0.030&quot;, &quot;String_Score_Physical&quot;: 198, &quot;String_Score_Combined&quot;: 265}"/>
  </edge>
  <edge label="850433 (pp) 855436" source="31" target="1219">
    <att type="string" name="canonicalName" value="850433 (pp) 855436"/>
    <att type="string" name="interaction" value="pp"/>
    <att type="int" name="SCORE" value="189"/>
    <att type="string" name="support" value="{&quot;StringDB&quot;: &quot;physical&quot;, &quot;StringEvidence&quot;: &quot;experiments:0.154,coexpression:0.083&quot;, &quot;String_Score_Physical&quot;: 189, &quot;String_Score_Combined&quot;: 256}"/>
  </edge>
  <edge label="850433 (pp) 855710" source="31" target="1288">
    <att type="string" name="canonicalName" value="850433 (pp) 855710"/>
    <att type="string" name="interaction" value="pp"/>
    <att type="int" name="SCORE" value="328"/>
    <att type="string" name="support" value="{&quot;StringDB&quot;: &quot;physical&quot;, &quot;StringEvidence&quot;: &quot;database:0.240,experiments:0.079,coexpression:0.006&quot;, &quot;String_Score_Physical&quot;: 328, &quot;String_Score_Combined&quot;: 332}"/>
  </edge>
  <edge label="850433 (pp) 855848" source="31" target="1323">
    <att type="string" name="canonicalName" value="850433 (pp) 855848"/>
    <att type="string" name="interaction" value="pp"/>
    <att type="int" name="SCORE" value="198"/>
    <att type="string" name="support" value="{&quot;StringDB&quot;: &quot;physical&quot;, &quot;StringEvidence&quot;: &quot;experiments:0.164,coexpression:0.055,textmining:0.030&quot;, &quot;String_Score_Physical&quot;: 198, &quot;String_Score_Combined&quot;: 265}"/>
  </edge>
  <edge label="850434 (pp) 850727" source="32" target="93">
    <att type="string" name="canonicalName" value="850434 (pp) 850727"/>
    <att type="string" name="interaction" value="pp"/>
    <att type="int" name="SCORE" value="199"/>
    <att type="string" name="support" value="{&quot;StringDB&quot;: &quot;physical&quot;, &quot;StringEvidence&quot;: &quot;experiments:0.165&quot;, &quot;String_Score_Physical&quot;: 199, &quot;String_Score_Combined&quot;: 199}"/>
  </edge>
  <edge label="850434 (pp) 850764" source="32" target="100">
    <att type="string" name="canonicalName" value="850434 (pp) 850764"/>
    <att type="string" name="interaction" value="pp"/>
    <att type="int" name="SCORE" value="418"/>
    <att type="string" name="support" value="{&quot;StringDB&quot;: &quot;physical&quot;, &quot;StringEvidence&quot;: &quot;experiments:0.393,coexpression:0.009&quot;, &quot;BioGrid&quot;: &quot;genetic&quot;, &quot;BioGrid_PubMed&quot;: &quot;27708008&quot;, &quot;BioGrid_Type&quot;: &quot;Negative Genetic&quot;, &quot;BioGrid_Score&quot;: &quot;-0.1738&quot;, &quot;String_Score_Physical&quot;: 418, &quot;String_Score_Combined&quot;: 423}"/>
  </edge>
  <edge label="850434 (pp) 850875" source="32" target="130">
    <att type="string" name="canonicalName" value="850434 (pp) 850875"/>
    <att type="string" name="interaction" value="pp"/>
    <att type="int" name="SCORE" value="810"/>
    <att type="string" name="support" value="{&quot;StringDB&quot;: &quot;physical&quot;, &quot;StringEvidence&quot;: &quot;experiments:0.802,coexpression:0.086&quot;, &quot;String_Score_Physical&quot;: 810, &quot;String_Score_Combined&quot;: 826}"/>
  </edge>
  <edge label="850434 (pp) 851075" source="32" target="178">
    <att type="string" name="canonicalName" value="850434 (pp) 851075"/>
    <att type="string" name="interaction" value="pp"/>
    <att type="int" name="SCORE" value="288"/>
    <att type="string" name="support" value="{&quot;StringDB&quot;: &quot;physical&quot;, &quot;StringEvidence&quot;: &quot;experiments:0.259&quot;, &quot;BioGrid&quot;: &quot;genetic&quot;, &quot;BioGrid_PubMed&quot;: &quot;16990850&quot;, &quot;BioGrid_Type&quot;: &quot;Synthetic Lethality&quot;, &quot;String_Score_Physical&quot;: 288, &quot;String_Score_Combined&quot;: 288}"/>
  </edge>
  <edge label="850434 (pp) 851347" source="32" target="235">
    <att type="string" name="canonicalName" value="850434 (pp) 851347"/>
    <att type="string" name="interaction" value="pp"/>
    <att type="int" name="SCORE" value="410"/>
    <att type="string" name="support" value="{&quot;StringDB&quot;: &quot;physical&quot;, &quot;StringEvidence&quot;: &quot;experiments:0.385&quot;, &quot;String_Score_Physical&quot;: 410, &quot;String_Score_Combined&quot;: 410}"/>
  </edge>
  <edge label="850434 (pp) 851426" source="32" target="254">
    <att type="string" name="canonicalName" value="850434 (pp) 851426"/>
    <att type="string" name="interaction" value="pp"/>
    <att type="int" name="SCORE" value="427"/>
    <att type="string" name="support" value="{&quot;StringDB&quot;: &quot;physical&quot;, &quot;StringEvidence&quot;: &quot;experiments:0.403&quot;, &quot;BioGrid&quot;: &quot;genetic&quot;, &quot;BioGrid_PubMed&quot;: &quot;27708008&quot;, &quot;BioGrid_Type&quot;: &quot;Negative Genetic&quot;, &quot;BioGrid_Score&quot;: &quot;-0.199&quot;, &quot;String_Score_Physical&quot;: 427, &quot;String_Score_Combined&quot;: 427}"/>
  </edge>
  <edge label="850434 (pp) 851611" source="32" target="310">
    <att type="string" name="canonicalName" value="850434 (pp) 851611"/>
    <att type="string" name="interaction" value="pp"/>
    <att type="int" name="SCORE" value="964"/>
    <att type="string" name="support" value="{&quot;StringDB&quot;: &quot;physical&quot;, &quot;StringEvidence&quot;: &quot;experiments:0.963,coexpression:0.156,textmining:0.014&quot;, &quot;String_Score_Physical&quot;: 964, &quot;String_Score_Combined&quot;: 970}"/>
  </edge>
  <edge label="850434 (pp) 851692" source="32" target="328">
    <att type="string" name="canonicalName" value="850434 (pp) 851692"/>
    <att type="string" name="interaction" value="pp"/>
    <att type="int" name="SCORE" value="947"/>
    <att type="string" name="support" value="{&quot;StringDB&quot;: &quot;physical&quot;, &quot;StringEvidence&quot;: &quot;experiments:0.945,textmining:0.716,coexpression:0.060&quot;, &quot;String_Score_Physical&quot;: 947, &quot;String_Score_Combined&quot;: 985}"/>
  </edge>
  <edge label="850434 (pp) 851726" source="32" target="337">
    <att type="string" name="canonicalName" value="850434 (pp) 851726"/>
    <att type="string" name="interaction" value="pp"/>
    <att type="int" name="SCORE" value="215"/>
    <att type="string" name="support" value="{&quot;StringDB&quot;: &quot;physical&quot;, &quot;StringEvidence&quot;: &quot;experiments:0.181,textmining:0.062,coexpression:0.046&quot;, &quot;String_Score_Physical&quot;: 215, &quot;String_Score_Combined&quot;: 297}"/>
  </edge>
  <edge label="850434 (pp) 851817" source="32" target="357">
    <att type="string" name="canonicalName" value="850434 (pp) 851817"/>
    <att type="string" name="interaction" value="pp"/>
    <att type="int" name="SCORE" value="315"/>
    <att type="string" name="support" value="{&quot;StringDB&quot;: &quot;physical&quot;, &quot;StringEvidence&quot;: &quot;experiments:0.286&quot;, &quot;BioGrid&quot;: &quot;physical&quot;, &quot;BioGrid_PubMed&quot;: &quot;27550809&quot;, &quot;BioGrid_Type&quot;: &quot;Affinity Capture-MS&quot;, &quot;String_Score_Physical&quot;: 315, &quot;String_Score_Combined&quot;: 315}"/>
  </edge>
  <edge label="850434 (pp) 851890" source="32" target="379">
    <att type="string" name="canonicalName" value="850434 (pp) 851890"/>
    <att type="string" name="interaction" value="pp"/>
    <att type="int" name="SCORE" value="887"/>
    <att type="string" name="support" value="{&quot;StringDB&quot;: &quot;physical&quot;, &quot;StringEvidence&quot;: &quot;experiments:0.882,coexpression:0.075&quot;, &quot;BioGrid&quot;: &quot;physical&quot;, &quot;BioGrid_PubMed&quot;: &quot;16429126&quot;, &quot;BioGrid_Type&quot;: &quot;Affinity Capture-MS&quot;, &quot;String_Score_Physical&quot;: 887, &quot;String_Score_Combined&quot;: 895}"/>
  </edge>
  <edge label="850434 (pp) 851921" source="32" target="385">
    <att type="string" name="canonicalName" value="850434 (pp) 851921"/>
    <att type="string" name="interaction" value="pp"/>
    <att type="int" name="SCORE" value="975"/>
    <att type="string" name="support" value="{&quot;StringDB&quot;: &quot;physical&quot;, &quot;StringEvidence&quot;: &quot;experiments:0.974,coexpression:0.147&quot;, &quot;BioGrid&quot;: &quot;physical&quot;, &quot;BioGrid_PubMed&quot;: &quot;16554755&quot;, &quot;BioGrid_Type&quot;: &quot;Affinity Capture-MS&quot;, &quot;String_Score_Physical&quot;: 975, &quot;String_Score_Combined&quot;: 978}"/>
  </edge>
  <edge label="850434 (pp) 851948" source="32" target="395">
    <att type="string" name="canonicalName" value="850434 (pp) 851948"/>
    <att type="string" name="interaction" value="pp"/>
    <att type="int" name="SCORE" value="839"/>
    <att type="string" name="support" value="{&quot;StringDB&quot;: &quot;physical&quot;, &quot;StringEvidence&quot;: &quot;experiments:0.833,coexpression:0.058&quot;, &quot;String_Score_Physical&quot;: 839, &quot;String_Score_Combined&quot;: 849}"/>
  </edge>
  <edge label="850434 (pp) 852014" source="32" target="407">
    <att type="string" name="canonicalName" value="850434 (pp) 852014"/>
    <att type="string" name="interaction" value="pp"/>
    <att type="int" name="SCORE" value="995"/>
    <att type="string" name="support" value="{&quot;StringDB&quot;: &quot;physical&quot;, &quot;StringEvidence&quot;: &quot;experiments:0.996,coexpression:0.086&quot;, &quot;BioGrid&quot;: &quot;genetic,physical&quot;, &quot;BioGrid_PubMed&quot;: &quot;27708008,16554755&quot;, &quot;BioGrid_Type&quot;: &quot;Negative Genetic,Affinity Capture-MS&quot;, &quot;BioGrid_Score&quot;: &quot;-0.2188&quot;, &quot;String_Score_Physical&quot;: 995, &quot;String_Score_Combined&quot;: 996}"/>
  </edge>
  <edge label="850434 (pp) 852073" source="32" target="421">
    <att type="string" name="canonicalName" value="850434 (pp) 852073"/>
    <att type="string" name="interaction" value="pp"/>
    <att type="int" name="SCORE" value="994"/>
    <att type="string" name="support" value="{&quot;StringDB&quot;: &quot;physical&quot;, &quot;StringEvidence&quot;: &quot;experiments:0.994,coexpression:0.621,textmining:0.441&quot;, &quot;String_Score_Physical&quot;: 994, &quot;String_Score_Combined&quot;: 998}"/>
  </edge>
  <edge label="850434 (pp) 852105" source="32" target="432">
    <att type="string" name="canonicalName" value="850434 (pp) 852105"/>
    <att type="string" name="interaction" value="pp"/>
    <att type="int" name="SCORE" value="800"/>
    <att type="string" name="support" value="{&quot;StringDB&quot;: &quot;physical&quot;, &quot;StringEvidence&quot;: &quot;experiments:0.791,coexpression:0.084&quot;, &quot;String_Score_Physical&quot;: 800, &quot;String_Score_Combined&quot;: 816}"/>
  </edge>
  <edge label="850434 (pp) 852191" source="32" target="453">
    <att type="string" name="canonicalName" value="850434 (pp) 852191"/>
    <att type="string" name="interaction" value="pp"/>
    <att type="int" name="SCORE" value="244"/>
    <att type="string" name="support" value="{&quot;StringDB&quot;: &quot;physical&quot;, &quot;StringEvidence&quot;: &quot;experiments:0.212&quot;, &quot;BioGrid&quot;: &quot;genetic&quot;, &quot;BioGrid_PubMed&quot;: &quot;27708008&quot;, &quot;BioGrid_Type&quot;: &quot;Negative Genetic&quot;, &quot;BioGrid_Score&quot;: &quot;-0.2483&quot;, &quot;String_Score_Physical&quot;: 244, &quot;String_Score_Combined&quot;: 244}"/>
  </edge>
  <edge label="850434 (pp) 852242" source="32" target="468">
    <att type="string" name="canonicalName" value="850434 (pp) 852242"/>
    <att type="string" name="interaction" value="pp"/>
    <att type="int" name="SCORE" value="993"/>
    <att type="string" name="support" value="{&quot;StringDB&quot;: &quot;physical&quot;, &quot;StringEvidence&quot;: &quot;experiments:0.993,coexpression:0.142,textmining:0.030&quot;, &quot;String_Score_Physical&quot;: 993, &quot;String_Score_Combined&quot;: 994}"/>
  </edge>
  <edge label="850434 (pp) 852397" source="32" target="506">
    <att type="string" name="canonicalName" value="850434 (pp) 852397"/>
    <att type="string" name="interaction" value="pp"/>
    <att type="int" name="SCORE" value="408"/>
    <att type="string" name="support" value="{&quot;StringDB&quot;: &quot;physical&quot;, &quot;StringEvidence&quot;: &quot;experiments:0.384,coexpression:0.009&quot;, &quot;String_Score_Physical&quot;: 408, &quot;String_Score_Combined&quot;: 414}"/>
  </edge>
  <edge label="850434 (pp) 852419" source="32" target="515">
    <att type="string" name="canonicalName" value="850434 (pp) 852419"/>
    <att type="string" name="interaction" value="pp"/>
    <att type="int" name="SCORE" value="937"/>
    <att type="string" name="support" value="{&quot;StringDB&quot;: &quot;physical&quot;, &quot;StringEvidence&quot;: &quot;experiments:0.935,coexpression:0.105&quot;, &quot;BioGrid&quot;: &quot;physical&quot;, &quot;BioGrid_PubMed&quot;: &quot;30091672&quot;, &quot;BioGrid_Type&quot;: &quot;Co-fractionation&quot;, &quot;String_Score_Physical&quot;: 937, &quot;String_Score_Combined&quot;: 944}"/>
  </edge>
  <edge label="850434 (pp) 852755" source="32" target="589">
    <att type="string" name="canonicalName" value="850434 (pp) 852755"/>
    <att type="string" name="interaction" value="pp"/>
    <att type="int" name="SCORE" value="315"/>
    <att type="string" name="support" value="{&quot;StringDB&quot;: &quot;physical&quot;, &quot;StringEvidence&quot;: &quot;experiments:0.286&quot;, &quot;BioGrid&quot;: &quot;physical&quot;, &quot;BioGrid_PubMed&quot;: &quot;19840948&quot;, &quot;BioGrid_Type&quot;: &quot;Affinity Capture-RNA&quot;, &quot;String_Score_Physical&quot;: 315, &quot;String_Score_Combined&quot;: 315}"/>
  </edge>
  <edge label="850434 (pp) 852811" source="32" target="601">
    <att type="string" name="canonicalName" value="850434 (pp) 852811"/>
    <att type="string" name="interaction" value="pp"/>
    <att type="int" name="SCORE" value="908"/>
    <att type="string" name="support" value="{&quot;StringDB&quot;: &quot;physical&quot;, &quot;StringEvidence&quot;: &quot;experiments:0.904,textmining:0.343,coexpression:0.311&quot;, &quot;String_Score_Physical&quot;: 908, &quot;String_Score_Combined&quot;: 958}"/>
  </edge>
  <edge label="850434 (pp) 853135" source="32" target="666">
    <att type="string" name="canonicalName" value="850434 (pp) 853135"/>
    <att type="string" name="interaction" value="pp"/>
    <att type="int" name="SCORE" value="998"/>
    <att type="string" name="support" value="{&quot;StringDB&quot;: &quot;physical&quot;, &quot;StringEvidence&quot;: &quot;experiments:0.999,coexpression:0.197&quot;, &quot;BioGrid&quot;: &quot;physical&quot;, &quot;BioGrid_PubMed&quot;: &quot;16429126,11805826&quot;, &quot;BioGrid_Type&quot;: &quot;Affinity Capture-MS&quot;, &quot;String_Score_Physical&quot;: 998, &quot;String_Score_Combined&quot;: 998}"/>
  </edge>
  <edge label="850434 (pp) 853248" source="32" target="694">
    <att type="string" name="canonicalName" value="850434 (pp) 853248"/>
    <att type="string" name="interaction" value="pp"/>
    <att type="int" name="SCORE" value="509"/>
    <att type="string" name="support" value="{&quot;StringDB&quot;: &quot;physical&quot;, &quot;StringEvidence&quot;: &quot;experiments:0.488,coexpression:0.009&quot;, &quot;String_Score_Physical&quot;: 509, &quot;String_Score_Combined&quot;: 513}"/>
  </edge>
  <edge label="850434 (pp) 853342" source="32" target="716">
    <att type="string" name="canonicalName" value="850434 (pp) 853342"/>
    <att type="string" name="interaction" value="pp"/>
    <att type="int" name="SCORE" value="431"/>
    <att type="string" name="support" value="{&quot;StringDB&quot;: &quot;physical&quot;, &quot;StringEvidence&quot;: &quot;experiments:0.407,coexpression:0.050,textmining:0.045&quot;, &quot;BioGrid&quot;: &quot;genetic&quot;, &quot;BioGrid_PubMed&quot;: &quot;27708008&quot;, &quot;BioGrid_Type&quot;: &quot;Positive Genetic&quot;, &quot;BioGrid_Score&quot;: &quot;0.1705&quot;, &quot;String_Score_Physical&quot;: 431, &quot;String_Score_Combined&quot;: 483}"/>
  </edge>
  <edge label="850434 (pp) 853382" source="32" target="726">
    <att type="string" name="canonicalName" value="850434 (pp) 853382"/>
    <att type="string" name="interaction" value="pp"/>
    <att type="int" name="SCORE" value="995"/>
    <att type="string" name="support" value="{&quot;StringDB&quot;: &quot;physical&quot;, &quot;StringEvidence&quot;: &quot;experiments:0.995,coexpression:0.652&quot;, &quot;BioGrid&quot;: &quot;physical&quot;, &quot;BioGrid_PubMed&quot;: &quot;16554755&quot;, &quot;BioGrid_Type&quot;: &quot;Affinity Capture-MS&quot;, &quot;String_Score_Physical&quot;: 995, &quot;String_Score_Combined&quot;: 998}"/>
  </edge>
  <edge label="850434 (pp) 853475" source="32" target="748">
    <att type="string" name="canonicalName" value="850434 (pp) 853475"/>
    <att type="string" name="interaction" value="pp"/>
    <att type="int" name="SCORE" value="286"/>
    <att type="string" name="support" value="{&quot;StringDB&quot;: &quot;physical&quot;, &quot;StringEvidence&quot;: &quot;experiments:0.255,coexpression:0.036&quot;, &quot;BioGrid&quot;: &quot;genetic&quot;, &quot;BioGrid_PubMed&quot;: &quot;27708008,24470217&quot;, &quot;BioGrid_Type&quot;: &quot;Synthetic Rescue,Negative Genetic&quot;, &quot;BioGrid_Score&quot;: &quot;-0.1619,-0.25&quot;, &quot;String_Score_Physical&quot;: 286, &quot;String_Score_Combined&quot;: 312}"/>
  </edge>
  <edge label="850434 (pp) 853503" source="32" target="752">
    <att type="string" name="canonicalName" value="850434 (pp) 853503"/>
    <att type="string" name="interaction" value="pp"/>
    <att type="int" name="SCORE" value="208"/>
    <att type="string" name="support" value="{&quot;BioGrid&quot;: &quot;physical&quot;, &quot;BioGrid_PubMed&quot;: &quot;25792736&quot;, &quot;BioGrid_Type&quot;: &quot;Affinity Capture-MS&quot;}"/>
  </edge>
  <edge label="850434 (pp) 853578" source="32" target="775">
    <att type="string" name="canonicalName" value="850434 (pp) 853578"/>
    <att type="string" name="interaction" value="pp"/>
    <att type="int" name="SCORE" value="991"/>
    <att type="string" name="support" value="{&quot;StringDB&quot;: &quot;physical&quot;, &quot;StringEvidence&quot;: &quot;experiments:0.991,coexpression:0.113,textmining:0.025&quot;, &quot;String_Score_Physical&quot;: 991, &quot;String_Score_Combined&quot;: 992}"/>
  </edge>
  <edge label="850434 (pp) 853720" source="32" target="803">
    <att type="string" name="canonicalName" value="850434 (pp) 853720"/>
    <att type="string" name="interaction" value="pp"/>
    <att type="int" name="SCORE" value="912"/>
    <att type="string" name="support" value="{&quot;StringDB&quot;: &quot;physical&quot;, &quot;StringEvidence&quot;: &quot;experiments:0.909,coexpression:0.146,textmining:0.094&quot;, &quot;String_Score_Physical&quot;: 912, &quot;String_Score_Combined&quot;: 932}"/>
  </edge>
  <edge label="850434 (pp) 853867" source="32" target="845">
    <att type="string" name="canonicalName" value="850434 (pp) 853867"/>
    <att type="string" name="interaction" value="pp"/>
    <att type="int" name="SCORE" value="993"/>
    <att type="string" name="support" value="{&quot;StringDB&quot;: &quot;physical&quot;, &quot;StringEvidence&quot;: &quot;experiments:0.993,coexpression:0.068&quot;, &quot;String_Score_Physical&quot;: 993, &quot;String_Score_Combined&quot;: 994}"/>
  </edge>
  <edge label="850434 (pp) 854035" source="32" target="888">
    <att type="string" name="canonicalName" value="850434 (pp) 854035"/>
    <att type="string" name="interaction" value="pp"/>
    <att type="int" name="SCORE" value="962"/>
    <att type="string" name="support" value="{&quot;StringDB&quot;: &quot;physical&quot;, &quot;StringEvidence&quot;: &quot;experiments:0.960,textmining:0.150,coexpression:0.093&quot;, &quot;BioGrid&quot;: &quot;genetic&quot;, &quot;BioGrid_PubMed&quot;: &quot;27708008&quot;, &quot;BioGrid_Type&quot;: &quot;Negative Genetic&quot;, &quot;BioGrid_Score&quot;: &quot;-0.1411&quot;, &quot;String_Score_Physical&quot;: 962, &quot;String_Score_Combined&quot;: 970}"/>
  </edge>
  <edge label="850434 (pp) 854130" source="32" target="913">
    <att type="string" name="canonicalName" value="850434 (pp) 854130"/>
    <att type="string" name="interaction" value="pp"/>
    <att type="int" name="SCORE" value="208"/>
    <att type="string" name="support" value="{&quot;BioGrid&quot;: &quot;physical&quot;, &quot;BioGrid_PubMed&quot;: &quot;16476776&quot;, &quot;BioGrid_Type&quot;: &quot;Affinity Capture-MS&quot;}"/>
  </edge>
  <edge label="850434 (pp) 854983" source="32" target="1100">
    <att type="string" name="canonicalName" value="850434 (pp) 854983"/>
    <att type="string" name="interaction" value="pp"/>
    <att type="int" name="SCORE" value="992"/>
    <att type="string" name="support" value="{&quot;StringDB&quot;: &quot;physical&quot;, &quot;StringEvidence&quot;: &quot;experiments:0.993,coexpression:0.181,textmining:0.016&quot;, &quot;String_Score_Physical&quot;: 992, &quot;String_Score_Combined&quot;: 994}"/>
  </edge>
  <edge label="850434 (pp) 855002" source="32" target="1104">
    <att type="string" name="canonicalName" value="850434 (pp) 855002"/>
    <att type="string" name="interaction" value="pp"/>
    <att type="int" name="SCORE" value="920"/>
    <att type="string" name="support" value="{&quot;StringDB&quot;: &quot;physical&quot;, &quot;StringEvidence&quot;: &quot;experiments:0.917,coexpression:0.120&quot;, &quot;String_Score_Physical&quot;: 920, &quot;String_Score_Combined&quot;: 929}"/>
  </edge>
  <edge label="850434 (pp) 855123" source="32" target="1139">
    <att type="string" name="canonicalName" value="850434 (pp) 855123"/>
    <att type="string" name="interaction" value="pp"/>
    <att type="int" name="SCORE" value="627"/>
    <att type="string" name="support" value="{&quot;StringDB&quot;: &quot;physical&quot;, &quot;StringEvidence&quot;: &quot;experiments:0.611&quot;, &quot;String_Score_Physical&quot;: 627, &quot;String_Score_Combined&quot;: 627}"/>
  </edge>
  <edge label="850434 (pp) 855190" source="32" target="1158">
    <att type="string" name="canonicalName" value="850434 (pp) 855190"/>
    <att type="string" name="interaction" value="pp"/>
    <att type="int" name="SCORE" value="912"/>
    <att type="string" name="support" value="{&quot;StringDB&quot;: &quot;physical&quot;, &quot;StringEvidence&quot;: &quot;experiments:0.909,textmining:0.736,coexpression:0.159&quot;, &quot;String_Score_Physical&quot;: 912, &quot;String_Score_Combined&quot;: 980}"/>
  </edge>
  <edge label="850434 (pp) 855226" source="32" target="1173">
    <att type="string" name="canonicalName" value="850434 (pp) 855226"/>
    <att type="string" name="interaction" value="pp"/>
    <att type="int" name="SCORE" value="800"/>
    <att type="string" name="support" value="{&quot;StringDB&quot;: &quot;physical&quot;, &quot;StringEvidence&quot;: &quot;experiments:0.791,textmining:0.734,coexpression:0.081&quot;, &quot;String_Score_Physical&quot;: 800, &quot;String_Score_Combined&quot;: 951}"/>
  </edge>
  <edge label="850434 (pp) 855330" source="32" target="1198">
    <att type="string" name="canonicalName" value="850434 (pp) 855330"/>
    <att type="string" name="interaction" value="pp"/>
    <att type="int" name="SCORE" value="912"/>
    <att type="string" name="support" value="{&quot;StringDB&quot;: &quot;physical&quot;, &quot;StringEvidence&quot;: &quot;experiments:0.909,textmining:0.700,coexpression:0.182&quot;, &quot;String_Score_Physical&quot;: 912, &quot;String_Score_Combined&quot;: 978}"/>
  </edge>
  <edge label="850434 (pp) 855436" source="32" target="1219">
    <att type="string" name="canonicalName" value="850434 (pp) 855436"/>
    <att type="string" name="interaction" value="pp"/>
    <att type="int" name="SCORE" value="998"/>
    <att type="string" name="support" value="{&quot;StringDB&quot;: &quot;physical&quot;, &quot;StringEvidence&quot;: &quot;experiments:0.999,coexpression:0.153&quot;, &quot;BioGrid&quot;: &quot;physical&quot;, &quot;BioGrid_PubMed&quot;: &quot;16554755,16429126,11805826&quot;, &quot;BioGrid_Type&quot;: &quot;Affinity Capture-MS&quot;, &quot;String_Score_Physical&quot;: 998, &quot;String_Score_Combined&quot;: 998}"/>
  </edge>
  <edge label="850434 (pp) 855585" source="32" target="1253">
    <att type="string" name="canonicalName" value="850434 (pp) 855585"/>
    <att type="string" name="interaction" value="pp"/>
    <att type="int" name="SCORE" value="912"/>
    <att type="string" name="support" value="{&quot;StringDB&quot;: &quot;physical&quot;, &quot;StringEvidence&quot;: &quot;experiments:0.909,coexpression:0.052&quot;, &quot;String_Score_Physical&quot;: 912, &quot;String_Score_Combined&quot;: 916}"/>
  </edge>
  <edge label="850434 (pp) 855619" source="32" target="1263">
    <att type="string" name="canonicalName" value="850434 (pp) 855619"/>
    <att type="string" name="interaction" value="pp"/>
    <att type="int" name="SCORE" value="208"/>
    <att type="string" name="support" value="{&quot;BioGrid&quot;: &quot;physical&quot;, &quot;BioGrid_PubMed&quot;: &quot;32877643&quot;, &quot;BioGrid_Type&quot;: &quot;Proximity Label-MS&quot;, &quot;BioGrid_Score&quot;: &quot;1.73806672&quot;}"/>
  </edge>
  <edge label="850434 (pp) 855727" source="32" target="1296">
    <att type="string" name="canonicalName" value="850434 (pp) 855727"/>
    <att type="string" name="interaction" value="pp"/>
    <att type="int" name="SCORE" value="994"/>
    <att type="string" name="support" value="{&quot;StringDB&quot;: &quot;physical&quot;, &quot;StringEvidence&quot;: &quot;experiments:0.994,coexpression:0.892&quot;, &quot;String_Score_Physical&quot;: 994, &quot;String_Score_Combined&quot;: 999}"/>
  </edge>
  <edge label="850434 (pp) 855772" source="32" target="1309">
    <att type="string" name="canonicalName" value="850434 (pp) 855772"/>
    <att type="string" name="interaction" value="pp"/>
    <att type="int" name="SCORE" value="955"/>
    <att type="string" name="support" value="{&quot;StringDB&quot;: &quot;physical&quot;, &quot;StringEvidence&quot;: &quot;experiments:0.954,coexpression:0.278,textmining:0.092&quot;, &quot;String_Score_Physical&quot;: 955, &quot;String_Score_Combined&quot;: 970}"/>
  </edge>
  <edge label="850434 (pp) 855918" source="32" target="1346">
    <att type="string" name="canonicalName" value="850434 (pp) 855918"/>
    <att type="string" name="interaction" value="pp"/>
    <att type="int" name="SCORE" value="993"/>
    <att type="string" name="support" value="{&quot;StringDB&quot;: &quot;physical&quot;, &quot;StringEvidence&quot;: &quot;experiments:0.993,textmining:0.326,coexpression:0.197&quot;, &quot;String_Score_Physical&quot;: 993, &quot;String_Score_Combined&quot;: 996}"/>
  </edge>
  <edge label="850434 (pp) 856024" source="32" target="1374">
    <att type="string" name="canonicalName" value="850434 (pp) 856024"/>
    <att type="string" name="interaction" value="pp"/>
    <att type="int" name="SCORE" value="220"/>
    <att type="string" name="support" value="{&quot;StringDB&quot;: &quot;physical&quot;, &quot;StringEvidence&quot;: &quot;experiments:0.187,coexpression:0.045&quot;, &quot;String_Score_Physical&quot;: 220, &quot;String_Score_Combined&quot;: 254}"/>
  </edge>
  <edge label="850434 (pp) 856358" source="32" target="1443">
    <att type="string" name="canonicalName" value="850434 (pp) 856358"/>
    <att type="string" name="interaction" value="pp"/>
    <att type="int" name="SCORE" value="345"/>
    <att type="string" name="support" value="{&quot;StringDB&quot;: &quot;physical&quot;, &quot;StringEvidence&quot;: &quot;experiments:0.317,coexpression:0.001&quot;, &quot;BioGrid&quot;: &quot;genetic&quot;, &quot;BioGrid_PubMed&quot;: &quot;20439772&quot;, &quot;BioGrid_Type&quot;: &quot;Synthetic Lethality&quot;, &quot;String_Score_Physical&quot;: 345, &quot;String_Score_Combined&quot;: 346}"/>
  </edge>
  <edge label="850434 (pp) 856448" source="32" target="1468">
    <att type="string" name="canonicalName" value="850434 (pp) 856448"/>
    <att type="string" name="interaction" value="pp"/>
    <att type="int" name="SCORE" value="962"/>
    <att type="string" name="support" value="{&quot;StringDB&quot;: &quot;physical&quot;, &quot;StringEvidence&quot;: &quot;experiments:0.960&quot;, &quot;String_Score_Physical&quot;: 962, &quot;String_Score_Combined&quot;: 962}"/>
  </edge>
  <edge label="850434 (pp) 856660" source="32" target="1522">
    <att type="string" name="canonicalName" value="850434 (pp) 856660"/>
    <att type="string" name="interaction" value="pp"/>
    <att type="int" name="SCORE" value="994"/>
    <att type="string" name="support" value="{&quot;StringDB&quot;: &quot;physical&quot;, &quot;StringEvidence&quot;: &quot;experiments:0.994,coexpression:0.168&quot;, &quot;String_Score_Physical&quot;: 994, &quot;String_Score_Combined&quot;: 995}"/>
  </edge>
  <edge label="850434 (pp) 856776" source="32" target="1547">
    <att type="string" name="canonicalName" value="850434 (pp) 856776"/>
    <att type="string" name="interaction" value="pp"/>
    <att type="int" name="SCORE" value="994"/>
    <att type="string" name="support" value="{&quot;StringDB&quot;: &quot;physical&quot;, &quot;StringEvidence&quot;: &quot;experiments:0.994,coexpression:0.180&quot;, &quot;String_Score_Physical&quot;: 994, &quot;String_Score_Combined&quot;: 995}"/>
  </edge>
  <edge label="850437 (pp) 850715" source="33" target="88">
    <att type="string" name="canonicalName" value="850437 (pp) 850715"/>
    <att type="string" name="interaction" value="pp"/>
    <att type="int" name="SCORE" value="667"/>
    <att type="string" name="support" value="{&quot;StringDB&quot;: &quot;physical&quot;, &quot;StringEvidence&quot;: &quot;experiments:0.653,textmining:0.417&quot;, &quot;BioGrid&quot;: &quot;genetic,physical&quot;, &quot;BioGrid_PubMed&quot;: &quot;27708008,16429126&quot;, &quot;BioGrid_Type&quot;: &quot;Negative Genetic,Affinity Capture-MS&quot;, &quot;BioGrid_Score&quot;: &quot;-0.1347&quot;, &quot;String_Score_Physical&quot;: 667, &quot;String_Score_Combined&quot;: 806}"/>
  </edge>
  <edge label="850437 (pp) 850961" source="33" target="153">
    <att type="string" name="canonicalName" value="850437 (pp) 850961"/>
    <att type="string" name="interaction" value="pp"/>
    <att type="int" name="SCORE" value="495"/>
    <att type="string" name="support" value="{&quot;StringDB&quot;: &quot;physical&quot;, &quot;StringEvidence&quot;: &quot;experiments:0.474&quot;, &quot;BioGrid&quot;: &quot;physical&quot;, &quot;BioGrid_PubMed&quot;: &quot;16554755&quot;, &quot;BioGrid_Type&quot;: &quot;Affinity Capture-MS&quot;, &quot;String_Score_Physical&quot;: 495, &quot;String_Score_Combined&quot;: 495}"/>
  </edge>
  <edge label="850437 (pp) 851312" source="33" target="226">
    <att type="string" name="canonicalName" value="850437 (pp) 851312"/>
    <att type="string" name="interaction" value="pp"/>
    <att type="int" name="SCORE" value="208"/>
    <att type="string" name="support" value="{&quot;BioGrid&quot;: &quot;physical&quot;, &quot;BioGrid_PubMed&quot;: &quot;16319894&quot;, &quot;BioGrid_Type&quot;: &quot;Biochemical Activity&quot;}"/>
  </edge>
  <edge label="850437 (pp) 851834" source="33" target="362">
    <att type="string" name="canonicalName" value="850437 (pp) 851834"/>
    <att type="string" name="interaction" value="pp"/>
    <att type="int" name="SCORE" value="301"/>
    <att type="string" name="support" value="{&quot;StringDB&quot;: &quot;physical&quot;, &quot;StringEvidence&quot;: &quot;experiments:0.271,textmining:0.138&quot;, &quot;BioGrid&quot;: &quot;physical&quot;, &quot;BioGrid_PubMed&quot;: &quot;20159853,16319894&quot;, &quot;BioGrid_Type&quot;: &quot;Biochemical Activity&quot;, &quot;String_Score_Physical&quot;: 301, &quot;String_Score_Combined&quot;: 397}"/>
  </edge>
  <edge label="850437 (pp) 851835" source="33" target="363">
    <att type="string" name="canonicalName" value="850437 (pp) 851835"/>
    <att type="string" name="interaction" value="pp"/>
    <att type="int" name="SCORE" value="900"/>
    <att type="string" name="support" value="{&quot;StringDB&quot;: &quot;physical&quot;, &quot;StringEvidence&quot;: &quot;database:0.896,fusion:0.294,textmining:0.289,neighborhood:0.119,coexpression:0.002&quot;, &quot;String_Score_Physical&quot;: 900, &quot;String_Score_Combined&quot;: 955}"/>
  </edge>
  <edge label="850437 (pp) 852018" source="33" target="410">
    <att type="string" name="canonicalName" value="850437 (pp) 852018"/>
    <att type="string" name="interaction" value="pp"/>
    <att type="int" name="SCORE" value="315"/>
    <att type="string" name="support" value="{&quot;StringDB&quot;: &quot;physical&quot;, &quot;StringEvidence&quot;: &quot;experiments:0.286&quot;, &quot;BioGrid&quot;: &quot;physical&quot;, &quot;BioGrid_PubMed&quot;: &quot;23712011&quot;, &quot;BioGrid_Type&quot;: &quot;Affinity Capture-MS&quot;, &quot;String_Score_Physical&quot;: 315, &quot;String_Score_Combined&quot;: 315}"/>
  </edge>
  <edge label="850437 (pp) 853077" source="33" target="656">
    <att type="string" name="canonicalName" value="850437 (pp) 853077"/>
    <att type="string" name="interaction" value="pp"/>
    <att type="int" name="SCORE" value="288"/>
```
