## Additional File 10 for "Systematic transcriptomics analysis of calorie restriction and rapamycin unveils their synergistic interaction in prolonging cellular lifespan": downreg_CR_Treated_72hr (a).xgmml (part 2 of 14)

```
    <att type="string" name="support" value="{&quot;StringDB&quot;: &quot;physical&quot;, &quot;StringEvidence&quot;: &quot;experiments:0.259&quot;, &quot;BioGrid&quot;: &quot;genetic&quot;, &quot;BioGrid_PubMed&quot;: &quot;21849475&quot;, &quot;BioGrid_Type&quot;: &quot;Negative Genetic&quot;, &quot;BioGrid_Score&quot;: &quot;-0.1416&quot;, &quot;String_Score_Physical&quot;: 288, &quot;String_Score_Combined&quot;: 288}"/>
  </edge>
  <edge label="850437 (pp) 853172" source="33" target="679">
    <att type="string" name="canonicalName" value="850437 (pp) 853172"/>
    <att type="string" name="interaction" value="pp"/>
    <att type="int" name="SCORE" value="900"/>
    <att type="string" name="support" value="{&quot;StringDB&quot;: &quot;physical&quot;, &quot;StringEvidence&quot;: &quot;database:0.896,textmining:0.550,neighborhood:0.103,coexpression:0.054&quot;, &quot;String_Score_Physical&quot;: 900, &quot;String_Score_Combined&quot;: 961}"/>
  </edge>
  <edge label="850437 (pp) 853275" source="33" target="700">
    <att type="string" name="canonicalName" value="850437 (pp) 853275"/>
    <att type="string" name="interaction" value="pp"/>
    <att type="int" name="SCORE" value="208"/>
    <att type="string" name="support" value="{&quot;BioGrid&quot;: &quot;physical&quot;, &quot;BioGrid_PubMed&quot;: &quot;16319894&quot;, &quot;BioGrid_Type&quot;: &quot;Biochemical Activity&quot;}"/>
  </edge>
  <edge label="850437 (pp) 853522" source="33" target="758">
    <att type="string" name="canonicalName" value="850437 (pp) 853522"/>
    <att type="string" name="interaction" value="pp"/>
    <att type="int" name="SCORE" value="208"/>
    <att type="string" name="support" value="{&quot;BioGrid&quot;: &quot;physical&quot;, &quot;BioGrid_PubMed&quot;: &quot;16319894&quot;, &quot;BioGrid_Type&quot;: &quot;Biochemical Activity&quot;}"/>
  </edge>
  <edge label="850437 (pp) 854533" source="33" target="999">
    <att type="string" name="canonicalName" value="850437 (pp) 854533"/>
    <att type="string" name="interaction" value="pp"/>
    <att type="int" name="SCORE" value="208"/>
    <att type="string" name="support" value="{&quot;BioGrid&quot;: &quot;physical&quot;, &quot;BioGrid_PubMed&quot;: &quot;16319894&quot;, &quot;BioGrid_Type&quot;: &quot;Biochemical Activity&quot;}"/>
  </edge>
  <edge label="850437 (pp) 855480" source="33" target="1227">
    <att type="string" name="canonicalName" value="850437 (pp) 855480"/>
    <att type="string" name="interaction" value="pp"/>
    <att type="int" name="SCORE" value="900"/>
    <att type="string" name="support" value="{&quot;StringDB&quot;: &quot;physical&quot;, &quot;StringEvidence&quot;: &quot;textmining:0.960,database:0.896,cooccurrence:0.314,neighborhood:0.119,fusion:0.070,coexpression:0.060&quot;, &quot;String_Score_Physical&quot;: 900, &quot;String_Score_Combined&quot;: 997}"/>
  </edge>
  <edge label="850437 (pp) 855769" source="33" target="1307">
    <att type="string" name="canonicalName" value="850437 (pp) 855769"/>
    <att type="string" name="interaction" value="pp"/>
    <att type="int" name="SCORE" value="805"/>
    <att type="string" name="support" value="{&quot;StringDB&quot;: &quot;physical&quot;, &quot;StringEvidence&quot;: &quot;textmining:0.916,experiments:0.797,cooccurrence:0.425&quot;, &quot;BioGrid&quot;: &quot;genetic,physical&quot;, &quot;BioGrid_PubMed&quot;: &quot;27708008,18408719,16554755&quot;, &quot;BioGrid_Type&quot;: &quot;Negative Genetic,Synthetic Growth Defect,Affinity Capture-MS&quot;, &quot;BioGrid_Score&quot;: &quot;-0.1459&quot;, &quot;String_Score_Physical&quot;: 805, &quot;String_Score_Combined&quot;: 810}"/>
  </edge>
  <edge label="850437 (pp) 855939" source="33" target="1352">
    <att type="string" name="canonicalName" value="850437 (pp) 855939"/>
    <att type="string" name="interaction" value="pp"/>
    <att type="int" name="SCORE" value="208"/>
    <att type="string" name="support" value="{&quot;BioGrid&quot;: &quot;physical&quot;, &quot;BioGrid_PubMed&quot;: &quot;33199619&quot;, &quot;BioGrid_Type&quot;: &quot;Affinity Capture-MS&quot;}"/>
  </edge>
  <edge label="850437 (pp) 856482" source="33" target="1474">
    <att type="string" name="canonicalName" value="850437 (pp) 856482"/>
    <att type="string" name="interaction" value="pp"/>
    <att type="int" name="SCORE" value="208"/>
    <att type="string" name="support" value="{&quot;BioGrid&quot;: &quot;physical&quot;, &quot;BioGrid_PubMed&quot;: &quot;16319894&quot;, &quot;BioGrid_Type&quot;: &quot;Biochemical Activity&quot;}"/>
  </edge>
  <edge label="850437 (pp) 856870" source="33" target="1573">
    <att type="string" name="canonicalName" value="850437 (pp) 856870"/>
    <att type="string" name="interaction" value="pp"/>
    <att type="int" name="SCORE" value="624"/>
    <att type="string" name="support" value="{&quot;StringDB&quot;: &quot;physical&quot;, &quot;StringEvidence&quot;: &quot;experiments:0.608,textmining:0.066,coexpression:0.011,neighborhood:0.007&quot;, &quot;BioGrid&quot;: &quot;physical&quot;, &quot;BioGrid_PubMed&quot;: &quot;16554755,16429126,14660704&quot;, &quot;BioGrid_Type&quot;: &quot;Affinity Capture-MS&quot;, &quot;String_Score_Physical&quot;: 624, &quot;String_Score_Combined&quot;: 655}"/>
  </edge>
  <edge label="850439 (pp) 851324" source="34" target="229">
    <att type="string" name="canonicalName" value="850439 (pp) 851324"/>
    <att type="string" name="interaction" value="pp"/>
    <att type="int" name="SCORE" value="400"/>
    <att type="string" name="support" value="{&quot;StringDB&quot;: &quot;physical&quot;, &quot;StringEvidence&quot;: &quot;experiments:0.375&quot;, &quot;String_Score_Physical&quot;: 400, &quot;String_Score_Combined&quot;: 400}"/>
  </edge>
  <edge label="850439 (pp) 852834" source="34" target="604">
    <att type="string" name="canonicalName" value="850439 (pp) 852834"/>
    <att type="string" name="interaction" value="pp"/>
    <att type="int" name="SCORE" value="288"/>
    <att type="string" name="support" value="{&quot;StringDB&quot;: &quot;physical&quot;, &quot;StringEvidence&quot;: &quot;experiments:0.259,textmining:0.063&quot;, &quot;BioGrid&quot;: &quot;genetic&quot;, &quot;BioGrid_PubMed&quot;: &quot;22362029&quot;, &quot;BioGrid_Type&quot;: &quot;Synthetic Rescue&quot;, &quot;String_Score_Physical&quot;: 288, &quot;String_Score_Combined&quot;: 333}"/>
  </edge>
  <edge label="850439 (pp) 853817" source="34" target="830">
    <att type="string" name="canonicalName" value="850439 (pp) 853817"/>
    <att type="string" name="interaction" value="pp"/>
    <att type="int" name="SCORE" value="288"/>
    <att type="string" name="support" value="{&quot;StringDB&quot;: &quot;physical&quot;, &quot;StringEvidence&quot;: &quot;experiments:0.259&quot;, &quot;BioGrid&quot;: &quot;genetic&quot;, &quot;BioGrid_PubMed&quot;: &quot;30012561&quot;, &quot;BioGrid_Type&quot;: &quot;Negative Genetic&quot;, &quot;BioGrid_Score&quot;: &quot;-0.414&quot;, &quot;String_Score_Physical&quot;: 288, &quot;String_Score_Combined&quot;: 288}"/>
  </edge>
  <edge label="850439 (pp) 855362" source="34" target="1207">
    <att type="string" name="canonicalName" value="850439 (pp) 855362"/>
    <att type="string" name="interaction" value="pp"/>
    <att type="int" name="SCORE" value="463"/>
    <att type="string" name="support" value="{&quot;StringDB&quot;: &quot;physical&quot;, &quot;StringEvidence&quot;: &quot;experiments:0.441&quot;, &quot;BioGrid&quot;: &quot;physical&quot;, &quot;BioGrid_PubMed&quot;: &quot;25332237,22362029&quot;, &quot;BioGrid_Type&quot;: &quot;Affinity Capture-MS,Affinity Capture-Western&quot;, &quot;String_Score_Physical&quot;: 463, &quot;String_Score_Combined&quot;: 463}"/>
  </edge>
  <edge label="850443 (pp) 851930" source="35" target="389">
    <att type="string" name="canonicalName" value="850443 (pp) 851930"/>
    <att type="string" name="interaction" value="pp"/>
    <att type="int" name="SCORE" value="223"/>
    <att type="string" name="support" value="{&quot;StringDB&quot;: &quot;physical&quot;, &quot;StringEvidence&quot;: &quot;experiments:0.190&quot;, &quot;BioGrid&quot;: &quot;genetic&quot;, &quot;BioGrid_PubMed&quot;: &quot;27708008&quot;, &quot;BioGrid_Type&quot;: &quot;Negative Genetic&quot;, &quot;BioGrid_Score&quot;: &quot;-0.1209&quot;, &quot;String_Score_Physical&quot;: 223, &quot;String_Score_Combined&quot;: 223}"/>
  </edge>
  <edge label="850443 (pp) 852230" source="35" target="464">
    <att type="string" name="canonicalName" value="850443 (pp) 852230"/>
    <att type="string" name="interaction" value="pp"/>
    <att type="int" name="SCORE" value="290"/>
    <att type="string" name="support" value="{&quot;StringDB&quot;: &quot;physical&quot;, &quot;StringEvidence&quot;: &quot;experiments:0.260&quot;, &quot;String_Score_Physical&quot;: 290, &quot;String_Score_Combined&quot;: 290}"/>
  </edge>
  <edge label="850443 (pp) 852755" source="35" target="589">
    <att type="string" name="canonicalName" value="850443 (pp) 852755"/>
    <att type="string" name="interaction" value="pp"/>
    <att type="int" name="SCORE" value="315"/>
    <att type="string" name="support" value="{&quot;StringDB&quot;: &quot;physical&quot;, &quot;StringEvidence&quot;: &quot;experiments:0.286&quot;, &quot;BioGrid&quot;: &quot;physical&quot;, &quot;BioGrid_PubMed&quot;: &quot;19840948&quot;, &quot;BioGrid_Type&quot;: &quot;Affinity Capture-RNA&quot;, &quot;String_Score_Physical&quot;: 315, &quot;String_Score_Combined&quot;: 315}"/>
  </edge>
  <edge label="850443 (pp) 852885" source="35" target="612">
    <att type="string" name="canonicalName" value="850443 (pp) 852885"/>
    <att type="string" name="interaction" value="pp"/>
    <att type="int" name="SCORE" value="720"/>
    <att type="string" name="support" value="{&quot;StringDB&quot;: &quot;physical&quot;, &quot;StringEvidence&quot;: &quot;database:0.708&quot;, &quot;String_Score_Physical&quot;: 720, &quot;String_Score_Combined&quot;: 720}"/>
  </edge>
  <edge label="850443 (pp) 853198" source="35" target="685">
    <att type="string" name="canonicalName" value="850443 (pp) 853198"/>
    <att type="string" name="interaction" value="pp"/>
    <att type="int" name="SCORE" value="288"/>
    <att type="string" name="support" value="{&quot;StringDB&quot;: &quot;physical&quot;, &quot;StringEvidence&quot;: &quot;experiments:0.259&quot;, &quot;BioGrid&quot;: &quot;genetic&quot;, &quot;BioGrid_PubMed&quot;: &quot;23270647&quot;, &quot;BioGrid_Type&quot;: &quot;Positive Genetic&quot;, &quot;String_Score_Physical&quot;: 288, &quot;String_Score_Combined&quot;: 288}"/>
  </edge>
  <edge label="850443 (pp) 853395" source="35" target="731">
    <att type="string" name="canonicalName" value="850443 (pp) 853395"/>
    <att type="string" name="interaction" value="pp"/>
    <att type="int" name="SCORE" value="208"/>
    <att type="string" name="support" value="{&quot;BioGrid&quot;: &quot;physical&quot;, &quot;BioGrid_PubMed&quot;: &quot;21734642&quot;, &quot;BioGrid_Type&quot;: &quot;Affinity Capture-MS&quot;}"/>
  </edge>
  <edge label="850443 (pp) 853418" source="35" target="739">
    <att type="string" name="canonicalName" value="850443 (pp) 853418"/>
    <att type="string" name="interaction" value="pp"/>
    <att type="int" name="SCORE" value="288"/>
    <att type="string" name="support" value="{&quot;StringDB&quot;: &quot;physical&quot;, &quot;StringEvidence&quot;: &quot;experiments:0.259&quot;, &quot;BioGrid&quot;: &quot;genetic,physical&quot;, &quot;BioGrid_PubMed&quot;: &quot;21734642,20430885&quot;, &quot;BioGrid_Type&quot;: &quot;Positive Genetic,Affinity Capture-MS&quot;, &quot;BioGrid_Score&quot;: &quot;2.982933333&quot;, &quot;String_Score_Physical&quot;: 288, &quot;String_Score_Combined&quot;: 288}"/>
  </edge>
  <edge label="850443 (pp) 854188" source="35" target="925">
    <att type="string" name="canonicalName" value="850443 (pp) 854188"/>
    <att type="string" name="interaction" value="pp"/>
    <att type="int" name="SCORE" value="932"/>
    <att type="string" name="support" value="{&quot;StringDB&quot;: &quot;physical&quot;, &quot;StringEvidence&quot;: &quot;textmining:0.855,experiments:0.758,database:0.708&quot;, &quot;BioGrid&quot;: &quot;physical&quot;, &quot;BioGrid_PubMed&quot;: &quot;21734642,16554755,11283351,10688190&quot;, &quot;BioGrid_Type&quot;: &quot;Two-hybrid,Affinity Capture-MS&quot;, &quot;String_Score_Physical&quot;: 932, &quot;String_Score_Combined&quot;: 990}"/>
  </edge>
  <edge label="850443 (pp) 854309" source="35" target="955">
    <att type="string" name="canonicalName" value="850443 (pp) 854309"/>
    <att type="string" name="interaction" value="pp"/>
    <att type="int" name="SCORE" value="288"/>
    <att type="string" name="support" value="{&quot;StringDB&quot;: &quot;physical&quot;, &quot;StringEvidence&quot;: &quot;experiments:0.259&quot;, &quot;BioGrid&quot;: &quot;genetic&quot;, &quot;BioGrid_PubMed&quot;: &quot;20041197&quot;, &quot;BioGrid_Type&quot;: &quot;Negative Genetic&quot;, &quot;String_Score_Physical&quot;: 288, &quot;String_Score_Combined&quot;: 288}"/>
  </edge>
  <edge label="850443 (pp) 854388" source="35" target="978">
    <att type="string" name="canonicalName" value="850443 (pp) 854388"/>
    <att type="string" name="interaction" value="pp"/>
    <att type="int" name="SCORE" value="720"/>
    <att type="string" name="support" value="{&quot;StringDB&quot;: &quot;physical&quot;, &quot;StringEvidence&quot;: &quot;database:0.708&quot;, &quot;String_Score_Physical&quot;: 720, &quot;String_Score_Combined&quot;: 720}"/>
  </edge>
  <edge label="850443 (pp) 854418" source="35" target="984">
    <att type="string" name="canonicalName" value="850443 (pp) 854418"/>
    <att type="string" name="interaction" value="pp"/>
    <att type="int" name="SCORE" value="720"/>
    <att type="string" name="support" value="{&quot;StringDB&quot;: &quot;physical&quot;, &quot;StringEvidence&quot;: &quot;database:0.708&quot;, &quot;String_Score_Physical&quot;: 720, &quot;String_Score_Combined&quot;: 720}"/>
  </edge>
  <edge label="850443 (pp) 856134" source="35" target="1399">
    <att type="string" name="canonicalName" value="850443 (pp) 856134"/>
    <att type="string" name="interaction" value="pp"/>
    <att type="int" name="SCORE" value="720"/>
    <att type="string" name="support" value="{&quot;StringDB&quot;: &quot;physical&quot;, &quot;StringEvidence&quot;: &quot;database:0.708&quot;, &quot;String_Score_Physical&quot;: 720, &quot;String_Score_Combined&quot;: 720}"/>
  </edge>
  <edge label="850443 (pp) 856490" source="35" target="1477">
    <att type="string" name="canonicalName" value="850443 (pp) 856490"/>
    <att type="string" name="interaction" value="pp"/>
    <att type="int" name="SCORE" value="720"/>
    <att type="string" name="support" value="{&quot;StringDB&quot;: &quot;physical&quot;, &quot;StringEvidence&quot;: &quot;database:0.708&quot;, &quot;String_Score_Physical&quot;: 720, &quot;String_Score_Combined&quot;: 720}"/>
  </edge>
  <edge label="850443 (pp) 856499" source="35" target="1480">
    <att type="string" name="canonicalName" value="850443 (pp) 856499"/>
    <att type="string" name="interaction" value="pp"/>
    <att type="int" name="SCORE" value="720"/>
    <att type="string" name="support" value="{&quot;StringDB&quot;: &quot;physical&quot;, &quot;StringEvidence&quot;: &quot;database:0.708,textmining:0.541&quot;, &quot;String_Score_Physical&quot;: 720, &quot;String_Score_Combined&quot;: 871}"/>
  </edge>
  <edge label="850443 (pp) 856715" source="35" target="1534">
    <att type="string" name="canonicalName" value="850443 (pp) 856715"/>
    <att type="string" name="interaction" value="pp"/>
    <att type="int" name="SCORE" value="222"/>
    <att type="string" name="support" value="{&quot;StringDB&quot;: &quot;physical&quot;, &quot;StringEvidence&quot;: &quot;experiments:0.189&quot;, &quot;BioGrid&quot;: &quot;genetic&quot;, &quot;BioGrid_PubMed&quot;: &quot;34358317,20093466,14764870&quot;, &quot;BioGrid_Type&quot;: &quot;Negative Genetic,Synthetic Growth Defect&quot;, &quot;BioGrid_Score&quot;: &quot;-0.1408&quot;, &quot;String_Score_Physical&quot;: 222, &quot;String_Score_Combined&quot;: 222}"/>
  </edge>
  <edge label="850444 (pp) 850578" source="36" target="59">
    <att type="string" name="canonicalName" value="850444 (pp) 850578"/>
    <att type="string" name="interaction" value="pp"/>
    <att type="int" name="SCORE" value="190"/>
    <att type="string" name="support" value="{&quot;StringDB&quot;: &quot;physical&quot;, &quot;StringEvidence&quot;: &quot;experiments:0.155,textmining:0.029&quot;, &quot;String_Score_Physical&quot;: 190, &quot;String_Score_Combined&quot;: 213}"/>
  </edge>
  <edge label="850444 (pp) 851368" source="36" target="242">
    <att type="string" name="canonicalName" value="850444 (pp) 851368"/>
    <att type="string" name="interaction" value="pp"/>
    <att type="int" name="SCORE" value="367"/>
    <att type="string" name="support" value="{&quot;StringDB&quot;: &quot;physical&quot;, &quot;StringEvidence&quot;: &quot;database:0.316,experiments:0.036&quot;, &quot;String_Score_Physical&quot;: 367, &quot;String_Score_Combined&quot;: 367}"/>
  </edge>
  <edge label="850444 (pp) 851495" source="36" target="280">
    <att type="string" name="canonicalName" value="850444 (pp) 851495"/>
    <att type="string" name="interaction" value="pp"/>
    <att type="int" name="SCORE" value="410"/>
    <att type="string" name="support" value="{&quot;StringDB&quot;: &quot;physical&quot;, &quot;StringEvidence&quot;: &quot;experiments:0.386,coexpression:0.007&quot;, &quot;BioGrid&quot;: &quot;physical&quot;, &quot;BioGrid_PubMed&quot;: &quot;23712011&quot;, &quot;BioGrid_Type&quot;: &quot;Affinity Capture-MS&quot;, &quot;String_Score_Physical&quot;: 410, &quot;String_Score_Combined&quot;: 415}"/>
  </edge>
  <edge label="850444 (pp) 851817" source="36" target="357">
    <att type="string" name="canonicalName" value="850444 (pp) 851817"/>
    <att type="string" name="interaction" value="pp"/>
    <att type="int" name="SCORE" value="315"/>
    <att type="string" name="support" value="{&quot;StringDB&quot;: &quot;physical&quot;, &quot;StringEvidence&quot;: &quot;experiments:0.286,textmining:0.216&quot;, &quot;BioGrid&quot;: &quot;physical&quot;, &quot;BioGrid_PubMed&quot;: &quot;27550809&quot;, &quot;BioGrid_Type&quot;: &quot;Affinity Capture-MS&quot;, &quot;String_Score_Physical&quot;: 315, &quot;String_Score_Combined&quot;: 463}"/>
  </edge>
  <edge label="850444 (pp) 852173" source="36" target="450">
    <att type="string" name="canonicalName" value="850444 (pp) 852173"/>
    <att type="string" name="interaction" value="pp"/>
    <att type="int" name="SCORE" value="190"/>
    <att type="string" name="support" value="{&quot;StringDB&quot;: &quot;physical&quot;, &quot;StringEvidence&quot;: &quot;experiments:0.155,textmining:0.029&quot;, &quot;String_Score_Physical&quot;: 190, &quot;String_Score_Combined&quot;: 213}"/>
  </edge>
  <edge label="850444 (pp) 852215" source="36" target="461">
    <att type="string" name="canonicalName" value="850444 (pp) 852215"/>
    <att type="string" name="interaction" value="pp"/>
    <att type="int" name="SCORE" value="442"/>
    <att type="string" name="support" value="{&quot;StringDB&quot;: &quot;physical&quot;, &quot;StringEvidence&quot;: &quot;textmining:0.849,experiments:0.418,coexpression:0.091,neighborhood:0.010&quot;, &quot;BioGrid&quot;: &quot;physical&quot;, &quot;BioGrid_PubMed&quot;: &quot;22770501&quot;, &quot;BioGrid_Type&quot;: &quot;Affinity Capture-Western&quot;, &quot;String_Score_Physical&quot;: 442, &quot;String_Score_Combined&quot;: 924}"/>
  </edge>
  <edge label="850444 (pp) 852312" source="36" target="487">
    <att type="string" name="canonicalName" value="850444 (pp) 852312"/>
    <att type="string" name="interaction" value="pp"/>
    <att type="int" name="SCORE" value="222"/>
    <att type="string" name="support" value="{&quot;StringDB&quot;: &quot;physical&quot;, &quot;StringEvidence&quot;: &quot;experiments:0.189,textmining:0.015&quot;, &quot;String_Score_Physical&quot;: 222, &quot;String_Score_Combined&quot;: 233}"/>
  </edge>
  <edge label="850444 (pp) 852325" source="36" target="491">
    <att type="string" name="canonicalName" value="850444 (pp) 852325"/>
    <att type="string" name="interaction" value="pp"/>
    <att type="int" name="SCORE" value="222"/>
    <att type="string" name="support" value="{&quot;StringDB&quot;: &quot;physical&quot;, &quot;StringEvidence&quot;: &quot;experiments:0.189,textmining:0.015&quot;, &quot;String_Score_Physical&quot;: 222, &quot;String_Score_Combined&quot;: 233}"/>
  </edge>
  <edge label="850444 (pp) 852755" source="36" target="589">
    <att type="string" name="canonicalName" value="850444 (pp) 852755"/>
    <att type="string" name="interaction" value="pp"/>
    <att type="int" name="SCORE" value="315"/>
    <att type="string" name="support" value="{&quot;StringDB&quot;: &quot;physical&quot;, &quot;StringEvidence&quot;: &quot;experiments:0.286,coexpression:0.001&quot;, &quot;BioGrid&quot;: &quot;physical&quot;, &quot;BioGrid_PubMed&quot;: &quot;19840948&quot;, &quot;BioGrid_Type&quot;: &quot;Affinity Capture-RNA&quot;, &quot;String_Score_Physical&quot;: 315, &quot;String_Score_Combined&quot;: 315}"/>
  </edge>
  <edge label="850444 (pp) 852793" source="36" target="598">
    <att type="string" name="canonicalName" value="850444 (pp) 852793"/>
    <att type="string" name="interaction" value="pp"/>
    <att type="int" name="SCORE" value="198"/>
    <att type="string" name="support" value="{&quot;StringDB&quot;: &quot;physical&quot;, &quot;StringEvidence&quot;: &quot;experiments:0.164,textmining:0.048,coexpression:0.011&quot;, &quot;String_Score_Physical&quot;: 198, &quot;String_Score_Combined&quot;: 245}"/>
  </edge>
  <edge label="850444 (pp) 853537" source="36" target="763">
    <att type="string" name="canonicalName" value="850444 (pp) 853537"/>
    <att type="string" name="interaction" value="pp"/>
    <att type="int" name="SCORE" value="315"/>
    <att type="string" name="support" value="{&quot;StringDB&quot;: &quot;physical&quot;, &quot;StringEvidence&quot;: &quot;experiments:0.286,coexpression:0.006&quot;, &quot;BioGrid&quot;: &quot;physical&quot;, &quot;BioGrid_PubMed&quot;: &quot;30249596&quot;, &quot;BioGrid_Type&quot;: &quot;Affinity Capture-MS&quot;, &quot;String_Score_Physical&quot;: 315, &quot;String_Score_Combined&quot;: 319}"/>
  </edge>
  <edge label="850444 (pp) 853568" source="36" target="770">
    <att type="string" name="canonicalName" value="850444 (pp) 853568"/>
    <att type="string" name="interaction" value="pp"/>
    <att type="int" name="SCORE" value="383"/>
    <att type="string" name="support" value="{&quot;StringDB&quot;: &quot;physical&quot;, &quot;StringEvidence&quot;: &quot;textmining:0.550,experiments:0.357,coexpression:0.104&quot;, &quot;BioGrid&quot;: &quot;genetic&quot;, &quot;BioGrid_PubMed&quot;: &quot;30593977&quot;, &quot;BioGrid_Type&quot;: &quot;Synthetic Growth Defect&quot;, &quot;String_Score_Physical&quot;: 383, &quot;String_Score_Combined&quot;: 751}"/>
  </edge>
  <edge label="850444 (pp) 854183" source="36" target="921">
    <att type="string" name="canonicalName" value="850444 (pp) 854183"/>
    <att type="string" name="interaction" value="pp"/>
    <att type="int" name="SCORE" value="190"/>
    <att type="string" name="support" value="{&quot;StringDB&quot;: &quot;physical&quot;, &quot;StringEvidence&quot;: &quot;experiments:0.155,textmining:0.029&quot;, &quot;String_Score_Physical&quot;: 190, &quot;String_Score_Combined&quot;: 213}"/>
  </edge>
  <edge label="850444 (pp) 854371" source="36" target="972">
    <att type="string" name="canonicalName" value="850444 (pp) 854371"/>
    <att type="string" name="interaction" value="pp"/>
    <att type="int" name="SCORE" value="189"/>
    <att type="string" name="support" value="{&quot;StringDB&quot;: &quot;physical&quot;, &quot;StringEvidence&quot;: &quot;experiments:0.154,neighborhood:0.054,textmining:0.042,coexpression:0.009&quot;, &quot;String_Score_Physical&quot;: 189, &quot;String_Score_Combined&quot;: 271}"/>
  </edge>
  <edge label="850444 (pp) 855095" source="36" target="1129">
    <att type="string" name="canonicalName" value="850444 (pp) 855095"/>
    <att type="string" name="interaction" value="pp"/>
    <att type="int" name="SCORE" value="288"/>
    <att type="string" name="support" value="{&quot;StringDB&quot;: &quot;physical&quot;, &quot;StringEvidence&quot;: &quot;experiments:0.259,textmining:0.010,coexpression:0.008&quot;, &quot;BioGrid&quot;: &quot;genetic&quot;, &quot;BioGrid_PubMed&quot;: &quot;28648781&quot;, &quot;BioGrid_Type&quot;: &quot;Positive Genetic&quot;, &quot;String_Score_Physical&quot;: 288, &quot;String_Score_Combined&quot;: 302}"/>
  </edge>
  <edge label="850444 (pp) 855117" source="36" target="1136">
    <att type="string" name="canonicalName" value="850444 (pp) 855117"/>
    <att type="string" name="interaction" value="pp"/>
    <att type="int" name="SCORE" value="192"/>
    <att type="string" name="support" value="{&quot;StringDB&quot;: &quot;physical&quot;, &quot;StringEvidence&quot;: &quot;experiments:0.157,coexpression:0.002&quot;, &quot;String_Score_Physical&quot;: 192, &quot;String_Score_Combined&quot;: 193}"/>
  </edge>
  <edge label="850444 (pp) 855319" source="36" target="1195">
    <att type="string" name="canonicalName" value="850444 (pp) 855319"/>
    <att type="string" name="interaction" value="pp"/>
    <att type="int" name="SCORE" value="256"/>
    <att type="string" name="support" value="{&quot;StringDB&quot;: &quot;physical&quot;, &quot;StringEvidence&quot;: &quot;experiments:0.224,textmining:0.009&quot;, &quot;String_Score_Physical&quot;: 256, &quot;String_Score_Combined&quot;: 262}"/>
  </edge>
  <edge label="850444 (pp) 856014" source="36" target="1371">
    <att type="string" name="canonicalName" value="850444 (pp) 856014"/>
    <att type="string" name="interaction" value="pp"/>
    <att type="int" name="SCORE" value="657"/>
    <att type="string" name="support" value="{&quot;StringDB&quot;: &quot;physical&quot;, &quot;StringEvidence&quot;: &quot;textmining:0.892,experiments:0.643,coexpression:0.173,neighborhood:0.023&quot;, &quot;BioGrid&quot;: &quot;genetic&quot;, &quot;BioGrid_PubMed&quot;: &quot;26898146,22770501,21623372,15701801&quot;, &quot;BioGrid_Type&quot;: &quot;Synthetic Rescue,Synthetic Growth Defect,Phenotypic Suppression,Phenotypic Enhancement,Negative Genetic&quot;, &quot;BioGrid_Score&quot;: &quot;-0.0989,-0.1281&quot;, &quot;String_Score_Physical&quot;: 657, &quot;String_Score_Combined&quot;: 970}"/>
  </edge>
  <edge label="850444 (pp) 856090" source="36" target="1387">
    <att type="string" name="canonicalName" value="850444 (pp) 856090"/>
    <att type="string" name="interaction" value="pp"/>
    <att type="int" name="SCORE" value="211"/>
    <att type="string" name="support" value="{&quot;StringDB&quot;: &quot;physical&quot;, &quot;StringEvidence&quot;: &quot;experiments:0.177,textmining:0.077,coexpression:0.047,neighborhood:0.023&quot;, &quot;String_Score_Physical&quot;: 211, &quot;String_Score_Combined&quot;: 321}"/>
  </edge>
  <edge label="850444 (pp) 856142" source="36" target="1403">
    <att type="string" name="canonicalName" value="850444 (pp) 856142"/>
    <att type="string" name="interaction" value="pp"/>
    <att type="int" name="SCORE" value="190"/>
    <att type="string" name="support" value="{&quot;StringDB&quot;: &quot;physical&quot;, &quot;StringEvidence&quot;: &quot;experiments:0.155,textmining:0.029&quot;, &quot;String_Score_Physical&quot;: 190, &quot;String_Score_Combined&quot;: 213}"/>
  </edge>
  <edge label="850453 (pp) 851205" source="37" target="205">
    <att type="string" name="canonicalName" value="850453 (pp) 851205"/>
    <att type="string" name="interaction" value="pp"/>
    <att type="int" name="SCORE" value="208"/>
    <att type="string" name="support" value="{&quot;BioGrid&quot;: &quot;physical&quot;, &quot;BioGrid_PubMed&quot;: &quot;16319894&quot;, &quot;BioGrid_Type&quot;: &quot;Biochemical Activity&quot;}"/>
  </edge>
  <edge label="850453 (pp) 851506" source="37" target="281">
    <att type="string" name="canonicalName" value="850453 (pp) 851506"/>
    <att type="string" name="interaction" value="pp"/>
    <att type="int" name="SCORE" value="187"/>
    <att type="string" name="support" value="{&quot;StringDB&quot;: &quot;physical&quot;, &quot;StringEvidence&quot;: &quot;experiments:0.152&quot;, &quot;BioGrid&quot;: &quot;genetic&quot;, &quot;BioGrid_PubMed&quot;: &quot;27708008,22282571,20093466&quot;, &quot;BioGrid_Type&quot;: &quot;Negative Genetic&quot;, &quot;BioGrid_Score&quot;: &quot;-0.2297,-0.239&quot;, &quot;String_Score_Physical&quot;: 187, &quot;String_Score_Combined&quot;: 187}"/>
  </edge>
  <edge label="850453 (pp) 851558" source="37" target="293">
    <att type="string" name="canonicalName" value="850453 (pp) 851558"/>
    <att type="string" name="interaction" value="pp"/>
    <att type="int" name="SCORE" value="208"/>
    <att type="string" name="support" value="{&quot;BioGrid&quot;: &quot;physical&quot;, &quot;BioGrid_PubMed&quot;: &quot;16319894&quot;, &quot;BioGrid_Type&quot;: &quot;Biochemical Activity&quot;}"/>
  </edge>
  <edge label="850453 (pp) 851570" source="37" target="299">
    <att type="string" name="canonicalName" value="850453 (pp) 851570"/>
    <att type="string" name="interaction" value="pp"/>
    <att type="int" name="SCORE" value="208"/>
    <att type="string" name="support" value="{&quot;BioGrid&quot;: &quot;physical&quot;, &quot;BioGrid_PubMed&quot;: &quot;16319894&quot;, &quot;BioGrid_Type&quot;: &quot;Biochemical Activity&quot;}"/>
  </edge>
  <edge label="850453 (pp) 851753" source="37" target="343">
    <att type="string" name="canonicalName" value="850453 (pp) 851753"/>
    <att type="string" name="interaction" value="pp"/>
    <att type="int" name="SCORE" value="208"/>
    <att type="string" name="support" value="{&quot;BioGrid&quot;: &quot;physical&quot;, &quot;BioGrid_PubMed&quot;: &quot;21460040&quot;, &quot;BioGrid_Type&quot;: &quot;Reconstituted Complex&quot;}"/>
  </edge>
  <edge label="850453 (pp) 851799" source="37" target="352">
    <att type="string" name="canonicalName" value="850453 (pp) 851799"/>
    <att type="string" name="interaction" value="pp"/>
    <att type="int" name="SCORE" value="288"/>
    <att type="string" name="support" value="{&quot;StringDB&quot;: &quot;physical&quot;, &quot;StringEvidence&quot;: &quot;experiments:0.259&quot;, &quot;BioGrid&quot;: &quot;genetic&quot;, &quot;BioGrid_PubMed&quot;: &quot;21127252&quot;, &quot;BioGrid_Type&quot;: &quot;Negative Genetic&quot;, &quot;BioGrid_Score&quot;: &quot;-2.828124&quot;, &quot;String_Score_Physical&quot;: 288, &quot;String_Score_Combined&quot;: 288}"/>
  </edge>
  <edge label="850453 (pp) 852101" source="37" target="430">
    <att type="string" name="canonicalName" value="850453 (pp) 852101"/>
    <att type="string" name="interaction" value="pp"/>
    <att type="int" name="SCORE" value="243"/>
    <att type="string" name="support" value="{&quot;StringDB&quot;: &quot;physical&quot;, &quot;StringEvidence&quot;: &quot;textmining:0.647,experiments:0.212&quot;, &quot;String_Score_Physical&quot;: 243, &quot;String_Score_Combined&quot;: 432}"/>
  </edge>
  <edge label="850453 (pp) 852755" source="37" target="589">
    <att type="string" name="canonicalName" value="850453 (pp) 852755"/>
    <att type="string" name="interaction" value="pp"/>
    <att type="int" name="SCORE" value="315"/>
    <att type="string" name="support" value="{&quot;StringDB&quot;: &quot;physical&quot;, &quot;StringEvidence&quot;: &quot;experiments:0.286&quot;, &quot;BioGrid&quot;: &quot;physical&quot;, &quot;BioGrid_PubMed&quot;: &quot;19840948&quot;, &quot;BioGrid_Type&quot;: &quot;Affinity Capture-RNA&quot;, &quot;String_Score_Physical&quot;: 315, &quot;String_Score_Combined&quot;: 315}"/>
  </edge>
  <edge label="850453 (pp) 853138" source="37" target="667">
    <att type="string" name="canonicalName" value="850453 (pp) 853138"/>
    <att type="string" name="interaction" value="pp"/>
    <att type="int" name="SCORE" value="208"/>
    <att type="string" name="support" value="{&quot;BioGrid&quot;: &quot;genetic,physical&quot;, &quot;BioGrid_PubMed&quot;: &quot;27708008,21460040&quot;, &quot;BioGrid_Type&quot;: &quot;Negative Genetic,Reconstituted Complex&quot;, &quot;BioGrid_Score&quot;: &quot;-0.147&quot;}"/>
  </edge>
  <edge label="850453 (pp) 854053" source="37" target="892">
    <att type="string" name="canonicalName" value="850453 (pp) 854053"/>
    <att type="string" name="interaction" value="pp"/>
    <att type="int" name="SCORE" value="243"/>
    <att type="string" name="support" value="{&quot;StringDB&quot;: &quot;physical&quot;, &quot;StringEvidence&quot;: &quot;textmining:0.227,experiments:0.212&quot;, &quot;String_Score_Physical&quot;: 243, &quot;String_Score_Combined&quot;: 310}"/>
  </edge>
  <edge label="850453 (pp) 854671" source="37" target="1026">
    <att type="string" name="canonicalName" value="850453 (pp) 854671"/>
    <att type="string" name="interaction" value="pp"/>
    <att type="int" name="SCORE" value="208"/>
    <att type="string" name="support" value="{&quot;BioGrid&quot;: &quot;physical&quot;, &quot;BioGrid_PubMed&quot;: &quot;16319894&quot;, &quot;BioGrid_Type&quot;: &quot;Biochemical Activity&quot;}"/>
  </edge>
  <edge label="850453 (pp) 855130" source="37" target="1140">
    <att type="string" name="canonicalName" value="850453 (pp) 855130"/>
    <att type="string" name="interaction" value="pp"/>
    <att type="int" name="SCORE" value="328"/>
    <att type="string" name="support" value="{&quot;StringDB&quot;: &quot;physical&quot;, &quot;StringEvidence&quot;: &quot;textmining:0.675,experiments:0.300,coexpression:0.067&quot;, &quot;BioGrid&quot;: &quot;genetic&quot;, &quot;BioGrid_PubMed&quot;: &quot;19966303&quot;, &quot;BioGrid_Type&quot;: &quot;Synthetic Rescue&quot;, &quot;String_Score_Physical&quot;: 328, &quot;String_Score_Combined&quot;: 500}"/>
  </edge>
  <edge label="850453 (pp) 855201" source="37" target="1160">
    <att type="string" name="canonicalName" value="850453 (pp) 855201"/>
    <att type="string" name="interaction" value="pp"/>
    <att type="int" name="SCORE" value="208"/>
    <att type="string" name="support" value="{&quot;BioGrid&quot;: &quot;physical&quot;, &quot;BioGrid_PubMed&quot;: &quot;16319894&quot;, &quot;BioGrid_Type&quot;: &quot;Biochemical Activity&quot;}"/>
  </edge>
  <edge label="850453 (pp) 855567" source="37" target="1249">
    <att type="string" name="canonicalName" value="850453 (pp) 855567"/>
    <att type="string" name="interaction" value="pp"/>
    <att type="int" name="SCORE" value="208"/>
    <att type="string" name="support" value="{&quot;BioGrid&quot;: &quot;physical&quot;, &quot;BioGrid_PubMed&quot;: &quot;16319894&quot;, &quot;BioGrid_Type&quot;: &quot;Biochemical Activity&quot;}"/>
  </edge>
  <edge label="850453 (pp) 855783" source="37" target="1311">
    <att type="string" name="canonicalName" value="850453 (pp) 855783"/>
    <att type="string" name="interaction" value="pp"/>
    <att type="int" name="SCORE" value="668"/>
    <att type="string" name="support" value="{&quot;StringDB&quot;: &quot;physical&quot;, &quot;StringEvidence&quot;: &quot;textmining:0.942,experiments:0.654,coexpression:0.031&quot;, &quot;BioGrid&quot;: &quot;genetic,physical&quot;, &quot;BioGrid_PubMed&quot;: &quot;25724885,25378585,24510621,11805837&quot;, &quot;BioGrid_Type&quot;: &quot;Synthetic Growth Defect,Affinity Capture-MS,Phenotypic Enhancement&quot;, &quot;String_Score_Physical&quot;: 668, &quot;String_Score_Combined&quot;: 698}"/>
  </edge>
  <edge label="850453 (pp) 856482" source="37" target="1474">
    <att type="string" name="canonicalName" value="850453 (pp) 856482"/>
    <att type="string" name="interaction" value="pp"/>
    <att type="int" name="SCORE" value="208"/>
    <att type="string" name="support" value="{&quot;BioGrid&quot;: &quot;physical&quot;, &quot;BioGrid_PubMed&quot;: &quot;16319894&quot;, &quot;BioGrid_Type&quot;: &quot;Biochemical Activity&quot;}"/>
  </edge>
  <edge label="850458 (pp) 850459" source="38" target="39">
    <att type="string" name="canonicalName" value="850458 (pp) 850459"/>
    <att type="string" name="interaction" value="pp"/>
    <att type="int" name="SCORE" value="800"/>
    <att type="string" name="support" value="{&quot;StringDB&quot;: &quot;physical&quot;, &quot;StringEvidence&quot;: &quot;textmining:0.917,experiments:0.791&quot;, &quot;String_Score_Physical&quot;: 800, &quot;String_Score_Combined&quot;: 983}"/>
  </edge>
  <edge label="850458 (pp) 852755" source="38" target="589">
    <att type="string" name="canonicalName" value="850458 (pp) 852755"/>
    <att type="string" name="interaction" value="pp"/>
    <att type="int" name="SCORE" value="208"/>
    <att type="string" name="support" value="{&quot;BioGrid&quot;: &quot;physical&quot;, &quot;BioGrid_PubMed&quot;: &quot;19840948&quot;, &quot;BioGrid_Type&quot;: &quot;Affinity Capture-RNA&quot;}"/>
  </edge>
  <edge label="850458 (pp) 855060" source="38" target="1122">
    <att type="string" name="canonicalName" value="850458 (pp) 855060"/>
    <att type="string" name="interaction" value="pp"/>
    <att type="int" name="SCORE" value="806"/>
    <att type="string" name="support" value="{&quot;StringDB&quot;: &quot;physical&quot;, &quot;StringEvidence&quot;: &quot;experiments:0.798,textmining:0.015,coexpression:0.014&quot;, &quot;String_Score_Physical&quot;: 806, &quot;String_Score_Combined&quot;: 811}"/>
  </edge>
  <edge label="850458 (pp) 855710" source="38" target="1288">
    <att type="string" name="canonicalName" value="850458 (pp) 855710"/>
    <att type="string" name="interaction" value="pp"/>
    <att type="int" name="SCORE" value="303"/>
    <att type="string" name="support" value="{&quot;StringDB&quot;: &quot;physical&quot;, &quot;StringEvidence&quot;: &quot;database:0.199,experiments:0.093&quot;, &quot;String_Score_Physical&quot;: 303, &quot;String_Score_Combined&quot;: 303}"/>
  </edge>
  <edge label="850458 (pp) 856654" source="38" target="1521">
    <att type="string" name="canonicalName" value="850458 (pp) 856654"/>
    <att type="string" name="interaction" value="pp"/>
    <att type="int" name="SCORE" value="336"/>
    <att type="string" name="support" value="{&quot;StringDB&quot;: &quot;physical&quot;, &quot;StringEvidence&quot;: &quot;database:0.308,coexpression:0.009&quot;, &quot;String_Score_Physical&quot;: 336, &quot;String_Score_Combined&quot;: 342}"/>
  </edge>
  <edge label="850458 (pp) 856814" source="38" target="1558">
    <att type="string" name="canonicalName" value="850458 (pp) 856814"/>
    <att type="string" name="interaction" value="pp"/>
    <att type="int" name="SCORE" value="374"/>
    <att type="string" name="support" value="{&quot;StringDB&quot;: &quot;physical&quot;, &quot;StringEvidence&quot;: &quot;database:0.274,experiments:0.101,textmining:0.003&quot;, &quot;String_Score_Physical&quot;: 374, &quot;String_Score_Combined&quot;: 376}"/>
  </edge>
  <edge label="850459 (pp) 854745" source="39" target="1046">
    <att type="string" name="canonicalName" value="850459 (pp) 854745"/>
    <att type="string" name="interaction" value="pp"/>
    <att type="int" name="SCORE" value="208"/>
    <att type="string" name="support" value="{&quot;BioGrid&quot;: &quot;physical&quot;, &quot;BioGrid_PubMed&quot;: &quot;30033679&quot;, &quot;BioGrid_Type&quot;: &quot;Affinity Capture-MS&quot;}"/>
  </edge>
  <edge label="850459 (pp) 855618" source="39" target="1262">
    <att type="string" name="canonicalName" value="850459 (pp) 855618"/>
    <att type="string" name="interaction" value="pp"/>
    <att type="int" name="SCORE" value="288"/>
    <att type="string" name="support" value="{&quot;StringDB&quot;: &quot;physical&quot;, &quot;StringEvidence&quot;: &quot;experiments:0.259&quot;, &quot;BioGrid&quot;: &quot;genetic&quot;, &quot;BioGrid_PubMed&quot;: &quot;16306222&quot;, &quot;BioGrid_Type&quot;: &quot;Dosage Rescue&quot;, &quot;String_Score_Physical&quot;: 288, &quot;String_Score_Combined&quot;: 288}"/>
  </edge>
  <edge label="850466 (pp) 850614" source="40" target="67">
    <att type="string" name="canonicalName" value="850466 (pp) 850614"/>
    <att type="string" name="interaction" value="pp"/>
    <att type="int" name="SCORE" value="222"/>
    <att type="string" name="support" value="{&quot;StringDB&quot;: &quot;physical&quot;, &quot;StringEvidence&quot;: &quot;experiments:0.189,textmining:0.109&quot;, &quot;String_Score_Physical&quot;: 222, &quot;String_Score_Combined&quot;: 307}"/>
  </edge>
  <edge label="850466 (pp) 852128" source="40" target="438">
    <att type="string" name="canonicalName" value="850466 (pp) 852128"/>
    <att type="string" name="interaction" value="pp"/>
    <att type="int" name="SCORE" value="222"/>
    <att type="string" name="support" value="{&quot;StringDB&quot;: &quot;physical&quot;, &quot;StringEvidence&quot;: &quot;experiments:0.189&quot;, &quot;String_Score_Physical&quot;: 222, &quot;String_Score_Combined&quot;: 222}"/>
  </edge>
  <edge label="850466 (pp) 852291" source="40" target="484">
    <att type="string" name="canonicalName" value="850466 (pp) 852291"/>
    <att type="string" name="interaction" value="pp"/>
    <att type="int" name="SCORE" value="190"/>
    <att type="string" name="support" value="{&quot;StringDB&quot;: &quot;physical&quot;, &quot;StringEvidence&quot;: &quot;experiments:0.155,textmining:0.080,coexpression:0.016&quot;, &quot;String_Score_Physical&quot;: 190, &quot;String_Score_Combined&quot;: 266}"/>
  </edge>
  <edge label="850466 (pp) 852755" source="40" target="589">
    <att type="string" name="canonicalName" value="850466 (pp) 852755"/>
    <att type="string" name="interaction" value="pp"/>
    <att type="int" name="SCORE" value="315"/>
    <att type="string" name="support" value="{&quot;StringDB&quot;: &quot;physical&quot;, &quot;StringEvidence&quot;: &quot;experiments:0.286&quot;, &quot;BioGrid&quot;: &quot;physical&quot;, &quot;BioGrid_PubMed&quot;: &quot;19840948&quot;, &quot;BioGrid_Type&quot;: &quot;Affinity Capture-RNA&quot;, &quot;String_Score_Physical&quot;: 315, &quot;String_Score_Combined&quot;: 315}"/>
  </edge>
  <edge label="850466 (pp) 854160" source="40" target="916">
    <att type="string" name="canonicalName" value="850466 (pp) 854160"/>
    <att type="string" name="interaction" value="pp"/>
    <att type="int" name="SCORE" value="288"/>
    <att type="string" name="support" value="{&quot;StringDB&quot;: &quot;physical&quot;, &quot;StringEvidence&quot;: &quot;experiments:0.259,textmining:0.132&quot;, &quot;BioGrid&quot;: &quot;genetic&quot;, &quot;BioGrid_PubMed&quot;: &quot;26067383&quot;, &quot;BioGrid_Type&quot;: &quot;Synthetic Growth Defect&quot;, &quot;String_Score_Physical&quot;: 288, &quot;String_Score_Combined&quot;: 383}"/>
  </edge>
  <edge label="850466 (pp) 854775" source="40" target="1056">
    <att type="string" name="canonicalName" value="850466 (pp) 854775"/>
    <att type="string" name="interaction" value="pp"/>
    <att type="int" name="SCORE" value="386"/>
    <att type="string" name="support" value="{&quot;StringDB&quot;: &quot;physical&quot;, &quot;StringEvidence&quot;: &quot;database:0.360,coexpression:0.005&quot;, &quot;String_Score_Physical&quot;: 386, &quot;String_Score_Combined&quot;: 389}"/>
  </edge>
  <edge label="850466 (pp) 855009" source="40" target="1107">
    <att type="string" name="canonicalName" value="850466 (pp) 855009"/>
    <att type="string" name="interaction" value="pp"/>
    <att type="int" name="SCORE" value="325"/>
    <att type="string" name="support" value="{&quot;StringDB&quot;: &quot;physical&quot;, &quot;StringEvidence&quot;: &quot;experiments:0.297,coexpression:0.197,textmining:0.116,neighborhood:0.008&quot;, &quot;String_Score_Physical&quot;: 325, &quot;String_Score_Combined&quot;: 525}"/>
  </edge>
  <edge label="850466 (pp) 855588" source="40" target="1254">
    <att type="string" name="canonicalName" value="850466 (pp) 855588"/>
    <att type="string" name="interaction" value="pp"/>
    <att type="int" name="SCORE" value="295"/>
    <att type="string" name="support" value="{&quot;StringDB&quot;: &quot;physical&quot;, &quot;StringEvidence&quot;: &quot;textmining:0.601,cooccurrence:0.424,experiments:0.265,coexpression:0.098&quot;, &quot;BioGrid&quot;: &quot;physical&quot;, &quot;BioGrid_PubMed&quot;: &quot;16554755&quot;, &quot;BioGrid_Type&quot;: &quot;Affinity Capture-MS&quot;, &quot;String_Score_Physical&quot;: 295, &quot;String_Score_Combined&quot;: 379}"/>
  </edge>
  <edge label="850490 (pp) 850620" source="41" target="69">
    <att type="string" name="canonicalName" value="850490 (pp) 850620"/>
    <att type="string" name="interaction" value="pp"/>
    <att type="int" name="SCORE" value="191"/>
    <att type="string" name="support" value="{&quot;StringDB&quot;: &quot;physical&quot;, &quot;StringEvidence&quot;: &quot;experiments:0.156,coexpression:0.016,textmining:0.015&quot;, &quot;String_Score_Physical&quot;: 191, &quot;String_Score_Combined&quot;: 215}"/>
  </edge>
  <edge label="850490 (pp) 850683" source="41" target="78">
    <att type="string" name="canonicalName" value="850490 (pp) 850683"/>
    <att type="string" name="interaction" value="pp"/>
    <att type="int" name="SCORE" value="300"/>
    <att type="string" name="support" value="{&quot;StringDB&quot;: &quot;physical&quot;, &quot;StringEvidence&quot;: &quot;textmining:0.738,database:0.270&quot;, &quot;String_Score_Physical&quot;: 300, &quot;String_Score_Combined&quot;: 492}"/>
  </edge>
  <edge label="850490 (pp) 852068" source="41" target="418">
    <att type="string" name="canonicalName" value="850490 (pp) 852068"/>
    <att type="string" name="interaction" value="pp"/>
    <att type="int" name="SCORE" value="325"/>
    <att type="string" name="support" value="{&quot;StringDB&quot;: &quot;physical&quot;, &quot;StringEvidence&quot;: &quot;experiments:0.297,coexpression:0.011,textmining:0.001&quot;, &quot;BioGrid&quot;: &quot;physical&quot;, &quot;BioGrid_PubMed&quot;: &quot;27552055&quot;, &quot;BioGrid_Type&quot;: &quot;Affinity Capture-MS&quot;, &quot;String_Score_Physical&quot;: 325, &quot;String_Score_Combined&quot;: 334}"/>
  </edge>
  <edge label="850490 (pp) 852695" source="41" target="577">
    <att type="string" name="canonicalName" value="850490 (pp) 852695"/>
    <att type="string" name="interaction" value="pp"/>
    <att type="int" name="SCORE" value="208"/>
    <att type="string" name="support" value="{&quot;BioGrid&quot;: &quot;physical&quot;, &quot;BioGrid_PubMed&quot;: &quot;16319894&quot;, &quot;BioGrid_Type&quot;: &quot;Biochemical Activity&quot;}"/>
  </edge>
  <edge label="850490 (pp) 852755" source="41" target="589">
    <att type="string" name="canonicalName" value="850490 (pp) 852755"/>
    <att type="string" name="interaction" value="pp"/>
    <att type="int" name="SCORE" value="315"/>
    <att type="string" name="support" value="{&quot;StringDB&quot;: &quot;physical&quot;, &quot;StringEvidence&quot;: &quot;experiments:0.286&quot;, &quot;BioGrid&quot;: &quot;physical&quot;, &quot;BioGrid_PubMed&quot;: &quot;19840948&quot;, &quot;BioGrid_Type&quot;: &quot;Affinity Capture-RNA&quot;, &quot;String_Score_Physical&quot;: 315, &quot;String_Score_Combined&quot;: 315}"/>
  </edge>
  <edge label="850490 (pp) 853077" source="41" target="656">
    <att type="string" name="canonicalName" value="850490 (pp) 853077"/>
    <att type="string" name="interaction" value="pp"/>
    <att type="int" name="SCORE" value="288"/>
    <att type="string" name="support" value="{&quot;StringDB&quot;: &quot;physical&quot;, &quot;StringEvidence&quot;: &quot;experiments:0.259&quot;, &quot;BioGrid&quot;: &quot;genetic&quot;, &quot;BioGrid_PubMed&quot;: &quot;21849475&quot;, &quot;BioGrid_Type&quot;: &quot;Positive Genetic&quot;, &quot;BioGrid_Score&quot;: &quot;0.1783&quot;, &quot;String_Score_Physical&quot;: 288, &quot;String_Score_Combined&quot;: 288}"/>
  </edge>
  <edge label="850490 (pp) 853522" source="41" target="758">
    <att type="string" name="canonicalName" value="850490 (pp) 853522"/>
    <att type="string" name="interaction" value="pp"/>
    <att type="int" name="SCORE" value="208"/>
    <att type="string" name="support" value="{&quot;BioGrid&quot;: &quot;physical&quot;, &quot;BioGrid_PubMed&quot;: &quot;16319894&quot;, &quot;BioGrid_Type&quot;: &quot;Biochemical Activity&quot;}"/>
  </edge>
  <edge label="850490 (pp) 854038" source="41" target="889">
    <att type="string" name="canonicalName" value="850490 (pp) 854038"/>
    <att type="string" name="interaction" value="pp"/>
    <att type="int" name="SCORE" value="191"/>
    <att type="string" name="support" value="{&quot;StringDB&quot;: &quot;physical&quot;, &quot;StringEvidence&quot;: &quot;experiments:0.156,textmining:0.015,coexpression:0.011&quot;, &quot;String_Score_Physical&quot;: 191, &quot;String_Score_Combined&quot;: 211}"/>
  </edge>
  <edge label="850490 (pp) 855006" source="41" target="1106">
    <att type="string" name="canonicalName" value="850490 (pp) 855006"/>
    <att type="string" name="interaction" value="pp"/>
    <att type="int" name="SCORE" value="295"/>
    <att type="string" name="support" value="{&quot;StringDB&quot;: &quot;physical&quot;, &quot;StringEvidence&quot;: &quot;experiments:0.265&quot;, &quot;BioGrid&quot;: &quot;physical&quot;, &quot;BioGrid_PubMed&quot;: &quot;16554755&quot;, &quot;BioGrid_Type&quot;: &quot;Affinity Capture-MS&quot;, &quot;String_Score_Physical&quot;: 295, &quot;String_Score_Combined&quot;: 295}"/>
  </edge>
  <edge label="850490 (pp) 855319" source="41" target="1195">
    <att type="string" name="canonicalName" value="850490 (pp) 855319"/>
    <att type="string" name="interaction" value="pp"/>
    <att type="int" name="SCORE" value="191"/>
    <att type="string" name="support" value="{&quot;StringDB&quot;: &quot;physical&quot;, &quot;StringEvidence&quot;: &quot;experiments:0.156,textmining:0.015,coexpression:0.007&quot;, &quot;String_Score_Physical&quot;: 191, &quot;String_Score_Combined&quot;: 208}"/>
  </edge>
  <edge label="850490 (pp) 856076" source="41" target="1383">
    <att type="string" name="canonicalName" value="850490 (pp) 856076"/>
    <att type="string" name="interaction" value="pp"/>
    <att type="int" name="SCORE" value="208"/>
    <att type="string" name="support" value="{&quot;BioGrid&quot;: &quot;physical&quot;, &quot;BioGrid_PubMed&quot;: &quot;16319894&quot;, &quot;BioGrid_Type&quot;: &quot;Biochemical Activity&quot;}"/>
  </edge>
  <edge label="850490 (pp) 856668" source="41" target="1524">
    <att type="string" name="canonicalName" value="850490 (pp) 856668"/>
    <att type="string" name="interaction" value="pp"/>
    <att type="int" name="SCORE" value="495"/>
    <att type="string" name="support" value="{&quot;StringDB&quot;: &quot;physical&quot;, &quot;StringEvidence&quot;: &quot;experiments:0.474&quot;, &quot;String_Score_Physical&quot;: 495, &quot;String_Score_Combined&quot;: 495}"/>
  </edge>
  <edge label="850490 (pp) 856674" source="41" target="1528">
    <att type="string" name="canonicalName" value="850490 (pp) 856674"/>
    <att type="string" name="interaction" value="pp"/>
    <att type="int" name="SCORE" value="191"/>
    <att type="string" name="support" value="{&quot;StringDB&quot;: &quot;physical&quot;, &quot;StringEvidence&quot;: &quot;experiments:0.156,coexpression:0.015,textmining:0.015&quot;, &quot;String_Score_Physical&quot;: 191, &quot;String_Score_Combined&quot;: 214}"/>
  </edge>
  <edge label="850491 (pp) 852271" source="42" target="479">
    <att type="string" name="canonicalName" value="850491 (pp) 852271"/>
    <att type="string" name="interaction" value="pp"/>
    <att type="int" name="SCORE" value="800"/>
    <att type="string" name="support" value="{&quot;StringDB&quot;: &quot;physical&quot;, &quot;StringEvidence&quot;: &quot;database:0.791,textmining:0.045,coexpression:0.010&quot;, &quot;String_Score_Physical&quot;: 800, &quot;String_Score_Combined&quot;: 810}"/>
  </edge>
  <edge label="850491 (pp) 853805" source="42" target="826">
    <att type="string" name="canonicalName" value="850491 (pp) 853805"/>
    <att type="string" name="interaction" value="pp"/>
    <att type="int" name="SCORE" value="900"/>
    <att type="string" name="support" value="{&quot;StringDB&quot;: &quot;physical&quot;, &quot;StringEvidence&quot;: &quot;database:0.896,textmining:0.648,neighborhood:0.136,coexpression:0.129&quot;, &quot;String_Score_Physical&quot;: 900, &quot;String_Score_Combined&quot;: 973}"/>
  </edge>
  <edge label="850491 (pp) 853941" source="42" target="863">
    <att type="string" name="canonicalName" value="850491 (pp) 853941"/>
    <att type="string" name="interaction" value="pp"/>
    <att type="int" name="SCORE" value="800"/>
    <att type="string" name="support" value="{&quot;StringDB&quot;: &quot;physical&quot;, &quot;StringEvidence&quot;: &quot;database:0.791,textmining:0.045,coexpression:0.009&quot;, &quot;String_Score_Physical&quot;: 800, &quot;String_Score_Combined&quot;: 810}"/>
  </edge>
  <edge label="850491 (pp) 854287" source="42" target="951">
    <att type="string" name="canonicalName" value="850491 (pp) 854287"/>
    <att type="string" name="interaction" value="pp"/>
    <att type="int" name="SCORE" value="900"/>
    <att type="string" name="support" value="{&quot;StringDB&quot;: &quot;physical&quot;, &quot;StringEvidence&quot;: &quot;database:0.896,textmining:0.893,coexpression:0.021&quot;, &quot;String_Score_Physical&quot;: 900, &quot;String_Score_Combined&quot;: 989}"/>
  </edge>
  <edge label="850491 (pp) 854651" source="42" target="1021">
    <att type="string" name="canonicalName" value="850491 (pp) 854651"/>
    <att type="string" name="interaction" value="pp"/>
    <att type="int" name="SCORE" value="800"/>
    <att type="string" name="support" value="{&quot;StringDB&quot;: &quot;physical&quot;, &quot;StringEvidence&quot;: &quot;textmining:0.874,database:0.791,neighborhood:0.138,coexpression:0.006&quot;, &quot;String_Score_Physical&quot;: 800, &quot;String_Score_Combined&quot;: 978}"/>
  </edge>
  <edge label="850491 (pp) 855781" source="42" target="1310">
    <att type="string" name="canonicalName" value="850491 (pp) 855781"/>
    <att type="string" name="interaction" value="pp"/>
    <att type="int" name="SCORE" value="243"/>
    <att type="string" name="support" value="{&quot;StringDB&quot;: &quot;physical&quot;, &quot;StringEvidence&quot;: &quot;experiments:0.212&quot;, &quot;BioGrid&quot;: &quot;genetic&quot;, &quot;BioGrid_PubMed&quot;: &quot;27708008&quot;, &quot;BioGrid_Type&quot;: &quot;Negative Genetic&quot;, &quot;BioGrid_Score&quot;: &quot;-0.1292&quot;, &quot;String_Score_Physical&quot;: 243, &quot;String_Score_Combined&quot;: 243}"/>
  </edge>
  <edge label="850492 (pp) 853699" source="43" target="797">
    <att type="string" name="canonicalName" value="850492 (pp) 853699"/>
    <att type="string" name="interaction" value="pp"/>
    <att type="int" name="SCORE" value="404"/>
    <att type="string" name="support" value="{&quot;StringDB&quot;: &quot;physical&quot;, &quot;StringEvidence&quot;: &quot;experiments:0.380&quot;, &quot;String_Score_Physical&quot;: 404, &quot;String_Score_Combined&quot;: 405}"/>
  </edge>
  <edge label="850492 (pp) 856200" source="43" target="1412">
    <att type="string" name="canonicalName" value="850492 (pp) 856200"/>
    <att type="string" name="interaction" value="pp"/>
    <att type="int" name="SCORE" value="288"/>
    <att type="string" name="support" value="{&quot;StringDB&quot;: &quot;physical&quot;, &quot;StringEvidence&quot;: &quot;experiments:0.259&quot;, &quot;BioGrid&quot;: &quot;genetic&quot;, &quot;BioGrid_PubMed&quot;: &quot;21552543&quot;, &quot;BioGrid_Type&quot;: &quot;Negative Genetic&quot;, &quot;BioGrid_Score&quot;: &quot;-0.371881222&quot;, &quot;String_Score_Physical&quot;: 288, &quot;String_Score_Combined&quot;: 288}"/>
  </edge>
  <edge label="850492 (pp) 856852" source="43" target="1569">
    <att type="string" name="canonicalName" value="850492 (pp) 856852"/>
    <att type="string" name="interaction" value="pp"/>
    <att type="int" name="SCORE" value="288"/>
    <att type="string" name="support" value="{&quot;StringDB&quot;: &quot;physical&quot;, &quot;StringEvidence&quot;: &quot;experiments:0.259&quot;, &quot;BioGrid&quot;: &quot;genetic&quot;, &quot;BioGrid_PubMed&quot;: &quot;21127252&quot;, &quot;BioGrid_Type&quot;: &quot;Positive Genetic&quot;, &quot;BioGrid_Score&quot;: &quot;2.190618&quot;, &quot;String_Score_Physical&quot;: 288, &quot;String_Score_Combined&quot;: 288}"/>
  </edge>
  <edge label="850494 (pp) 852695" source="44" target="577">
    <att type="string" name="canonicalName" value="850494 (pp) 852695"/>
    <att type="string" name="interaction" value="pp"/>
    <att type="int" name="SCORE" value="208"/>
    <att type="string" name="support" value="{&quot;BioGrid&quot;: &quot;physical&quot;, &quot;BioGrid_PubMed&quot;: &quot;16319894&quot;, &quot;BioGrid_Type&quot;: &quot;Biochemical Activity&quot;}"/>
  </edge>
  <edge label="850494 (pp) 853275" source="44" target="700">
    <att type="string" name="canonicalName" value="850494 (pp) 853275"/>
    <att type="string" name="interaction" value="pp"/>
    <att type="int" name="SCORE" value="208"/>
    <att type="string" name="support" value="{&quot;BioGrid&quot;: &quot;physical&quot;, &quot;BioGrid_PubMed&quot;: &quot;16319894&quot;, &quot;BioGrid_Type&quot;: &quot;Biochemical Activity&quot;}"/>
  </edge>
  <edge label="850494 (pp) 853522" source="44" target="758">
    <att type="string" name="canonicalName" value="850494 (pp) 853522"/>
    <att type="string" name="interaction" value="pp"/>
    <att type="int" name="SCORE" value="208"/>
    <att type="string" name="support" value="{&quot;BioGrid&quot;: &quot;physical&quot;, &quot;BioGrid_PubMed&quot;: &quot;16319894&quot;, &quot;BioGrid_Type&quot;: &quot;Biochemical Activity&quot;}"/>
  </edge>
  <edge label="850494 (pp) 853801" source="44" target="823">
    <att type="string" name="canonicalName" value="850494 (pp) 853801"/>
    <att type="string" name="interaction" value="pp"/>
    <att type="int" name="SCORE" value="428"/>
    <att type="string" name="support" value="{&quot;StringDB&quot;: &quot;physical&quot;, &quot;StringEvidence&quot;: &quot;textmining:0.946,experiments:0.404&quot;, &quot;BioGrid&quot;: &quot;genetic&quot;, &quot;BioGrid_PubMed&quot;: &quot;21738593,19720860&quot;, &quot;BioGrid_Type&quot;: &quot;Phenotypic Suppression,Phenotypic Enhancement&quot;, &quot;String_Score_Physical&quot;: 428, &quot;String_Score_Combined&quot;: 592}"/>
  </edge>
  <edge label="850502 (pp) 850631" source="45" target="71">
    <att type="string" name="canonicalName" value="850502 (pp) 850631"/>
    <att type="string" name="interaction" value="pp"/>
    <att type="int" name="SCORE" value="208"/>
    <att type="string" name="support" value="{&quot;BioGrid&quot;: &quot;physical&quot;, &quot;BioGrid_PubMed&quot;: &quot;16093310&quot;, &quot;BioGrid_Type&quot;: &quot;PCA&quot;}"/>
  </edge>
  <edge label="850502 (pp) 852172" source="45" target="449">
    <att type="string" name="canonicalName" value="850502 (pp) 852172"/>
    <att type="string" name="interaction" value="pp"/>
    <att type="int" name="SCORE" value="430"/>
    <att type="string" name="support" value="{&quot;StringDB&quot;: &quot;physical&quot;, &quot;StringEvidence&quot;: &quot;experiments:0.407&quot;, &quot;BioGrid&quot;: &quot;physical&quot;, &quot;BioGrid_PubMed&quot;: &quot;18467557&quot;, &quot;BioGrid_Type&quot;: &quot;PCA&quot;, &quot;String_Score_Physical&quot;: 430, &quot;String_Score_Combined&quot;: 431}"/>
  </edge>
  <edge label="850502 (pp) 852481" source="45" target="529">
    <att type="string" name="canonicalName" value="850502 (pp) 852481"/>
    <att type="string" name="interaction" value="pp"/>
    <att type="int" name="SCORE" value="208"/>
    <att type="string" name="support" value="{&quot;BioGrid&quot;: &quot;physical&quot;, &quot;BioGrid_PubMed&quot;: &quot;16093310&quot;, &quot;BioGrid_Type&quot;: &quot;PCA&quot;}"/>
  </edge>
  <edge label="850502 (pp) 852506" source="45" target="539">
    <att type="string" name="canonicalName" value="850502 (pp) 852506"/>
    <att type="string" name="interaction" value="pp"/>
    <att type="int" name="SCORE" value="803"/>
    <att type="string" name="support" value="{&quot;StringDB&quot;: &quot;physical&quot;, &quot;StringEvidence&quot;: &quot;textmining:0.971,experiments:0.795,coexpression:0.417,neighborhood:0.036&quot;, &quot;BioGrid&quot;: &quot;physical&quot;, &quot;BioGrid_PubMed&quot;: &quot;18467557,16522632,16093310,11805826&quot;, &quot;BioGrid_Type&quot;: &quot;Two-hybrid,PCA,Affinity Capture-MS&quot;, &quot;String_Score_Physical&quot;: 803, &quot;String_Score_Combined&quot;: 996}"/>
  </edge>
  <edge label="850502 (pp) 853325" source="45" target="714">
    <att type="string" name="canonicalName" value="850502 (pp) 853325"/>
    <att type="string" name="interaction" value="pp"/>
    <att type="int" name="SCORE" value="208"/>
    <att type="string" name="support" value="{&quot;BioGrid&quot;: &quot;physical&quot;, &quot;BioGrid_PubMed&quot;: &quot;16093310&quot;, &quot;BioGrid_Type&quot;: &quot;PCA&quot;}"/>
  </edge>
  <edge label="850502 (pp) 853475" source="45" target="748">
    <att type="string" name="canonicalName" value="850502 (pp) 853475"/>
    <att type="string" name="interaction" value="pp"/>
    <att type="int" name="SCORE" value="288"/>
    <att type="string" name="support" value="{&quot;StringDB&quot;: &quot;physical&quot;, &quot;StringEvidence&quot;: &quot;experiments:0.259,textmining:0.176,coexpression:0.014&quot;, &quot;BioGrid&quot;: &quot;genetic&quot;, &quot;BioGrid_PubMed&quot;: &quot;24470217&quot;, &quot;BioGrid_Type&quot;: &quot;Synthetic Growth Defect&quot;, &quot;BioGrid_Score&quot;: &quot;0.79&quot;, &quot;String_Score_Physical&quot;: 288, &quot;String_Score_Combined&quot;: 422}"/>
  </edge>
  <edge label="850502 (pp) 854113" source="45" target="911">
    <att type="string" name="canonicalName" value="850502 (pp) 854113"/>
    <att type="string" name="interaction" value="pp"/>
    <att type="int" name="SCORE" value="208"/>
    <att type="string" name="support" value="{&quot;BioGrid&quot;: &quot;physical&quot;, &quot;BioGrid_PubMed&quot;: &quot;16093310&quot;, &quot;BioGrid_Type&quot;: &quot;PCA&quot;}"/>
  </edge>
  <edge label="850502 (pp) 854379" source="45" target="975">
    <att type="string" name="canonicalName" value="850502 (pp) 854379"/>
    <att type="string" name="interaction" value="pp"/>
    <att type="int" name="SCORE" value="208"/>
    <att type="string" name="support" value="{&quot;BioGrid&quot;: &quot;genetic,physical&quot;, &quot;BioGrid_PubMed&quot;: &quot;36409020,22940862&quot;, &quot;BioGrid_Type&quot;: &quot;Positive Genetic,Affinity Capture-MS&quot;}"/>
  </edge>
  <edge label="850502 (pp) 854869" source="45" target="1072">
    <att type="string" name="canonicalName" value="850502 (pp) 854869"/>
    <att type="string" name="interaction" value="pp"/>
    <att type="int" name="SCORE" value="295"/>
    <att type="string" name="support" value="{&quot;StringDB&quot;: &quot;physical&quot;, &quot;StringEvidence&quot;: &quot;experiments:0.265,coexpression:0.006&quot;, &quot;BioGrid&quot;: &quot;physical&quot;, &quot;BioGrid_PubMed&quot;: &quot;16554755&quot;, &quot;BioGrid_Type&quot;: &quot;Affinity Capture-MS&quot;, &quot;String_Score_Physical&quot;: 295, &quot;String_Score_Combined&quot;: 299}"/>
  </edge>
  <edge label="850502 (pp) 855369" source="45" target="1208">
    <att type="string" name="canonicalName" value="850502 (pp) 855369"/>
    <att type="string" name="interaction" value="pp"/>
    <att type="int" name="SCORE" value="288"/>
    <att type="string" name="support" value="{&quot;StringDB&quot;: &quot;physical&quot;, &quot;StringEvidence&quot;: &quot;textmining:0.814,experiments:0.259&quot;, &quot;BioGrid&quot;: &quot;genetic&quot;, &quot;BioGrid_PubMed&quot;: &quot;9413439&quot;, &quot;BioGrid_Type&quot;: &quot;Dosage Rescue&quot;, &quot;String_Score_Physical&quot;: 288, &quot;String_Score_Combined&quot;: 867}"/>
  </edge>
  <edge label="850502 (pp) 855864" source="45" target="1330">
    <att type="string" name="canonicalName" value="850502 (pp) 855864"/>
    <att type="string" name="interaction" value="pp"/>
    <att type="int" name="SCORE" value="208"/>
    <att type="string" name="support" value="{&quot;BioGrid&quot;: &quot;physical&quot;, &quot;BioGrid_PubMed&quot;: &quot;16093310&quot;, &quot;BioGrid_Type&quot;: &quot;PCA&quot;}"/>
  </edge>
  <edge label="850502 (pp) 855877" source="45" target="1334">
    <att type="string" name="canonicalName" value="850502 (pp) 855877"/>
    <att type="string" name="interaction" value="pp"/>
    <att type="int" name="SCORE" value="288"/>
    <att type="string" name="support" value="{&quot;StringDB&quot;: &quot;physical&quot;, &quot;StringEvidence&quot;: &quot;experiments:0.259,textmining:0.095,coexpression:0.014,neighborhood:0.011&quot;, &quot;BioGrid&quot;: &quot;genetic&quot;, &quot;BioGrid_PubMed&quot;: &quot;24798331&quot;, &quot;BioGrid_Type&quot;: &quot;Synthetic Growth Defect,Phenotypic Enhancement&quot;, &quot;String_Score_Physical&quot;: 288, &quot;String_Score_Combined&quot;: 372}"/>
  </edge>
  <edge label="850502 (pp) 856279" source="45" target="1431">
    <att type="string" name="canonicalName" value="850502 (pp) 856279"/>
    <att type="string" name="interaction" value="pp"/>
    <att type="int" name="SCORE" value="208"/>
    <att type="string" name="support" value="{&quot;BioGrid&quot;: &quot;physical&quot;, &quot;BioGrid_PubMed&quot;: &quot;16093310&quot;, &quot;BioGrid_Type&quot;: &quot;PCA&quot;}"/>
  </edge>
  <edge label="850502 (pp) 856435" source="45" target="1465">
    <att type="string" name="canonicalName" value="850502 (pp) 856435"/>
    <att type="string" name="interaction" value="pp"/>
    <att type="int" name="SCORE" value="208"/>
    <att type="string" name="support" value="{&quot;BioGrid&quot;: &quot;physical&quot;, &quot;BioGrid_PubMed&quot;: &quot;34918374&quot;, &quot;BioGrid_Type&quot;: &quot;Affinity Capture-MS&quot;}"/>
  </edge>
  <edge label="850503 (pp) 851799" source="46" target="352">
    <att type="string" name="canonicalName" value="850503 (pp) 851799"/>
    <att type="string" name="interaction" value="pp"/>
    <att type="int" name="SCORE" value="288"/>
    <att type="string" name="support" value="{&quot;StringDB&quot;: &quot;physical&quot;, &quot;StringEvidence&quot;: &quot;experiments:0.259&quot;, &quot;BioGrid&quot;: &quot;genetic&quot;, &quot;BioGrid_PubMed&quot;: &quot;19060182&quot;, &quot;BioGrid_Type&quot;: &quot;Phenotypic Suppression&quot;, &quot;String_Score_Physical&quot;: 288, &quot;String_Score_Combined&quot;: 288}"/>
  </edge>
  <edge label="850503 (pp) 853198" source="46" target="685">
    <att type="string" name="canonicalName" value="850503 (pp) 853198"/>
    <att type="string" name="interaction" value="pp"/>
    <att type="int" name="SCORE" value="264"/>
    <att type="string" name="support" value="{&quot;StringDB&quot;: &quot;physical&quot;, &quot;StringEvidence&quot;: &quot;experiments:0.233&quot;, &quot;BioGrid&quot;: &quot;genetic&quot;, &quot;BioGrid_PubMed&quot;: &quot;20093466&quot;, &quot;BioGrid_Type&quot;: &quot;Negative Genetic&quot;, &quot;BioGrid_Score&quot;: &quot;-0.1289&quot;, &quot;String_Score_Physical&quot;: 264, &quot;String_Score_Combined&quot;: 264}"/>
  </edge>
  <edge label="850503 (pp) 855308" source="46" target="1192">
    <att type="string" name="canonicalName" value="850503 (pp) 855308"/>
    <att type="string" name="interaction" value="pp"/>
    <att type="int" name="SCORE" value="208"/>
    <att type="string" name="support" value="{&quot;BioGrid&quot;: &quot;physical&quot;, &quot;BioGrid_PubMed&quot;: &quot;16093310&quot;, &quot;BioGrid_Type&quot;: &quot;PCA&quot;}"/>
  </edge>
  <edge label="850503 (pp) 856490" source="46" target="1477">
    <att type="string" name="canonicalName" value="850503 (pp) 856490"/>
    <att type="string" name="interaction" value="pp"/>
    <att type="int" name="SCORE" value="326"/>
    <att type="string" name="support" value="{&quot;StringDB&quot;: &quot;physical&quot;, &quot;StringEvidence&quot;: &quot;experiments:0.298&quot;, &quot;BioGrid&quot;: &quot;genetic&quot;, &quot;BioGrid_PubMed&quot;: &quot;21984913&quot;, &quot;BioGrid_Type&quot;: &quot;Dosage Growth Defect&quot;, &quot;String_Score_Physical&quot;: 326, &quot;String_Score_Combined&quot;: 326}"/>
  </edge>
  <edge label="850507 (pp) 850849" source="47" target="119">
    <att type="string" name="canonicalName" value="850507 (pp) 850849"/>
    <att type="string" name="interaction" value="pp"/>
    <att type="int" name="SCORE" value="288"/>
    <att type="string" name="support" value="{&quot;StringDB&quot;: &quot;physical&quot;, &quot;StringEvidence&quot;: &quot;textmining:0.657,experiments:0.259&quot;, &quot;BioGrid&quot;: &quot;genetic&quot;, &quot;BioGrid_PubMed&quot;: &quot;18622616&quot;, &quot;BioGrid_Type&quot;: &quot;Phenotypic Enhancement&quot;, &quot;String_Score_Physical&quot;: 288, &quot;String_Score_Combined&quot;: 756}"/>
  </edge>
  <edge label="850507 (pp) 850952" source="47" target="150">
    <att type="string" name="canonicalName" value="850507 (pp) 850952"/>
    <att type="string" name="interaction" value="pp"/>
    <att type="int" name="SCORE" value="288"/>
    <att type="string" name="support" value="{&quot;StringDB&quot;: &quot;physical&quot;, &quot;StringEvidence&quot;: &quot;experiments:0.259&quot;, &quot;BioGrid&quot;: &quot;genetic&quot;, &quot;BioGrid_PubMed&quot;: &quot;26650540&quot;, &quot;BioGrid_Type&quot;: &quot;Synthetic Growth Defect&quot;, &quot;String_Score_Physical&quot;: 288, &quot;String_Score_Combined&quot;: 288}"/>
  </edge>
  <edge label="850507 (pp) 850963" source="47" target="155">
    <att type="string" name="canonicalName" value="850507 (pp) 850963"/>
    <att type="string" name="interaction" value="pp"/>
    <att type="int" name="SCORE" value="315"/>
    <att type="string" name="support" value="{&quot;StringDB&quot;: &quot;physical&quot;, &quot;StringEvidence&quot;: &quot;experiments:0.286,textmining:0.103,coexpression:0.020&quot;, &quot;BioGrid&quot;: &quot;physical&quot;, &quot;BioGrid_PubMed&quot;: &quot;19536766&quot;, &quot;BioGrid_Type&quot;: &quot;Affinity Capture-MS&quot;, &quot;String_Score_Physical&quot;: 315, &quot;String_Score_Combined&quot;: 397}"/>
  </edge>
  <edge label="850507 (pp) 851775" source="47" target="347">
    <att type="string" name="canonicalName" value="850507 (pp) 851775"/>
    <att type="string" name="interaction" value="pp"/>
    <att type="int" name="SCORE" value="448"/>
    <att type="string" name="support" value="{&quot;StringDB&quot;: &quot;physical&quot;, &quot;StringEvidence&quot;: &quot;textmining:0.751,experiments:0.424,coexpression:0.146&quot;, &quot;BioGrid&quot;: &quot;genetic,physical&quot;, &quot;BioGrid_PubMed&quot;: &quot;24732805,19536766&quot;, &quot;BioGrid_Type&quot;: &quot;Biochemical Activity,Dosage Rescue,Affinity Capture-MS&quot;, &quot;String_Score_Physical&quot;: 448, &quot;String_Score_Combined&quot;: 882}"/>
  </edge>
  <edge label="850507 (pp) 852327" source="47" target="492">
    <att type="string" name="canonicalName" value="850507 (pp) 852327"/>
    <att type="string" name="interaction" value="pp"/>
    <att type="int" name="SCORE" value="244"/>
    <att type="string" name="support" value="{&quot;StringDB&quot;: &quot;physical&quot;, &quot;StringEvidence&quot;: &quot;experiments:0.213,coexpression:0.022&quot;, &quot;BioGrid&quot;: &quot;genetic&quot;, &quot;BioGrid_PubMed&quot;: &quot;27811238&quot;, &quot;BioGrid_Type&quot;: &quot;Synthetic Rescue&quot;, &quot;String_Score_Physical&quot;: 244, &quot;String_Score_Combined&quot;: 261}"/>
  </edge>
  <edge label="850507 (pp) 852386" source="47" target="505">
    <att type="string" name="canonicalName" value="850507 (pp) 852386"/>
    <att type="string" name="interaction" value="pp"/>
    <att type="int" name="SCORE" value="187"/>
    <att type="string" name="support" value="{&quot;StringDB&quot;: &quot;physical&quot;, &quot;StringEvidence&quot;: &quot;textmining:0.234,experiments:0.152&quot;, &quot;String_Score_Physical&quot;: 187, &quot;String_Score_Combined&quot;: 376}"/>
  </edge>
  <edge label="850507 (pp) 852397" source="47" target="506">
    <att type="string" name="canonicalName" value="850507 (pp) 852397"/>
    <att type="string" name="interaction" value="pp"/>
    <att type="int" name="SCORE" value="286"/>
    <att type="string" name="support" value="{&quot;StringDB&quot;: &quot;physical&quot;, &quot;StringEvidence&quot;: &quot;experiments:0.257,textmining:0.107&quot;, &quot;BioGrid&quot;: &quot;physical&quot;, &quot;BioGrid_PubMed&quot;: &quot;23530227&quot;, &quot;BioGrid_Type&quot;: &quot;Two-hybrid&quot;, &quot;String_Score_Physical&quot;: 286, &quot;String_Score_Combined&quot;: 363}"/>
  </edge>
  <edge label="850507 (pp) 853418" source="47" target="739">
    <att type="string" name="canonicalName" value="850507 (pp) 853418"/>
    <att type="string" name="interaction" value="pp"/>
    <att type="int" name="SCORE" value="315"/>
    <att type="string" name="support" value="{&quot;StringDB&quot;: &quot;physical&quot;, &quot;StringEvidence&quot;: &quot;experiments:0.286,textmining:0.038,coexpression:0.005&quot;, &quot;BioGrid&quot;: &quot;physical&quot;, &quot;BioGrid_PubMed&quot;: &quot;19536766&quot;, &quot;BioGrid_Type&quot;: &quot;Affinity Capture-MS&quot;, &quot;String_Score_Physical&quot;: 315, &quot;String_Score_Combined&quot;: 344}"/>
  </edge>
  <edge label="850507 (pp) 853475" source="47" target="748">
    <att type="string" name="canonicalName" value="850507 (pp) 853475"/>
    <att type="string" name="interaction" value="pp"/>
    <att type="int" name="SCORE" value="288"/>
    <att type="string" name="support" value="{&quot;StringDB&quot;: &quot;physical&quot;, &quot;StringEvidence&quot;: &quot;experiments:0.259&quot;, &quot;BioGrid&quot;: &quot;genetic&quot;, &quot;BioGrid_PubMed&quot;: &quot;24470217&quot;, &quot;BioGrid_Type&quot;: &quot;Synthetic Growth Defect&quot;, &quot;BioGrid_Score&quot;: &quot;0.41&quot;, &quot;String_Score_Physical&quot;: 288, &quot;String_Score_Combined&quot;: 288}"/>
  </edge>
  <edge label="850507 (pp) 853503" source="47" target="752">
    <att type="string" name="canonicalName" value="850507 (pp) 853503"/>
    <att type="string" name="interaction" value="pp"/>
    <att type="int" name="SCORE" value="315"/>
    <att type="string" name="support" value="{&quot;StringDB&quot;: &quot;physical&quot;, &quot;StringEvidence&quot;: &quot;experiments:0.286,textmining:0.076,coexpression:0.036&quot;, &quot;BioGrid&quot;: &quot;physical&quot;, &quot;BioGrid_PubMed&quot;: &quot;25792736,19536766&quot;, &quot;BioGrid_Type&quot;: &quot;Affinity Capture-MS&quot;, &quot;String_Score_Physical&quot;: 315, &quot;String_Score_Combined&quot;: 389}"/>
  </edge>
  <edge label="850507 (pp) 854182" source="47" target="920">
    <att type="string" name="canonicalName" value="850507 (pp) 854182"/>
    <att type="string" name="interaction" value="pp"/>
    <att type="int" name="SCORE" value="315"/>
    <att type="string" name="support" value="{&quot;StringDB&quot;: &quot;physical&quot;, &quot;StringEvidence&quot;: &quot;textmining:0.458,experiments:0.286,coexpression:0.083&quot;, &quot;BioGrid&quot;: &quot;physical&quot;, &quot;BioGrid_PubMed&quot;: &quot;34665800,19536766&quot;, &quot;BioGrid_Type&quot;: &quot;Reconstituted Complex,Affinity Capture-MS,Affinity Capture-Western&quot;, &quot;String_Score_Physical&quot;: 315, &quot;String_Score_Combined&quot;: 659}"/>
  </edge>
  <edge label="850507 (pp) 854983" source="47" target="1100">
    <att type="string" name="canonicalName" value="850507 (pp) 854983"/>
    <att type="string" name="interaction" value="pp"/>
    <att type="int" name="SCORE" value="315"/>
    <att type="string" name="support" value="{&quot;StringDB&quot;: &quot;physical&quot;, &quot;StringEvidence&quot;: &quot;experiments:0.286,textmining:0.085,coexpression:0.014&quot;, &quot;BioGrid&quot;: &quot;physical&quot;, &quot;BioGrid_PubMed&quot;: &quot;19536766&quot;, &quot;BioGrid_Type&quot;: &quot;Affinity Capture-MS&quot;, &quot;String_Score_Physical&quot;: 315, &quot;String_Score_Combined&quot;: 381}"/>
  </edge>
  <edge label="850507 (pp) 855167" source="47" target="1150">
    <att type="string" name="canonicalName" value="850507 (pp) 855167"/>
    <att type="string" name="interaction" value="pp"/>
    <att type="int" name="SCORE" value="342"/>
    <att type="string" name="support" value="{&quot;StringDB&quot;: &quot;physical&quot;, &quot;StringEvidence&quot;: &quot;experiments:0.314&quot;, &quot;BioGrid&quot;: &quot;genetic,physical&quot;, &quot;BioGrid_PubMed&quot;: &quot;27708008,18467557&quot;, &quot;BioGrid_Type&quot;: &quot;Negative Genetic,PCA&quot;, &quot;BioGrid_Score&quot;: &quot;-0.1766&quot;, &quot;String_Score_Physical&quot;: 342, &quot;String_Score_Combined&quot;: 342}"/>
  </edge>
  <edge label="850507 (pp) 855862" source="47" target="1329">
    <att type="string" name="canonicalName" value="850507 (pp) 855862"/>
    <att type="string" name="interaction" value="pp"/>
    <att type="int" name="SCORE" value="683"/>
    <att type="string" name="support" value="{&quot;StringDB&quot;: &quot;physical&quot;, &quot;StringEvidence&quot;: &quot;textmining:0.787,experiments:0.669,coexpression:0.054&quot;, &quot;String_Score_Physical&quot;: 683, &quot;String_Score_Combined&quot;: 936}"/>
  </edge>
  <edge label="850507 (pp) 855976" source="47" target="1364">
    <att type="string" name="canonicalName" value="850507 (pp) 855976"/>
    <att type="string" name="interaction" value="pp"/>
    <att type="int" name="SCORE" value="288"/>
    <att type="string" name="support" value="{&quot;StringDB&quot;: &quot;physical&quot;, &quot;StringEvidence&quot;: &quot;experiments:0.259&quot;, &quot;BioGrid&quot;: &quot;genetic&quot;, &quot;BioGrid_PubMed&quot;: &quot;28739661&quot;, &quot;BioGrid_Type&quot;: &quot;Synthetic Rescue&quot;, &quot;String_Score_Physical&quot;: 288, &quot;String_Score_Combined&quot;: 288}"/>
  </edge>
  <edge label="850507 (pp) 856024" source="47" target="1374">
    <att type="string" name="canonicalName" value="850507 (pp) 856024"/>
    <att type="string" name="interaction" value="pp"/>
    <att type="int" name="SCORE" value="208"/>
    <att type="string" name="support" value="{&quot;BioGrid&quot;: &quot;physical&quot;, &quot;BioGrid_PubMed&quot;: &quot;31062022&quot;, &quot;BioGrid_Type&quot;: &quot;Affinity Capture-MS&quot;}"/>
  </edge>
  <edge label="850507 (pp) 856092" source="47" target="1388">
    <att type="string" name="canonicalName" value="850507 (pp) 856092"/>
    <att type="string" name="interaction" value="pp"/>
    <att type="int" name="SCORE" value="208"/>
    <att type="string" name="support" value="{&quot;BioGrid&quot;: &quot;physical&quot;, &quot;BioGrid_PubMed&quot;: &quot;33187982&quot;, &quot;BioGrid_Type&quot;: &quot;Affinity Capture-MS&quot;}"/>
  </edge>
  <edge label="850507 (pp) 856200" source="47" target="1412">
    <att type="string" name="canonicalName" value="850507 (pp) 856200"/>
    <att type="string" name="interaction" value="pp"/>
    <att type="int" name="SCORE" value="288"/>
    <att type="string" name="support" value="{&quot;StringDB&quot;: &quot;physical&quot;, &quot;StringEvidence&quot;: &quot;experiments:0.259&quot;, &quot;BioGrid&quot;: &quot;genetic&quot;, &quot;BioGrid_PubMed&quot;: &quot;21552543&quot;, &quot;BioGrid_Type&quot;: &quot;Positive Genetic&quot;, &quot;BioGrid_Score&quot;: &quot;0.539873889&quot;, &quot;String_Score_Physical&quot;: 288, &quot;String_Score_Combined&quot;: 288}"/>
  </edge>
  <edge label="850513 (pp) 850519" source="48" target="51">
    <att type="string" name="canonicalName" value="850513 (pp) 850519"/>
    <att type="string" name="interaction" value="pp"/>
    <att type="int" name="SCORE" value="288"/>
    <att type="string" name="support" value="{&quot;StringDB&quot;: &quot;physical&quot;, &quot;StringEvidence&quot;: &quot;experiments:0.259&quot;, &quot;BioGrid&quot;: &quot;genetic&quot;, &quot;BioGrid_PubMed&quot;: &quot;24391512&quot;, &quot;BioGrid_Type&quot;: &quot;Phenotypic Suppression&quot;, &quot;String_Score_Physical&quot;: 288, &quot;String_Score_Combined&quot;: 288}"/>
  </edge>
  <edge label="850513 (pp) 850824" source="48" target="114">
    <att type="string" name="canonicalName" value="850513 (pp) 850824"/>
    <att type="string" name="interaction" value="pp"/>
    <att type="int" name="SCORE" value="288"/>
    <att type="string" name="support" value="{&quot;StringDB&quot;: &quot;physical&quot;, &quot;StringEvidence&quot;: &quot;experiments:0.259,textmining:0.066&quot;, &quot;BioGrid&quot;: &quot;genetic&quot;, &quot;BioGrid_PubMed&quot;: &quot;12242221&quot;, &quot;BioGrid_Type&quot;: &quot;Synthetic Growth Defect&quot;, &quot;String_Score_Physical&quot;: 288, &quot;String_Score_Combined&quot;: 335}"/>
  </edge>
  <edge label="850513 (pp) 851386" source="48" target="250">
    <att type="string" name="canonicalName" value="850513 (pp) 851386"/>
    <att type="string" name="interaction" value="pp"/>
    <att type="int" name="SCORE" value="208"/>
    <att type="string" name="support" value="{&quot;BioGrid&quot;: &quot;physical&quot;, &quot;BioGrid_PubMed&quot;: &quot;34035143&quot;, &quot;BioGrid_Type&quot;: &quot;Affinity Capture-RNA&quot;}"/>
  </edge>
  <edge label="850513 (pp) 851462" source="48" target="268">
    <att type="string" name="canonicalName" value="850513 (pp) 851462"/>
    <att type="string" name="interaction" value="pp"/>
    <att type="int" name="SCORE" value="441"/>
    <att type="string" name="support" value="{&quot;StringDB&quot;: &quot;physical&quot;, &quot;StringEvidence&quot;: &quot;experiments:0.417&quot;, &quot;BioGrid&quot;: &quot;genetic&quot;, &quot;BioGrid_PubMed&quot;: &quot;30265296,25936926,23891562&quot;, &quot;BioGrid_Type&quot;: &quot;Negative Genetic,Phenotypic Suppression&quot;, &quot;BioGrid_Score&quot;: &quot;-3.421834&quot;, &quot;String_Score_Physical&quot;: 441, &quot;String_Score_Combined&quot;: 441}"/>
  </edge>
  <edge label="850513 (pp) 851507" source="48" target="282">
    <att type="string" name="canonicalName" value="850513 (pp) 851507"/>
    <att type="string" name="interaction" value="pp"/>
    <att type="int" name="SCORE" value="208"/>
    <att type="string" name="support" value="{&quot;BioGrid&quot;: &quot;physical&quot;, &quot;BioGrid_PubMed&quot;: &quot;34035143&quot;, &quot;BioGrid_Type&quot;: &quot;Affinity Capture-RNA&quot;}"/>
  </edge>
  <edge label="850513 (pp) 851542" source="48" target="288">
    <att type="string" name="canonicalName" value="850513 (pp) 851542"/>
    <att type="string" name="interaction" value="pp"/>
    <att type="int" name="SCORE" value="609"/>
    <att type="string" name="support" value="{&quot;StringDB&quot;: &quot;physical&quot;, &quot;StringEvidence&quot;: &quot;experiments:0.592,textmining:0.555&quot;, &quot;BioGrid&quot;: &quot;genetic&quot;, &quot;BioGrid_PubMed&quot;: &quot;34358317,30865586,27708008,21731954,21127252,20959818,20093466,16487579&quot;, &quot;BioGrid_Type&quot;: &quot;Dosage Rescue,Negative Genetic,Synthetic Growth Defect&quot;, &quot;BioGrid_Score&quot;: &quot;-0.6458,-0.3347,-4.338011,-13.1264065,-0.6428&quot;, &quot;String_Score_Physical&quot;: 609, &quot;String_Score_Combined&quot;: 825}"/>
  </edge>
  <edge label="850513 (pp) 851564" source="48" target="296">
    <att type="string" name="canonicalName" value="850513 (pp) 851564"/>
    <att type="string" name="interaction" value="pp"/>
    <att type="int" name="SCORE" value="208"/>
    <att type="string" name="support" value="{&quot;BioGrid&quot;: &quot;physical&quot;, &quot;BioGrid_PubMed&quot;: &quot;34035143&quot;, &quot;BioGrid_Type&quot;: &quot;Affinity Capture-RNA&quot;}"/>
  </edge>
  <edge label="850513 (pp) 851818" source="48" target="358">
    <att type="string" name="canonicalName" value="850513 (pp) 851818"/>
    <att type="string" name="interaction" value="pp"/>
    <att type="int" name="SCORE" value="288"/>
    <att type="string" name="support" value="{&quot;StringDB&quot;: &quot;physical&quot;, &quot;StringEvidence&quot;: &quot;experiments:0.259&quot;, &quot;BioGrid&quot;: &quot;genetic&quot;, &quot;BioGrid_PubMed&quot;: &quot;19302420&quot;, &quot;BioGrid_Type&quot;: &quot;Synthetic Growth Defect&quot;, &quot;String_Score_Physical&quot;: 288, &quot;String_Score_Combined&quot;: 288}"/>
  </edge>
  <edge label="850513 (pp) 851887" source="48" target="377">
    <att type="string" name="canonicalName" value="850513 (pp) 851887"/>
    <att type="string" name="interaction" value="pp"/>
    <att type="int" name="SCORE" value="208"/>
    <att type="string" name="support" value="{&quot;BioGrid&quot;: &quot;physical&quot;, &quot;BioGrid_PubMed&quot;: &quot;34302485,34035143&quot;, &quot;BioGrid_Type&quot;: &quot;Affinity Capture-RNA&quot;}"/>
  </edge>
  <edge label="850513 (pp) 852033" source="48" target="412">
    <att type="string" name="canonicalName" value="850513 (pp) 852033"/>
    <att type="string" name="interaction" value="pp"/>
    <att type="int" name="SCORE" value="288"/>
    <att type="string" name="support" value="{&quot;StringDB&quot;: &quot;physical&quot;, &quot;StringEvidence&quot;: &quot;textmining:0.346,experiments:0.259&quot;, &quot;BioGrid&quot;: &quot;genetic&quot;, &quot;BioGrid_PubMed&quot;: &quot;30865586&quot;, &quot;BioGrid_Type&quot;: &quot;Dosage Rescue&quot;, &quot;String_Score_Physical&quot;: 288, &quot;String_Score_Combined&quot;: 535}"/>
  </edge>
  <edge label="850513 (pp) 852294" source="48" target="485">
    <att type="string" name="canonicalName" value="850513 (pp) 852294"/>
    <att type="string" name="interaction" value="pp"/>
    <att type="int" name="SCORE" value="222"/>
    <att type="string" name="support" value="{&quot;StringDB&quot;: &quot;physical&quot;, &quot;StringEvidence&quot;: &quot;experiments:0.189&quot;, &quot;BioGrid&quot;: &quot;genetic&quot;, &quot;BioGrid_PubMed&quot;: &quot;19325107&quot;, &quot;BioGrid_Type&quot;: &quot;Phenotypic Suppression&quot;, &quot;String_Score_Physical&quot;: 222, &quot;String_Score_Combined&quot;: 222}"/>
  </edge>
  <edge label="850513 (pp) 852317" source="48" target="488">
    <att type="string" name="canonicalName" value="850513 (pp) 852317"/>
    <att type="string" name="interaction" value="pp"/>
    <att type="int" name="SCORE" value="238"/>
    <att type="string" name="support" value="{&quot;StringDB&quot;: &quot;physical&quot;, &quot;StringEvidence&quot;: &quot;textmining:0.218,experiments:0.206&quot;, &quot;BioGrid&quot;: &quot;genetic&quot;, &quot;BioGrid_PubMed&quot;: &quot;27708008&quot;, &quot;BioGrid_Type&quot;: &quot;Negative Genetic&quot;, &quot;BioGrid_Score&quot;: &quot;-0.1535&quot;, &quot;String_Score_Physical&quot;: 238, &quot;String_Score_Combined&quot;: 404}"/>
  </edge>
  <edge label="850513 (pp) 852329" source="48" target="493">
    <att type="string" name="canonicalName" value="850513 (pp) 852329"/>
    <att type="string" name="interaction" value="pp"/>
    <att type="int" name="SCORE" value="290"/>
    <att type="string" name="support" value="{&quot;StringDB&quot;: &quot;physical&quot;, &quot;StringEvidence&quot;: &quot;experiments:0.260,textmining:0.245&quot;, &quot;BioGrid&quot;: &quot;genetic&quot;, &quot;BioGrid_PubMed&quot;: &quot;31746669,23891562,21731954&quot;, &quot;BioGrid_Type&quot;: &quot;Negative Genetic,Synthetic Growth Defect&quot;, &quot;BioGrid_Score&quot;: &quot;-5.733569&quot;, &quot;String_Score_Physical&quot;: 290, &quot;String_Score_Combined&quot;: 463}"/>
  </edge>
  <edge label="850513 (pp) 852376" source="48" target="503">
    <att type="string" name="canonicalName" value="850513 (pp) 852376"/>
    <att type="string" name="interaction" value="pp"/>
    <att type="int" name="SCORE" value="232"/>
    <att type="string" name="support" value="{&quot;StringDB&quot;: &quot;physical&quot;, &quot;StringEvidence&quot;: &quot;experiments:0.200&quot;, &quot;BioGrid&quot;: &quot;genetic&quot;, &quot;BioGrid_PubMed&quot;: &quot;27708008,21731954,20093466&quot;, &quot;BioGrid_Type&quot;: &quot;Negative Genetic,Synthetic Growth Defect&quot;, &quot;BioGrid_Score&quot;: &quot;-0.3162,-0.2243,-0.5997&quot;, &quot;String_Score_Physical&quot;: 232, &quot;String_Score_Combined&quot;: 232}"/>
  </edge>
  <edge label="850513 (pp) 852545" source="48" target="547">
    <att type="string" name="canonicalName" value="850513 (pp) 852545"/>
    <att type="string" name="interaction" value="pp"/>
    <att type="int" name="SCORE" value="428"/>
    <att type="string" name="support" value="{&quot;StringDB&quot;: &quot;physical&quot;, &quot;StringEvidence&quot;: &quot;textmining:0.467,experiments:0.404&quot;, &quot;BioGrid&quot;: &quot;genetic&quot;, &quot;BioGrid_PubMed&quot;: &quot;31336877,30185560&quot;, &quot;BioGrid_Type&quot;: &quot;Dosage Rescue&quot;, &quot;String_Score_Physical&quot;: 428, &quot;String_Score_Combined&quot;: 695}"/>
  </edge>
  <edge label="850513 (pp) 852583" source="48" target="553">
    <att type="string" name="canonicalName" value="850513 (pp) 852583"/>
    <att type="string" name="interaction" value="pp"/>
    <att type="int" name="SCORE" value="288"/>
    <att type="string" name="support" value="{&quot;StringDB&quot;: &quot;physical&quot;, &quot;StringEvidence&quot;: &quot;experiments:0.259,textmining:0.108&quot;, &quot;BioGrid&quot;: &quot;genetic&quot;, &quot;BioGrid_PubMed&quot;: &quot;30865586&quot;, &quot;BioGrid_Type&quot;: &quot;Dosage Rescue&quot;, &quot;String_Score_Physical&quot;: 288, &quot;String_Score_Combined&quot;: 366}"/>
  </edge>
  <edge label="850513 (pp) 852702" source="48" target="578">
    <att type="string" name="canonicalName" value="850513 (pp) 852702"/>
    <att type="string" name="interaction" value="pp"/>
    <att type="int" name="SCORE" value="208"/>
    <att type="string" name="support" value="{&quot;BioGrid&quot;: &quot;physical&quot;, &quot;BioGrid_PubMed&quot;: &quot;34035143&quot;, &quot;BioGrid_Type&quot;: &quot;Affinity Capture-RNA&quot;}"/>
  </edge>
  <edge label="850513 (pp) 852721" source="48" target="582">
    <att type="string" name="canonicalName" value="850513 (pp) 852721"/>
    <att type="string" name="interaction" value="pp"/>
    <att type="int" name="SCORE" value="208"/>
    <att type="string" name="support" value="{&quot;BioGrid&quot;: &quot;physical&quot;, &quot;BioGrid_PubMed&quot;: &quot;34035143&quot;, &quot;BioGrid_Type&quot;: &quot;Affinity Capture-RNA&quot;}"/>
  </edge>
  <edge label="850513 (pp) 852755" source="48" target="589">
    <att type="string" name="canonicalName" value="850513 (pp) 852755"/>
    <att type="string" name="interaction" value="pp"/>
    <att type="int" name="SCORE" value="315"/>
    <att type="string" name="support" value="{&quot;StringDB&quot;: &quot;physical&quot;, &quot;StringEvidence&quot;: &quot;experiments:0.286&quot;, &quot;BioGrid&quot;: &quot;physical&quot;, &quot;BioGrid_PubMed&quot;: &quot;19840948&quot;, &quot;BioGrid_Type&quot;: &quot;Affinity Capture-RNA&quot;, &quot;String_Score_Physical&quot;: 315, &quot;String_Score_Combined&quot;: 315}"/>
  </edge>
  <edge label="850513 (pp) 852846" source="48" target="606">
    <att type="string" name="canonicalName" value="850513 (pp) 852846"/>
    <att type="string" name="interaction" value="pp"/>
    <att type="int" name="SCORE" value="208"/>
    <att type="string" name="support" value="{&quot;BioGrid&quot;: &quot;physical&quot;, &quot;BioGrid_PubMed&quot;: &quot;34035143&quot;, &quot;BioGrid_Type&quot;: &quot;Affinity Capture-RNA&quot;}"/>
  </edge>
  <edge label="850513 (pp) 853061" source="48" target="653">
    <att type="string" name="canonicalName" value="850513 (pp) 853061"/>
    <att type="string" name="interaction" value="pp"/>
    <att type="int" name="SCORE" value="321"/>
    <att type="string" name="support" value="{&quot;StringDB&quot;: &quot;physical&quot;, &quot;StringEvidence&quot;: &quot;textmining:0.665,experiments:0.292&quot;, &quot;BioGrid&quot;: &quot;genetic&quot;, &quot;BioGrid_PubMed&quot;: &quot;27708008,23891562,21731954,20093466,16269340&quot;, &quot;BioGrid_Type&quot;: &quot;Negative Genetic,Synthetic Growth Defect&quot;, &quot;BioGrid_Score&quot;: &quot;-0.1599,-8.449471,-4.9001,-0.2805&quot;, &quot;String_Score_Physical&quot;: 321, &quot;String_Score_Combined&quot;: 772}"/>
  </edge>
  <edge label="850513 (pp) 853077" source="48" target="656">
    <att type="string" name="canonicalName" value="850513 (pp) 853077"/>
    <att type="string" name="interaction" value="pp"/>
    <att type="int" name="SCORE" value="288"/>
    <att type="string" name="support" value="{&quot;StringDB&quot;: &quot;physical&quot;, &quot;StringEvidence&quot;: &quot;experiments:0.259&quot;, &quot;BioGrid&quot;: &quot;genetic&quot;, &quot;BioGrid_PubMed&quot;: &quot;21849475&quot;, &quot;BioGrid_Type&quot;: &quot;Negative Genetic&quot;, &quot;BioGrid_Score&quot;: &quot;-0.1322&quot;, &quot;String_Score_Physical&quot;: 288, &quot;String_Score_Combined&quot;: 288}"/>
  </edge>
  <edge label="850513 (pp) 853146" source="48" target="669">
    <att type="string" name="canonicalName" value="850513 (pp) 853146"/>
    <att type="string" name="interaction" value="pp"/>
    <att type="int" name="SCORE" value="208"/>
    <att type="string" name="support" value="{&quot;BioGrid&quot;: &quot;physical&quot;, &quot;BioGrid_PubMed&quot;: &quot;34035143&quot;, &quot;BioGrid_Type&quot;: &quot;Affinity Capture-RNA&quot;}"/>
  </edge>
  <edge label="850513 (pp) 853198" source="48" target="685">
    <att type="string" name="canonicalName" value="850513 (pp) 853198"/>
    <att type="string" name="interaction" value="pp"/>
    <att type="int" name="SCORE" value="288"/>
    <att type="string" name="support" value="{&quot;StringDB&quot;: &quot;physical&quot;, &quot;StringEvidence&quot;: &quot;experiments:0.259,textmining:0.043&quot;, &quot;BioGrid&quot;: &quot;genetic&quot;, &quot;BioGrid_PubMed&quot;: &quot;31336877&quot;, &quot;BioGrid_Type&quot;: &quot;Dosage Rescue&quot;, &quot;String_Score_Physical&quot;: 288, &quot;String_Score_Combined&quot;: 319}"/>
  </edge>
  <edge label="850513 (pp) 853418" source="48" target="739">
    <att type="string" name="canonicalName" value="850513 (pp) 853418"/>
    <att type="string" name="interaction" value="pp"/>
    <att type="int" name="SCORE" value="455"/>
    <att type="string" name="support" value="{&quot;StringDB&quot;: &quot;physical&quot;, &quot;StringEvidence&quot;: &quot;textmining:0.914,experiments:0.432&quot;, &quot;BioGrid&quot;: &quot;genetic&quot;, &quot;BioGrid_PubMed&quot;: &quot;27708008,16041130&quot;, &quot;BioGrid_Type&quot;: &quot;Dosage Rescue,Negative Genetic&quot;, &quot;BioGrid_Score&quot;: &quot;-0.3806,-0.5577&quot;, &quot;String_Score_Physical&quot;: 455, &quot;String_Score_Combined&quot;: 952}"/>
  </edge>
  <edge label="850513 (pp) 853523" source="48" target="759">
    <att type="string" name="canonicalName" value="850513 (pp) 853523"/>
    <att type="string" name="interaction" value="pp"/>
    <att type="int" name="SCORE" value="288"/>
    <att type="string" name="support" value="{&quot;StringDB&quot;: &quot;physical&quot;, &quot;StringEvidence&quot;: &quot;experiments:0.258,textmining:0.064&quot;, &quot;BioGrid&quot;: &quot;genetic&quot;, &quot;BioGrid_PubMed&quot;: &quot;21127252,20959818&quot;, &quot;BioGrid_Type&quot;: &quot;Negative Genetic&quot;, &quot;BioGrid_Score&quot;: &quot;-3.743144,-11.10499418&quot;, &quot;String_Score_Physical&quot;: 288, &quot;String_Score_Combined&quot;: 333}"/>
  </edge>
  <edge label="850513 (pp) 853527" source="48" target="760">
    <att type="string" name="canonicalName" value="850513 (pp) 853527"/>
    <att type="string" name="interaction" value="pp"/>
    <att type="int" name="SCORE" value="288"/>
    <att type="string" name="support" value="{&quot;StringDB&quot;: &quot;physical&quot;, &quot;StringEvidence&quot;: &quot;experiments:0.259&quot;, &quot;BioGrid&quot;: &quot;genetic&quot;, &quot;BioGrid_PubMed&quot;: &quot;22232265&quot;, &quot;BioGrid_Type&quot;: &quot;Dosage Rescue&quot;, &quot;String_Score_Physical&quot;: 288, &quot;String_Score_Combined&quot;: 288}"/>
  </edge>
  <edge label="850513 (pp) 853536" source="48" target="762">
    <att type="string" name="canonicalName" value="850513 (pp) 853536"/>
    <att type="string" name="interaction" value="pp"/>
    <att type="int" name="SCORE" value="509"/>
    <att type="string" name="support" value="{&quot;StringDB&quot;: &quot;physical&quot;, &quot;StringEvidence&quot;: &quot;textmining:0.636,experiments:0.488&quot;, &quot;BioGrid&quot;: &quot;genetic&quot;, &quot;BioGrid_PubMed&quot;: &quot;27708008,23891562,21987634,21731954,20093466,19269370,16269340&quot;, &quot;BioGrid_Type&quot;: &quot;Negative Genetic,Synthetic Growth Defect&quot;, &quot;BioGrid_Score&quot;: &quot;-0.2113,-4.724753,-13.91926665,-21.339488,-0.3886,-6.24&quot;, &quot;String_Score_Physical&quot;: 509, &quot;String_Score_Combined&quot;: 821}"/>
  </edge>
  <edge label="850513 (pp) 853568" source="48" target="770">
    <att type="string" name="canonicalName" value="850513 (pp) 853568"/>
    <att type="string" name="interaction" value="pp"/>
    <att type="int" name="SCORE" value="288"/>
    <att type="string" name="support" value="{&quot;StringDB&quot;: &quot;physical&quot;, &quot;StringEvidence&quot;: &quot;experiments:0.259,textmining:0.214&quot;, &quot;BioGrid&quot;: &quot;genetic&quot;, &quot;BioGrid_PubMed&quot;: &quot;19129474&quot;, &quot;BioGrid_Type&quot;: &quot;Synthetic Lethality,Synthetic Growth Defect,Phenotypic Enhancement&quot;, &quot;String_Score_Physical&quot;: 288, &quot;String_Score_Combined&quot;: 440}"/>
  </edge>
  <edge label="850513 (pp) 853581" source="48" target="778">
    <att type="string" name="canonicalName" value="850513 (pp) 853581"/>
    <att type="string" name="interaction" value="pp"/>
    <att type="int" name="SCORE" value="612"/>
    <att type="string" name="support" value="{&quot;StringDB&quot;: &quot;physical&quot;, &quot;StringEvidence&quot;: &quot;experiments:0.595&quot;, &quot;BioGrid&quot;: &quot;genetic&quot;, &quot;BioGrid_PubMed&quot;: &quot;27708008,23891562,21987634,21731954,20093466,16269340&quot;, &quot;BioGrid_Type&quot;: &quot;Negative Genetic,Synthetic Growth Defect&quot;, &quot;BioGrid_Score&quot;: &quot;-13.133,-0.7342,-29.582731,-0.8079,-0.6286,-17.77777035&quot;, &quot;String_Score_Physical&quot;: 612, &quot;String_Score_Combined&quot;: 612}"/>
  </edge>
  <edge label="850513 (pp) 853817" source="48" target="830">
    <att type="string" name="canonicalName" value="850513 (pp) 853817"/>
    <att type="string" name="interaction" value="pp"/>
    <att type="int" name="SCORE" value="288"/>
    <att type="string" name="support" value="{&quot;StringDB&quot;: &quot;physical&quot;, &quot;StringEvidence&quot;: &quot;experiments:0.259&quot;, &quot;BioGrid&quot;: &quot;genetic&quot;, &quot;BioGrid_PubMed&quot;: &quot;30012561&quot;, &quot;BioGrid_Type&quot;: &quot;Negative Genetic&quot;, &quot;BioGrid_Score&quot;: &quot;-0.152&quot;, &quot;String_Score_Physical&quot;: 288, &quot;String_Score_Combined&quot;: 288}"/>
  </edge>
  <edge label="850513 (pp) 854042" source="48" target="890">
    <att type="string" name="canonicalName" value="850513 (pp) 854042"/>
    <att type="string" name="interaction" value="pp"/>
    <att type="int" name="SCORE" value="402"/>
    <att type="string" name="support" value="{&quot;StringDB&quot;: &quot;physical&quot;, &quot;StringEvidence&quot;: &quot;textmining:0.553,experiments:0.376&quot;, &quot;BioGrid&quot;: &quot;genetic&quot;, &quot;BioGrid_PubMed&quot;: &quot;21987634,21731954,21127252,20093466&quot;, &quot;BioGrid_Type&quot;: &quot;Negative Genetic,Synthetic Growth Defect&quot;, &quot;BioGrid_Score&quot;: &quot;-3.306371,-0.3357,-5.451934048&quot;, &quot;String_Score_Physical&quot;: 402, &quot;String_Score_Combined&quot;: 732}"/>
  </edge>
  <edge label="850513 (pp) 854188" source="48" target="925">
    <att type="string" name="canonicalName" value="850513 (pp) 854188"/>
    <att type="string" name="interaction" value="pp"/>
    <att type="int" name="SCORE" value="208"/>
    <att type="string" name="support" value="{&quot;BioGrid&quot;: &quot;physical&quot;, &quot;BioGrid_PubMed&quot;: &quot;37099808&quot;, &quot;BioGrid_Type&quot;: &quot;Two-hybrid&quot;}"/>
  </edge>
  <edge label="850513 (pp) 854225" source="48" target="938">
    <att type="string" name="canonicalName" value="850513 (pp) 854225"/>
    <att type="string" name="interaction" value="pp"/>
    <att type="int" name="SCORE" value="288"/>
    <att type="string" name="support" value="{&quot;StringDB&quot;: &quot;physical&quot;, &quot;StringEvidence&quot;: &quot;textmining:0.349,experiments:0.259&quot;, &quot;BioGrid&quot;: &quot;genetic&quot;, &quot;BioGrid_PubMed&quot;: &quot;28100635&quot;, &quot;BioGrid_Type&quot;: &quot;Synthetic Growth Defect,Phenotypic Enhancement&quot;, &quot;String_Score_Physical&quot;: 288, &quot;String_Score_Combined&quot;: 537}"/>
  </edge>
  <edge label="850513 (pp) 854407" source="48" target="983">
    <att type="string" name="canonicalName" value="850513 (pp) 854407"/>
    <att type="string" name="interaction" value="pp"/>
    <att type="int" name="SCORE" value="208"/>
    <att type="string" name="support" value="{&quot;BioGrid&quot;: &quot;physical&quot;, &quot;BioGrid_PubMed&quot;: &quot;34035143&quot;, &quot;BioGrid_Type&quot;: &quot;Affinity Capture-RNA&quot;}"/>
  </edge>
  <edge label="850513 (pp) 854418" source="48" target="984">
    <att type="string" name="canonicalName" value="850513 (pp) 854418"/>
    <att type="string" name="interaction" value="pp"/>
    <att type="int" name="SCORE" value="309"/>
    <att type="string" name="support" value="{&quot;StringDB&quot;: &quot;physical&quot;, &quot;StringEvidence&quot;: &quot;experiments:0.279&quot;, &quot;BioGrid&quot;: &quot;genetic,physical&quot;, &quot;BioGrid_PubMed&quot;: &quot;23572591,18676811&quot;, &quot;BioGrid_Type&quot;: &quot;Synthetic Growth Defect,Affinity Capture-MS&quot;, &quot;String_Score_Physical&quot;: 309, &quot;String_Score_Combined&quot;: 309}"/>
  </edge>
  <edge label="850513 (pp) 854760" source="48" target="1050">
    <att type="string" name="canonicalName" value="850513 (pp) 854760"/>
    <att type="string" name="interaction" value="pp"/>
    <att type="int" name="SCORE" value="208"/>
    <att type="string" name="support" value="{&quot;BioGrid&quot;: &quot;physical&quot;, &quot;BioGrid_PubMed&quot;: &quot;34035143&quot;, &quot;BioGrid_Type&quot;: &quot;Affinity Capture-RNA&quot;}"/>
  </edge>
  <edge label="850513 (pp) 854778" source="48" target="1057">
    <att type="string" name="canonicalName" value="850513 (pp) 854778"/>
    <att type="string" name="interaction" value="pp"/>
    <att type="int" name="SCORE" value="208"/>
    <att type="string" name="support" value="{&quot;BioGrid&quot;: &quot;physical&quot;, &quot;BioGrid_PubMed&quot;: &quot;34035143&quot;, &quot;BioGrid_Type&quot;: &quot;Affinity Capture-RNA&quot;}"/>
  </edge>
  <edge label="850513 (pp) 854869" source="48" target="1072">
    <att type="string" name="canonicalName" value="850513 (pp) 854869"/>
    <att type="string" name="interaction" value="pp"/>
    <att type="int" name="SCORE" value="222"/>
    <att type="string" name="support" value="{&quot;StringDB&quot;: &quot;physical&quot;, &quot;StringEvidence&quot;: &quot;experiments:0.189&quot;, &quot;BioGrid&quot;: &quot;genetic&quot;, &quot;BioGrid_PubMed&quot;: &quot;19325107&quot;, &quot;BioGrid_Type&quot;: &quot;Phenotypic Suppression&quot;, &quot;String_Score_Physical&quot;: 222, &quot;String_Score_Combined&quot;: 222}"/>
  </edge>
  <edge label="850513 (pp) 854909" source="48" target="1083">
    <att type="string" name="canonicalName" value="850513 (pp) 854909"/>
    <att type="string" name="interaction" value="pp"/>
    <att type="int" name="SCORE" value="355"/>
    <att type="string" name="support" value="{&quot;StringDB&quot;: &quot;physical&quot;, &quot;StringEvidence&quot;: &quot;textmining:0.844,experiments:0.327&quot;, &quot;BioGrid&quot;: &quot;genetic&quot;, &quot;BioGrid_PubMed&quot;: &quot;29674565,27708008,20093466&quot;, &quot;BioGrid_Type&quot;: &quot;Negative Genetic&quot;, &quot;BioGrid_Score&quot;: &quot;-0.4372,-0.111219,-0.4892,-0.5695&quot;, &quot;String_Score_Physical&quot;: 355, &quot;String_Score_Combined&quot;: 899}"/>
  </edge>
  <edge label="850513 (pp) 855005" source="48" target="1105">
    <att type="string" name="canonicalName" value="850513 (pp) 855005"/>
    <att type="string" name="interaction" value="pp"/>
    <att type="int" name="SCORE" value="288"/>
    <att type="string" name="support" value="{&quot;StringDB&quot;: &quot;physical&quot;, &quot;StringEvidence&quot;: &quot;textmining:0.641,experiments:0.259&quot;, &quot;BioGrid&quot;: &quot;genetic&quot;, &quot;BioGrid_PubMed&quot;: &quot;30865586&quot;, &quot;BioGrid_Type&quot;: &quot;Dosage Rescue&quot;, &quot;String_Score_Physical&quot;: 288, &quot;String_Score_Combined&quot;: 744}"/>
  </edge>
  <edge label="850513 (pp) 855036" source="48" target="1116">
    <att type="string" name="canonicalName" value="850513 (pp) 855036"/>
    <att type="string" name="interaction" value="pp"/>
    <att type="int" name="SCORE" value="631"/>
    <att type="string" name="support" value="{&quot;StringDB&quot;: &quot;physical&quot;, &quot;StringEvidence&quot;: &quot;experiments:0.615,textmining:0.062&quot;, &quot;BioGrid&quot;: &quot;genetic&quot;, &quot;BioGrid_PubMed&quot;: &quot;27708008,21987634,21731954,20093466,16269340,10878801&quot;, &quot;BioGrid_Type&quot;: &quot;Negative Genetic,Synthetic Lethality,Synthetic Growth Defect&quot;, &quot;BioGrid_Score&quot;: &quot;-15.572,-0.6541,-17.82893991,-0.5527,-0.754&quot;, &quot;String_Score_Physical&quot;: 631, &quot;String_Score_Combined&quot;: 653}"/>
  </edge>
  <edge label="850513 (pp) 855121" source="48" target="1138">
    <att type="string" name="canonicalName" value="850513 (pp) 855121"/>
    <att type="string" name="interaction" value="pp"/>
    <att type="int" name="SCORE" value="208"/>
    <att type="string" name="support" value="{&quot;BioGrid&quot;: &quot;physical&quot;, &quot;BioGrid_PubMed&quot;: &quot;34035143&quot;, &quot;BioGrid_Type&quot;: &quot;Affinity Capture-RNA&quot;}"/>
  </edge>
  <edge label="850513 (pp) 855179" source="48" target="1153">
    <att type="string" name="canonicalName" value="850513 (pp) 855179"/>
    <att type="string" name="interaction" value="pp"/>
    <att type="int" name="SCORE" value="457"/>
    <att type="string" name="support" value="{&quot;StringDB&quot;: &quot;physical&quot;, &quot;StringEvidence&quot;: &quot;experiments:0.434&quot;, &quot;BioGrid&quot;: &quot;genetic&quot;, &quot;BioGrid_PubMed&quot;: &quot;23891562,20093466&quot;, &quot;BioGrid_Type&quot;: &quot;Negative Genetic&quot;, &quot;BioGrid_Score&quot;: &quot;-0.1252,-2.537744&quot;, &quot;String_Score_Physical&quot;: 457, &quot;String_Score_Combined&quot;: 457}"/>
  </edge>
  <edge label="850513 (pp) 855283" source="48" target="1184">
    <att type="string" name="canonicalName" value="850513 (pp) 855283"/>
    <att type="string" name="interaction" value="pp"/>
    <att type="int" name="SCORE" value="999"/>
    <att type="string" name="support" value="{&quot;StringDB&quot;: &quot;physical&quot;, &quot;StringEvidence&quot;: &quot;experiments:0.999&quot;, &quot;String_Score_Physical&quot;: 999, &quot;String_Score_Combined&quot;: 999}"/>
  </edge>
  <edge label="850513 (pp) 855552" source="48" target="1244">
    <att type="string" name="canonicalName" value="850513 (pp) 855552"/>
    <att type="string" name="interaction" value="pp"/>
    <att type="int" name="SCORE" value="290"/>
    <att type="string" name="support" value="{&quot;StringDB&quot;: &quot;physical&quot;, &quot;StringEvidence&quot;: &quot;experiments:0.260,textmining:0.250&quot;, &quot;BioGrid&quot;: &quot;genetic&quot;, &quot;BioGrid_PubMed&quot;: &quot;34259806,32303746,27708008,23891562,21987634,21731954,20093466&quot;, &quot;BioGrid_Type&quot;: &quot;Negative Genetic,Synthetic Growth Defect&quot;, &quot;BioGrid_Score&quot;: &quot;-8.038691586,-0.395,-0.317,-12.873603&quot;, &quot;String_Score_Physical&quot;: 290, &quot;String_Score_Combined&quot;: 467}"/>
  </edge>
  <edge label="850513 (pp) 855661" source="48" target="1278">
    <att type="string" name="canonicalName" value="850513 (pp) 855661"/>
    <att type="string" name="interaction" value="pp"/>
    <att type="int" name="SCORE" value="286"/>
    <att type="string" name="support" value="{&quot;StringDB&quot;: &quot;physical&quot;, &quot;StringEvidence&quot;: &quot;experiments:0.255,textmining:0.128&quot;, &quot;BioGrid&quot;: &quot;genetic&quot;, &quot;BioGrid_PubMed&quot;: &quot;28630146,20093466&quot;, &quot;BioGrid_Type&quot;: &quot;Dosage Rescue,Negative Genetic&quot;, &quot;BioGrid_Score&quot;: &quot;-0.1746&quot;, &quot;String_Score_Physical&quot;: 286, &quot;String_Score_Combined&quot;: 377}"/>
  </edge>
  <edge label="850513 (pp) 855725" source="48" target="1294">
    <att type="string" name="canonicalName" value="850513 (pp) 855725"/>
    <att type="string" name="interaction" value="pp"/>
    <att type="int" name="SCORE" value="288"/>
    <att type="string" name="support" value="{&quot;StringDB&quot;: &quot;physical&quot;, &quot;StringEvidence&quot;: &quot;experiments:0.259&quot;, &quot;BioGrid&quot;: &quot;genetic&quot;, &quot;BioGrid_PubMed&quot;: &quot;28630146&quot;, &quot;BioGrid_Type&quot;: &quot;Dosage Rescue,Phenotypic Suppression&quot;, &quot;String_Score_Physical&quot;: 288, &quot;String_Score_Combined&quot;: 288}"/>
  </edge>
  <edge label="850513 (pp) 855845" source="48" target="1321">
    <att type="string" name="canonicalName" value="850513 (pp) 855845"/>
    <att type="string" name="interaction" value="pp"/>
    <att type="int" name="SCORE" value="286"/>
    <att type="string" name="support" value="{&quot;StringDB&quot;: &quot;physical&quot;, &quot;StringEvidence&quot;: &quot;experiments:0.257,coexpression:0.081,textmining:0.043&quot;, &quot;BioGrid&quot;: &quot;genetic&quot;, &quot;BioGrid_PubMed&quot;: &quot;23891562&quot;, &quot;BioGrid_Type&quot;: &quot;Positive Genetic&quot;, &quot;BioGrid_Score&quot;: &quot;3.030666&quot;, &quot;String_Score_Physical&quot;: 286, &quot;String_Score_Combined&quot;: 372}"/>
  </edge>
  <edge label="850513 (pp) 855998" source="48" target="1366">
    <att type="string" name="canonicalName" value="850513 (pp) 855998"/>
    <att type="string" name="interaction" value="pp"/>
    <att type="int" name="SCORE" value="286"/>
    <att type="string" name="support" value="{&quot;StringDB&quot;: &quot;physical&quot;, &quot;StringEvidence&quot;: &quot;textmining:0.350,experiments:0.255&quot;, &quot;BioGrid&quot;: &quot;genetic&quot;, &quot;BioGrid_PubMed&quot;: &quot;28630146,20093466&quot;, &quot;BioGrid_Type&quot;: &quot;Dosage Rescue,Negative Genetic,Phenotypic Suppression&quot;, &quot;BioGrid_Score&quot;: &quot;-0.126&quot;, &quot;String_Score_Physical&quot;: 286, &quot;String_Score_Combined&quot;: 535}"/>
  </edge>
  <edge label="850513 (pp) 856200" source="48" target="1412">
    <att type="string" name="canonicalName" value="850513 (pp) 856200"/>
    <att type="string" name="interaction" value="pp"/>
    <att type="int" name="SCORE" value="288"/>
    <att type="string" name="support" value="{&quot;StringDB&quot;: &quot;physical&quot;, &quot;StringEvidence&quot;: &quot;experiments:0.259&quot;, &quot;BioGrid&quot;: &quot;genetic&quot;, &quot;BioGrid_PubMed&quot;: &quot;21552543&quot;, &quot;BioGrid_Type&quot;: &quot;Positive Genetic&quot;, &quot;BioGrid_Score&quot;: &quot;0.478159&quot;, &quot;String_Score_Physical&quot;: 288, &quot;String_Score_Combined&quot;: 288}"/>
  </edge>
  <edge label="850513 (pp) 856203" source="48" target="1414">
    <att type="string" name="canonicalName" value="850513 (pp) 856203"/>
    <att type="string" name="interaction" value="pp"/>
    <att type="int" name="SCORE" value="208"/>
    <att type="string" name="support" value="{&quot;BioGrid&quot;: &quot;physical&quot;, &quot;BioGrid_PubMed&quot;: &quot;21765803&quot;, &quot;BioGrid_Type&quot;: &quot;Co-purification&quot;}"/>
  </edge>
  <edge label="850513 (pp) 856221" source="48" target="1416">
    <att type="string" name="canonicalName" value="850513 (pp) 856221"/>
    <att type="string" name="interaction" value="pp"/>
    <att type="int" name="SCORE" value="222"/>
    <att type="string" name="support" value="{&quot;StringDB&quot;: &quot;physical&quot;, &quot;StringEvidence&quot;: &quot;experiments:0.189&quot;, &quot;BioGrid&quot;: &quot;genetic&quot;, &quot;BioGrid_PubMed&quot;: &quot;19325107&quot;, &quot;BioGrid_Type&quot;: &quot;Phenotypic Suppression&quot;, &quot;String_Score_Physical&quot;: 222, &quot;String_Score_Combined&quot;: 222}"/>
  </edge>
  <edge label="850513 (pp) 856366" source="48" target="1447">
    <att type="string" name="canonicalName" value="850513 (pp) 856366"/>
    <att type="string" name="interaction" value="pp"/>
    <att type="int" name="SCORE" value="325"/>
    <att type="string" name="support" value="{&quot;StringDB&quot;: &quot;physical&quot;, &quot;StringEvidence&quot;: &quot;textmining:0.683,experiments:0.297&quot;, &quot;BioGrid&quot;: &quot;genetic&quot;, &quot;BioGrid_PubMed&quot;: &quot;20959818,19948500&quot;, &quot;BioGrid_Type&quot;: &quot;Positive Genetic,Synthetic Rescue&quot;, &quot;BioGrid_Score&quot;: &quot;3.389844115&quot;, &quot;String_Score_Physical&quot;: 325, &quot;String_Score_Combined&quot;: 786}"/>
  </edge>
  <edge label="850513 (pp) 856435" source="48" target="1465">
    <att type="string" name="canonicalName" value="850513 (pp) 856435"/>
    <att type="string" name="interaction" value="pp"/>
    <att type="int" name="SCORE" value="208"/>
    <att type="string" name="support" value="{&quot;BioGrid&quot;: &quot;physical&quot;, &quot;BioGrid_PubMed&quot;: &quot;34035143&quot;, &quot;BioGrid_Type&quot;: &quot;Affinity Capture-RNA&quot;}"/>
  </edge>
  <edge label="850513 (pp) 856501" source="48" target="1481">
    <att type="string" name="canonicalName" value="850513 (pp) 856501"/>
    <att type="string" name="interaction" value="pp"/>
    <att type="int" name="SCORE" value="379"/>
    <att type="string" name="support" value="{&quot;StringDB&quot;: &quot;physical&quot;, &quot;StringEvidence&quot;: &quot;experiments:0.352&quot;, &quot;BioGrid&quot;: &quot;genetic&quot;, &quot;BioGrid_PubMed&quot;: &quot;29674565,27708008,23891562&quot;, &quot;BioGrid_Type&quot;: &quot;Negative Genetic&quot;, &quot;BioGrid_Score&quot;: &quot;-0.190051,-0.1517,-0.3153,-12.322441&quot;, &quot;String_Score_Physical&quot;: 379, &quot;String_Score_Combined&quot;: 379}"/>
  </edge>
  <edge label="850513 (pp) 856595" source="48" target="1505">
    <att type="string" name="canonicalName" value="850513 (pp) 856595"/>
    <att type="string" name="interaction" value="pp"/>
    <att type="int" name="SCORE" value="282"/>
    <att type="string" name="support" value="{&quot;StringDB&quot;: &quot;physical&quot;, &quot;StringEvidence&quot;: &quot;experiments:0.252,textmining:0.217&quot;, &quot;BioGrid&quot;: &quot;genetic&quot;, &quot;BioGrid_PubMed&quot;: &quot;29674565,27708008&quot;, &quot;BioGrid_Type&quot;: &quot;Negative Genetic&quot;, &quot;BioGrid_Score&quot;: &quot;-0.7285,-0.689459,-0.4891&quot;, &quot;String_Score_Physical&quot;: 282, &quot;String_Score_Combined&quot;: 438}"/>
  </edge>
  <edge label="850513 (pp) 856606" source="48" target="1510">
    <att type="string" name="canonicalName" value="850513 (pp) 856606"/>
    <att type="string" name="interaction" value="pp"/>
    <att type="int" name="SCORE" value="208"/>
    <att type="string" name="support" value="{&quot;BioGrid&quot;: &quot;physical&quot;, &quot;BioGrid_PubMed&quot;: &quot;34035143&quot;, &quot;BioGrid_Type&quot;: &quot;Affinity Capture-RNA&quot;}"/>
  </edge>
  <edge label="850513 (pp) 856737" source="48" target="1540">
    <att type="string" name="canonicalName" value="850513 (pp) 856737"/>
    <att type="string" name="interaction" value="pp"/>
    <att type="int" name="SCORE" value="288"/>
    <att type="string" name="support" value="{&quot;StringDB&quot;: &quot;physical&quot;, &quot;StringEvidence&quot;: &quot;experiments:0.259,textmining:0.067&quot;, &quot;BioGrid&quot;: &quot;genetic&quot;, &quot;BioGrid_PubMed&quot;: &quot;23167605&quot;, &quot;BioGrid_Type&quot;: &quot;Phenotypic Suppression&quot;, &quot;String_Score_Physical&quot;: 288, &quot;String_Score_Combined&quot;: 336}"/>
  </edge>
  <edge label="850514 (pp) 850630" source="49" target="70">
    <att type="string" name="canonicalName" value="850514 (pp) 850630"/>
    <att type="string" name="interaction" value="pp"/>
    <att type="int" name="SCORE" value="256"/>
    <att type="string" name="support" value="{&quot;StringDB&quot;: &quot;physical&quot;, &quot;StringEvidence&quot;: &quot;experiments:0.224,coexpression:0.151,neighborhood:0.109&quot;, &quot;String_Score_Physical&quot;: 256, &quot;String_Score_Combined&quot;: 437}"/>
  </edge>
  <edge label="850514 (pp) 850747" source="49" target="98">
    <att type="string" name="canonicalName" value="850514 (pp) 850747"/>
    <att type="string" name="interaction" value="pp"/>
    <att type="int" name="SCORE" value="915"/>
    <att type="string" name="support" value="{&quot;StringDB&quot;: &quot;physical&quot;, &quot;StringEvidence&quot;: &quot;textmining:0.951,database:0.896,experiments:0.156,neighborhood:0.127,coexpression:0.014&quot;, &quot;String_Score_Physical&quot;: 915, &quot;String_Score_Combined&quot;: 996}"/>
  </edge>
  <edge label="850514 (pp) 851068" source="49" target="176">
    <att type="string" name="canonicalName" value="850514 (pp) 851068"/>
    <att type="string" name="interaction" value="pp"/>
    <att type="int" name="SCORE" value="835"/>
    <att type="string" name="support" value="{&quot;StringDB&quot;: &quot;physical&quot;, &quot;StringEvidence&quot;: &quot;experiments:0.828,textmining:0.138,neighborhood:0.111&quot;, &quot;String_Score_Physical&quot;: 835, &quot;String_Score_Combined&quot;: 873}"/>
  </edge>
  <edge label="850514 (pp) 851254" source="49" target="218">
    <att type="string" name="canonicalName" value="850514 (pp) 851254"/>
    <att type="string" name="interaction" value="pp"/>
    <att type="int" name="SCORE" value="900"/>
    <att type="string" name="support" value="{&quot;StringDB&quot;: &quot;physical&quot;, &quot;StringEvidence&quot;: &quot;database:0.896,textmining:0.739,coexpression:0.050&quot;, &quot;String_Score_Physical&quot;: 900, &quot;String_Score_Combined&quot;: 975}"/>
  </edge>
  <edge label="850514 (pp) 851582" source="49" target="302">
    <att type="string" name="canonicalName" value="850514 (pp) 851582"/>
    <att type="string" name="interaction" value="pp"/>
    <att type="int" name="SCORE" value="900"/>
    <att type="string" name="support" value="{&quot;StringDB&quot;: &quot;physical&quot;, &quot;StringEvidence&quot;: &quot;database:0.896,textmining:0.830,coexpression:0.083,neighborhood:0.014&quot;, &quot;String_Score_Physical&quot;: 900, &quot;String_Score_Combined&quot;: 984}"/>
  </edge>
  <edge label="850514 (pp) 851690" source="49" target="327">
    <att type="string" name="canonicalName" value="850514 (pp) 851690"/>
    <att type="string" name="interaction" value="pp"/>
    <att type="int" name="SCORE" value="872"/>
    <att type="string" name="support" value="{&quot;StringDB&quot;: &quot;physical&quot;, &quot;StringEvidence&quot;: &quot;database:0.791,textmining:0.624,experiments:0.361,coexpression:0.220,neighborhood:0.122&quot;, &quot;BioGrid&quot;: &quot;genetic&quot;, &quot;BioGrid_PubMed&quot;: &quot;16941010&quot;, &quot;BioGrid_Type&quot;: &quot;Synthetic Lethality&quot;, &quot;String_Score_Physical&quot;: 872, &quot;String_Score_Combined&quot;: 967}"/>
  </edge>
  <edge label="850514 (pp) 851818" source="49" target="358">
    <att type="string" name="canonicalName" value="850514 (pp) 851818"/>
    <att type="string" name="interaction" value="pp"/>
    <att type="int" name="SCORE" value="900"/>
    <att type="string" name="support" value="{&quot;StringDB&quot;: &quot;physical&quot;, &quot;StringEvidence&quot;: &quot;database:0.896,textmining:0.135,coexpression:0.006&quot;, &quot;String_Score_Physical&quot;: 900, &quot;String_Score_Combined&quot;: 913}"/>
  </edge>
  <edge label="850514 (pp) 851831" source="49" target="360">
    <att type="string" name="canonicalName" value="850514 (pp) 851831"/>
    <att type="string" name="interaction" value="pp"/>
    <att type="int" name="SCORE" value="681"/>
    <att type="string" name="support" value="{&quot;StringDB&quot;: &quot;physical&quot;, &quot;StringEvidence&quot;: &quot;experiments:0.667,textmining:0.572,coexpression:0.046&quot;, &quot;String_Score_Physical&quot;: 681, &quot;String_Score_Combined&quot;: 869}"/>
  </edge>
  <edge label="850514 (pp) 851843" source="49" target="367">
    <att type="string" name="canonicalName" value="850514 (pp) 851843"/>
    <att type="string" name="interaction" value="pp"/>
    <att type="int" name="SCORE" value="231"/>
    <att type="string" name="support" value="{&quot;StringDB&quot;: &quot;physical&quot;, &quot;StringEvidence&quot;: &quot;textmining:0.530,coexpression:0.275,experiments:0.199&quot;, &quot;String_Score_Physical&quot;: 231, &quot;String_Score_Combined&quot;: 738}"/>
  </edge>
  <edge label="850514 (pp) 852291" source="49" target="484">
    <att type="string" name="canonicalName" value="850514 (pp) 852291"/>
    <att type="string" name="interaction" value="pp"/>
    <att type="int" name="SCORE" value="187"/>
    <att type="string" name="support" value="{&quot;StringDB&quot;: &quot;physical&quot;, &quot;StringEvidence&quot;: &quot;experiments:0.152,coexpression:0.139,textmining:0.114&quot;, &quot;String_Score_Physical&quot;: 187, &quot;String_Score_Combined&quot;: 379}"/>
  </edge>
  <edge label="850514 (pp) 852414" source="49" target="511">
    <att type="string" name="canonicalName" value="850514 (pp) 852414"/>
    <att type="string" name="interaction" value="pp"/>
    <att type="int" name="SCORE" value="685"/>
    <att type="string" name="support" value="{&quot;StringDB&quot;: &quot;physical&quot;, &quot;StringEvidence&quot;: &quot;experiments:0.672,coexpression:0.204,textmining:0.129,neighborhood:0.123&quot;, &quot;String_Score_Physical&quot;: 685, &quot;String_Score_Combined&quot;: 808}"/>
  </edge>
  <edge label="850514 (pp) 852755" source="49" target="589">
    <att type="string" name="canonicalName" value="850514 (pp) 852755"/>
    <att type="string" name="interaction" value="pp"/>
    <att type="int" name="SCORE" value="315"/>
    <att type="string" name="support" value="{&quot;StringDB&quot;: &quot;physical&quot;, &quot;StringEvidence&quot;: &quot;experiments:0.286&quot;, &quot;BioGrid&quot;: &quot;physical&quot;, &quot;BioGrid_PubMed&quot;: &quot;19840948&quot;, &quot;BioGrid_Type&quot;: &quot;Affinity Capture-RNA&quot;, &quot;String_Score_Physical&quot;: 315, &quot;String_Score_Combined&quot;: 315}"/>
  </edge>
  <edge label="850514 (pp) 852902" source="49" target="618">
    <att type="string" name="canonicalName" value="850514 (pp) 852902"/>
    <att type="string" name="interaction" value="pp"/>
    <att type="int" name="SCORE" value="400"/>
    <att type="string" name="support" value="{&quot;StringDB&quot;: &quot;physical&quot;, &quot;StringEvidence&quot;: &quot;textmining:0.529,experiments:0.375,neighborhood:0.156,coexpression:0.086&quot;, &quot;String_Score_Physical&quot;: 400, &quot;String_Score_Combined&quot;: 782}"/>
  </edge>
  <edge label="850514 (pp) 852934" source="49" target="627">
    <att type="string" name="canonicalName" value="850514 (pp) 852934"/>
    <att type="string" name="interaction" value="pp"/>
    <att type="int" name="SCORE" value="835"/>
    <att type="string" name="support" value="{&quot;StringDB&quot;: &quot;physical&quot;, &quot;StringEvidence&quot;: &quot;experiments:0.828,coexpression:0.303,neighborhood:0.111,textmining:0.015&quot;, &quot;String_Score_Physical&quot;: 835, &quot;String_Score_Combined&quot;: 899}"/>
  </edge>
  <edge label="850514 (pp) 852979" source="49" target="635">
    <att type="string" name="canonicalName" value="850514 (pp) 852979"/>
    <att type="string" name="interaction" value="pp"/>
    <att type="int" name="SCORE" value="231"/>
    <att type="string" name="support" value="{&quot;StringDB&quot;: &quot;physical&quot;, &quot;StringEvidence&quot;: &quot;textmining:0.232,experiments:0.199,coexpression:0.148&quot;, &quot;String_Score_Physical&quot;: 231, &quot;String_Score_Combined&quot;: 498}"/>
  </edge>
  <edge label="850514 (pp) 853377" source="49" target="724">
    <att type="string" name="canonicalName" value="850514 (pp) 853377"/>
    <att type="string" name="interaction" value="pp"/>
    <att type="int" name="SCORE" value="590"/>
    <att type="string" name="support" value="{&quot;StringDB&quot;: &quot;physical&quot;, &quot;StringEvidence&quot;: &quot;experiments:0.572,coexpression:0.059,textmining:0.043&quot;, &quot;String_Score_Physical&quot;: 590, &quot;String_Score_Combined&quot;: 630}"/>
  </edge>
  <edge label="850514 (pp) 853503" source="49" target="752">
    <att type="string" name="canonicalName" value="850514 (pp) 853503"/>
    <att type="string" name="interaction" value="pp"/>
    <att type="int" name="SCORE" value="208"/>
    <att type="string" name="support" value="{&quot;BioGrid&quot;: &quot;physical&quot;, &quot;BioGrid_PubMed&quot;: &quot;25792736&quot;, &quot;BioGrid_Type&quot;: &quot;Affinity Capture-MS&quot;}"/>
  </edge>
  <edge label="850514 (pp) 854556" source="49" target="1005">
    <att type="string" name="canonicalName" value="850514 (pp) 854556"/>
    <att type="string" name="interaction" value="pp"/>
    <att type="int" name="SCORE" value="273"/>
    <att type="string" name="support" value="{&quot;StringDB&quot;: &quot;physical&quot;, &quot;StringEvidence&quot;: &quot;coexpression:0.309,experiments:0.242,textmining:0.149&quot;, &quot;String_Score_Physical&quot;: 273, &quot;String_Score_Combined&quot;: 572}"/>
  </edge>
  <edge label="850514 (pp) 854950" source="49" target="1093">
    <att type="string" name="canonicalName" value="850514 (pp) 854950"/>
    <att type="string" name="interaction" value="pp"/>
    <att type="int" name="SCORE" value="211"/>
    <att type="string" name="support" value="{&quot;StringDB&quot;: &quot;physical&quot;, &quot;StringEvidence&quot;: &quot;coexpression:0.957,textmining:0.663,experiments:0.177&quot;, &quot;String_Score_Physical&quot;: 211, &quot;String_Score_Combined&quot;: 988}"/>
  </edge>
  <edge label="850514 (pp) 855137" source="49" target="1144">
    <att type="string" name="canonicalName" value="850514 (pp) 855137"/>
    <att type="string" name="interaction" value="pp"/>
    <att type="int" name="SCORE" value="187"/>
    <att type="string" name="support" value="{&quot;StringDB&quot;: &quot;physical&quot;, &quot;StringEvidence&quot;: &quot;coexpression:0.159,experiments:0.152,textmining:0.046&quot;, &quot;String_Score_Physical&quot;: 187, &quot;String_Score_Combined&quot;: 347}"/>
  </edge>
  <edge label="850514 (pp) 855205" source="49" target="1162">
    <att type="string" name="canonicalName" value="850514 (pp) 855205"/>
    <att type="string" name="interaction" value="pp"/>
    <att type="int" name="SCORE" value="273"/>
    <att type="string" name="support" value="{&quot;StringDB&quot;: &quot;physical&quot;, &quot;StringEvidence&quot;: &quot;textmining:0.289,experiments:0.242,coexpression:0.241&quot;, &quot;String_Score_Physical&quot;: 273, &quot;String_Score_Combined&quot;: 607}"/>
  </edge>
  <edge label="850514 (pp) 855206" source="49" target="1163">
    <att type="string" name="canonicalName" value="850514 (pp) 855206"/>
    <att type="string" name="interaction" value="pp"/>
    <att type="int" name="SCORE" value="273"/>
    <att type="string" name="support" value="{&quot;StringDB&quot;: &quot;physical&quot;, &quot;StringEvidence&quot;: &quot;experiments:0.242,coexpression:0.217,textmining:0.046&quot;, &quot;String_Score_Physical&quot;: 273, &quot;String_Score_Combined&quot;: 457}"/>
  </edge>
  <edge label="850514 (pp) 855227" source="49" target="1174">
    <att type="string" name="canonicalName" value="850514 (pp) 855227"/>
    <att type="string" name="interaction" value="pp"/>
    <att type="int" name="SCORE" value="900"/>
    <att type="string" name="support" value="{&quot;StringDB&quot;: &quot;physical&quot;, &quot;StringEvidence&quot;: &quot;database:0.896,textmining:0.727,coexpression:0.036&quot;, &quot;String_Score_Physical&quot;: 900, &quot;String_Score_Combined&quot;: 973}"/>
  </edge>
  <edge label="850514 (pp) 855444" source="49" target="1220">
    <att type="string" name="canonicalName" value="850514 (pp) 855444"/>
    <att type="string" name="interaction" value="pp"/>
    <att type="int" name="SCORE" value="800"/>
    <att type="string" name="support" value="{&quot;StringDB&quot;: &quot;physical&quot;, &quot;StringEvidence&quot;: &quot;database:0.791,textmining:0.064,neighborhood:0.003&quot;, &quot;String_Score_Physical&quot;: 800, &quot;String_Score_Combined&quot;: 813}"/>
  </edge>
  <edge label="850514 (pp) 855447" source="49" target="1221">
    <att type="string" name="canonicalName" value="850514 (pp) 855447"/>
    <att type="string" name="interaction" value="pp"/>
    <att type="int" name="SCORE" value="900"/>
    <att type="string" name="support" value="{&quot;StringDB&quot;: &quot;physical&quot;, &quot;StringEvidence&quot;: &quot;database:0.896,textmining:0.888,coexpression:0.273,neighborhood:0.119,fusion:0.026&quot;, &quot;String_Score_Physical&quot;: 900, &quot;String_Score_Combined&quot;: 993}"/>
  </edge>
  <edge label="850514 (pp) 855866" source="49" target="1331">
    <att type="string" name="canonicalName" value="850514 (pp) 855866"/>
    <att type="string" name="interaction" value="pp"/>
    <att type="int" name="SCORE" value="962"/>
    <att type="string" name="support" value="{&quot;StringDB&quot;: &quot;physical&quot;, &quot;StringEvidence&quot;: &quot;experiments:0.960,textmining:0.210,coexpression:0.101&quot;, &quot;String_Score_Physical&quot;: 962, &quot;String_Score_Combined&quot;: 973}"/>
  </edge>
  <edge label="850514 (pp) 856021" source="49" target="1373">
    <att type="string" name="canonicalName" value="850514 (pp) 856021"/>
    <att type="string" name="interaction" value="pp"/>
    <att type="int" name="SCORE" value="333"/>
    <att type="string" name="support" value="{&quot;StringDB&quot;: &quot;physical&quot;, &quot;StringEvidence&quot;: &quot;experiments:0.304&quot;, &quot;String_Score_Physical&quot;: 333, &quot;String_Score_Combined&quot;: 333}"/>
  </edge>
  <edge label="850514 (pp) 856076" source="49" target="1383">
    <att type="string" name="canonicalName" value="850514 (pp) 856076"/>
    <att type="string" name="interaction" value="pp"/>
    <att type="int" name="SCORE" value="208"/>
    <att type="string" name="support" value="{&quot;BioGrid&quot;: &quot;physical&quot;, &quot;BioGrid_PubMed&quot;: &quot;16319894,11805837&quot;, &quot;BioGrid_Type&quot;: &quot;Biochemical Activity,Affinity Capture-MS&quot;}"/>
  </edge>
  <edge label="850514 (pp) 856203" source="49" target="1414">
    <att type="string" name="canonicalName" value="850514 (pp) 856203"/>
    <att type="string" name="interaction" value="pp"/>
    <att type="int" name="SCORE" value="208"/>
    <att type="string" name="support" value="{&quot;StringDB&quot;: &quot;functional&quot;, &quot;StringEvidence&quot;: &quot;textmining:0.465&quot;, &quot;BioGrid&quot;: &quot;physical&quot;, &quot;BioGrid_PubMed&quot;: &quot;21765803&quot;, &quot;BioGrid_Type&quot;: &quot;Co-purification&quot;, &quot;String_Score_Combined&quot;: 487, &quot;String_Score_Physical&quot;: 208}"/>
  </edge>
  <edge label="850514 (pp) 856432" source="49" target="1464">
    <att type="string" name="canonicalName" value="850514 (pp) 856432"/>
    <att type="string" name="interaction" value="pp"/>
    <att type="int" name="SCORE" value="187"/>
    <att type="string" name="support" value="{&quot;StringDB&quot;: &quot;physical&quot;, &quot;StringEvidence&quot;: &quot;experiments:0.152,coexpression:0.058,textmining:0.046&quot;, &quot;String_Score_Physical&quot;: 187, &quot;String_Score_Combined&quot;: 269}"/>
  </edge>
  <edge label="850514 (pp) 856490" source="49" target="1477">
    <att type="string" name="canonicalName" value="850514 (pp) 856490"/>
    <att type="string" name="interaction" value="pp"/>
    <att type="int" name="SCORE" value="288"/>
    <att type="string" name="support" value="{&quot;StringDB&quot;: &quot;physical&quot;, &quot;StringEvidence&quot;: &quot;experiments:0.259&quot;, &quot;BioGrid&quot;: &quot;genetic&quot;, &quot;BioGrid_PubMed&quot;: &quot;27550811&quot;, &quot;BioGrid_Type&quot;: &quot;Negative Genetic&quot;, &quot;String_Score_Physical&quot;: 288, &quot;String_Score_Combined&quot;: 288}"/>
  </edge>
  <edge label="850514 (pp) 856748" source="49" target="1543">
    <att type="string" name="canonicalName" value="850514 (pp) 856748"/>
    <att type="string" name="interaction" value="pp"/>
    <att type="int" name="SCORE" value="900"/>
    <att type="string" name="support" value="{&quot;StringDB&quot;: &quot;physical&quot;, &quot;StringEvidence&quot;: &quot;database:0.896&quot;, &quot;String_Score_Physical&quot;: 900, &quot;String_Score_Combined&quot;: 900}"/>
  </edge>
  <edge label="850514 (pp) 856811" source="49" target="1557">
    <att type="string" name="canonicalName" value="850514 (pp) 856811"/>
    <att type="string" name="interaction" value="pp"/>
    <att type="int" name="SCORE" value="256"/>
    <att type="string" name="support" value="{&quot;StringDB&quot;: &quot;physical&quot;, &quot;StringEvidence&quot;: &quot;experiments:0.224,neighborhood:0.109,coexpression:0.097&quot;, &quot;String_Score_Physical&quot;: 256, &quot;String_Score_Combined&quot;: 401}"/>
  </edge>
  <edge label="850518 (pp) 850578" source="50" target="59">
    <att type="string" name="canonicalName" value="850518 (pp) 850578"/>
    <att type="string" name="interaction" value="pp"/>
    <att type="int" name="SCORE" value="448"/>
    <att type="string" name="support" value="{&quot;StringDB&quot;: &quot;physical&quot;, &quot;StringEvidence&quot;: &quot;textmining:0.708,experiments:0.424&quot;, &quot;BioGrid&quot;: &quot;genetic,physical&quot;, &quot;BioGrid_PubMed&quot;: &quot;26920760,24820415&quot;, &quot;BioGrid_Type&quot;: &quot;Reconstituted Complex,Phenotypic Enhancement&quot;, &quot;String_Score_Physical&quot;: 448, &quot;String_Score_Combined&quot;: 838}"/>
  </edge>
  <edge label="850518 (pp) 851396" source="50" target="251">
    <att type="string" name="canonicalName" value="850518 (pp) 851396"/>
    <att type="string" name="interaction" value="pp"/>
    <att type="int" name="SCORE" value="288"/>
    <att type="string" name="support" value="{&quot;StringDB&quot;: &quot;physical&quot;, &quot;StringEvidence&quot;: &quot;textmining:0.961,experiments:0.259&quot;, &quot;BioGrid&quot;: &quot;genetic&quot;, &quot;BioGrid_PubMed&quot;: &quot;19746161&quot;, &quot;BioGrid_Type&quot;: &quot;Phenotypic Suppression&quot;, &quot;String_Score_Physical&quot;: 288, &quot;String_Score_Combined&quot;: 972}"/>
  </edge>
  <edge label="850518 (pp) 851431" source="50" target="258">
    <att type="string" name="canonicalName" value="850518 (pp) 851431"/>
    <att type="string" name="interaction" value="pp"/>
    <att type="int" name="SCORE" value="327"/>
    <att type="string" name="support" value="{&quot;StringDB&quot;: &quot;physical&quot;, &quot;StringEvidence&quot;: &quot;experiments:0.299&quot;, &quot;String_Score_Physical&quot;: 327, &quot;String_Score_Combined&quot;: 328}"/>
  </edge>
  <edge label="850518 (pp) 853345" source="50" target="718">
    <att type="string" name="canonicalName" value="850518 (pp) 853345"/>
    <att type="string" name="interaction" value="pp"/>
    <att type="int" name="SCORE" value="288"/>
    <att type="string" name="support" value="{&quot;StringDB&quot;: &quot;physical&quot;, &quot;StringEvidence&quot;: &quot;textmining:0.261,experiments:0.259&quot;, &quot;BioGrid&quot;: &quot;genetic&quot;, &quot;BioGrid_PubMed&quot;: &quot;16216926&quot;, &quot;BioGrid_Type&quot;: &quot;Phenotypic Suppression&quot;, &quot;String_Score_Physical&quot;: 288, &quot;String_Score_Combined&quot;: 474}"/>
  </edge>
  <edge label="850518 (pp) 853475" source="50" target="748">
    <att type="string" name="canonicalName" value="850518 (pp) 853475"/>
    <att type="string" name="interaction" value="pp"/>
    <att type="int" name="SCORE" value="288"/>
    <att type="string" name="support" value="{&quot;StringDB&quot;: &quot;physical&quot;, &quot;StringEvidence&quot;: &quot;experiments:0.259&quot;, &quot;BioGrid&quot;: &quot;genetic&quot;, &quot;BioGrid_PubMed&quot;: &quot;24470217&quot;, &quot;BioGrid_Type&quot;: &quot;Synthetic Growth Defect&quot;, &quot;BioGrid_Score&quot;: &quot;1.0&quot;, &quot;String_Score_Physical&quot;: 288, &quot;String_Score_Combined&quot;: 288}"/>
  </edge>
  <edge label="850518 (pp) 853540" source="50" target="765">
    <att type="string" name="canonicalName" value="850518 (pp) 853540"/>
    <att type="string" name="interaction" value="pp"/>
    <att type="int" name="SCORE" value="240"/>
    <att type="string" name="support" value="{&quot;StringDB&quot;: &quot;physical&quot;, &quot;StringEvidence&quot;: &quot;experiments:0.209&quot;, &quot;String_Score_Physical&quot;: 240, &quot;String_Score_Combined&quot;: 240}"/>
  </edge>
  <edge label="850518 (pp) 853677" source="50" target="792">
    <att type="string" name="canonicalName" value="850518 (pp) 853677"/>
    <att type="string" name="interaction" value="pp"/>
    <att type="int" name="SCORE" value="436"/>
    <att type="string" name="support" value="{&quot;StringDB&quot;: &quot;physical&quot;, &quot;StringEvidence&quot;: &quot;textmining:0.996,experiments:0.412&quot;, &quot;BioGrid&quot;: &quot;physical&quot;, &quot;BioGrid_PubMed&quot;: &quot;17369365&quot;, &quot;BioGrid_Type&quot;: &quot;Reconstituted Complex&quot;, &quot;String_Score_Physical&quot;: 436, &quot;String_Score_Combined&quot;: 997}"/>
  </edge>
  <edge label="850518 (pp) 854183" source="50" target="921">
    <att type="string" name="canonicalName" value="850518 (pp) 854183"/>
    <att type="string" name="interaction" value="pp"/>
    <att type="int" name="SCORE" value="448"/>
    <att type="string" name="support" value="{&quot;StringDB&quot;: &quot;physical&quot;, &quot;StringEvidence&quot;: &quot;textmining:0.627,experiments:0.424&quot;, &quot;BioGrid&quot;: &quot;genetic,physical&quot;, &quot;BioGrid_PubMed&quot;: &quot;26920760,24820415&quot;, &quot;BioGrid_Type&quot;: &quot;Reconstituted Complex,Phenotypic Enhancement&quot;, &quot;String_Score_Physical&quot;: 448, &quot;String_Score_Combined&quot;: 794}"/>
  </edge>
  <edge label="850518 (pp) 854387" source="50" target="977">
    <att type="string" name="canonicalName" value="850518 (pp) 854387"/>
    <att type="string" name="interaction" value="pp"/>
    <att type="int" name="SCORE" value="798"/>
    <att type="string" name="support" value="{&quot;StringDB&quot;: &quot;physical&quot;, &quot;StringEvidence&quot;: &quot;textmining:0.962,experiments:0.789,coexpression:0.214&quot;, &quot;BioGrid&quot;: &quot;genetic,physical&quot;, &quot;BioGrid_PubMed&quot;: &quot;7796906,2107073,2104659,11287148,10664449&quot;, &quot;BioGrid_Type&quot;: &quot;Dosage Rescue,Dosage Growth Defect,Two-hybrid&quot;, &quot;String_Score_Physical&quot;: 798, &quot;String_Score_Combined&quot;: 994}"/>
  </edge>
  <edge label="850518 (pp) 854500" source="50" target="995">
    <att type="string" name="canonicalName" value="850518 (pp) 854500"/>
    <att type="string" name="interaction" value="pp"/>
    <att type="int" name="SCORE" value="315"/>
    <att type="string" name="support" value="{&quot;StringDB&quot;: &quot;physical&quot;, &quot;StringEvidence&quot;: &quot;textmining:0.750,experiments:0.286&quot;, &quot;BioGrid&quot;: &quot;physical&quot;, &quot;BioGrid_PubMed&quot;: &quot;24820415&quot;, &quot;BioGrid_Type&quot;: &quot;Reconstituted Complex&quot;, &quot;String_Score_Physical&quot;: 315, &quot;String_Score_Combined&quot;: 829}"/>
  </edge>
  <edge label="850518 (pp) 855114" source="50" target="1134">
    <att type="string" name="canonicalName" value="850518 (pp) 855114"/>
    <att type="string" name="interaction" value="pp"/>
    <att type="int" name="SCORE" value="459"/>
    <att type="string" name="support" value="{&quot;StringDB&quot;: &quot;physical&quot;, &quot;StringEvidence&quot;: &quot;experiments:0.436&quot;, &quot;String_Score_Physical&quot;: 459, &quot;String_Score_Combined&quot;: 459}"/>
  </edge>
  <edge label="850518 (pp) 855647" source="50" target="1274">
    <att type="string" name="canonicalName" value="850518 (pp) 855647"/>
    <att type="string" name="interaction" value="pp"/>
    <att type="int" name="SCORE" value="208"/>
    <att type="string" name="support" value="{&quot;BioGrid&quot;: &quot;physical&quot;, &quot;BioGrid_PubMed&quot;: &quot;32492414&quot;, &quot;BioGrid_Type&quot;: &quot;Affinity Capture-MS&quot;}"/>
  </edge>
  <edge label="850518 (pp) 856862" source="50" target="1572">
    <att type="string" name="canonicalName" value="850518 (pp) 856862"/>
    <att type="string" name="interaction" value="pp"/>
    <att type="int" name="SCORE" value="800"/>
    <att type="string" name="support" value="{&quot;StringDB&quot;: &quot;physical&quot;, &quot;StringEvidence&quot;: &quot;database:0.791,textmining:0.757&quot;, &quot;String_Score_Physical&quot;: 800, &quot;String_Score_Combined&quot;: 951}"/>
  </edge>
  <edge label="850519 (pp) 851462" source="51" target="268">
    <att type="string" name="canonicalName" value="850519 (pp) 851462"/>
    <att type="string" name="interaction" value="pp"/>
    <att type="int" name="SCORE" value="286"/>
    <att type="string" name="support" value="{&quot;StringDB&quot;: &quot;physical&quot;, &quot;StringEvidence&quot;: &quot;experiments:0.255&quot;, &quot;BioGrid&quot;: &quot;genetic&quot;, &quot;BioGrid_PubMed&quot;: &quot;23891562,16269340&quot;, &quot;BioGrid_Type&quot;: &quot;Negative Genetic&quot;, &quot;BioGrid_Score&quot;: &quot;-7.1236,-5.58802&quot;, &quot;String_Score_Physical&quot;: 286, &quot;String_Score_Combined&quot;: 286}"/>
  </edge>
  <edge label="850519 (pp) 852044" source="51" target="414">
    <att type="string" name="canonicalName" value="850519 (pp) 852044"/>
    <att type="string" name="interaction" value="pp"/>
    <att type="int" name="SCORE" value="918"/>
    <att type="string" name="support" value="{&quot;StringDB&quot;: &quot;physical&quot;, &quot;StringEvidence&quot;: &quot;database:0.896,textmining:0.776,experiments:0.190,coexpression:0.009&quot;, &quot;BioGrid&quot;: &quot;genetic&quot;, &quot;BioGrid_PubMed&quot;: &quot;27708008&quot;, &quot;BioGrid_Type&quot;: &quot;Negative Genetic&quot;, &quot;BioGrid_Score&quot;: &quot;-0.1485,-0.1584&quot;, &quot;String_Score_Physical&quot;: 918, &quot;String_Score_Combined&quot;: 982}"/>
  </edge>
  <edge label="850519 (pp) 852670" source="51" target="568">
    <att type="string" name="canonicalName" value="850519 (pp) 852670"/>
    <att type="string" name="interaction" value="pp"/>
    <att type="int" name="SCORE" value="734"/>
    <att type="string" name="support" value="{&quot;StringDB&quot;: &quot;physical&quot;, &quot;StringEvidence&quot;: &quot;experiments:0.723&quot;, &quot;BioGrid&quot;: &quot;genetic&quot;, &quot;BioGrid_PubMed&quot;: &quot;29674565,27708008,23891562,20093466,16269340&quot;, &quot;BioGrid_Type&quot;: &quot;Negative Genetic&quot;, &quot;BioGrid_Score&quot;: &quot;-4.049264,-0.1988,-0.289563,-0.1862,-5.4842,-0.2051&quot;, &quot;String_Score_Physical&quot;: 734, &quot;String_Score_Combined&quot;: 734}"/>
  </edge>
  <edge label="850519 (pp) 852735" source="51" target="584">
    <att type="string" name="canonicalName" value="850519 (pp) 852735"/>
    <att type="string" name="interaction" value="pp"/>
    <att type="int" name="SCORE" value="211"/>
    <att type="string" name="support" value="{&quot;StringDB&quot;: &quot;physical&quot;, &quot;StringEvidence&quot;: &quot;textmining:0.863,experiments:0.177,coexpression:0.003&quot;, &quot;BioGrid&quot;: &quot;genetic&quot;, &quot;BioGrid_PubMed&quot;: &quot;29674565,27708008&quot;, &quot;BioGrid_Type&quot;: &quot;Negative Genetic&quot;, &quot;BioGrid_Score&quot;: &quot;-0.1614,-0.181822,-0.1594&quot;, &quot;String_Score_Physical&quot;: 211, &quot;String_Score_Combined&quot;: 892}"/>
  </edge>
  <edge label="850519 (pp) 852991" source="51" target="636">
    <att type="string" name="canonicalName" value="850519 (pp) 852991"/>
    <att type="string" name="interaction" value="pp"/>
    <att type="int" name="SCORE" value="288"/>
    <att type="string" name="support" value="{&quot;StringDB&quot;: &quot;physical&quot;, &quot;StringEvidence&quot;: &quot;experiments:0.259&quot;, &quot;BioGrid&quot;: &quot;genetic&quot;, &quot;BioGrid_PubMed&quot;: &quot;21552543&quot;, &quot;BioGrid_Type&quot;: &quot;Positive Genetic&quot;, &quot;BioGrid_Score&quot;: &quot;0.659871778&quot;, &quot;String_Score_Physical&quot;: 288, &quot;String_Score_Combined&quot;: 288}"/>
  </edge>
  <edge label="850519 (pp) 853061" source="51" target="653">
    <att type="string" name="canonicalName" value="850519 (pp) 853061"/>
    <att type="string" name="interaction" value="pp"/>
    <att type="int" name="SCORE" value="210"/>
    <att type="string" name="support" value="{&quot;StringDB&quot;: &quot;physical&quot;, &quot;StringEvidence&quot;: &quot;experiments:0.176&quot;, &quot;BioGrid&quot;: &quot;genetic&quot;, &quot;BioGrid_PubMed&quot;: &quot;29674565,23891562,16269340&quot;, &quot;BioGrid_Type&quot;: &quot;Positive Genetic,Negative Genetic&quot;, &quot;BioGrid_Score&quot;: &quot;2.537747,0.287938,-0.231504,4.2394&quot;, &quot;String_Score_Physical&quot;: 210, &quot;String_Score_Combined&quot;: 210}"/>
  </edge>
  <edge label="850519 (pp) 853429" source="51" target="740">
    <att type="string" name="canonicalName" value="850519 (pp) 853429"/>
    <att type="string" name="interaction" value="pp"/>
    <att type="int" name="SCORE" value="400"/>
    <att type="string" name="support" value="{&quot;StringDB&quot;: &quot;physical&quot;, &quot;StringEvidence&quot;: &quot;experiments:0.375&quot;, &quot;BioGrid&quot;: &quot;genetic&quot;, &quot;BioGrid_PubMed&quot;: &quot;27708008,16269340&quot;, &quot;BioGrid_Type&quot;: &quot;Negative Genetic&quot;, &quot;BioGrid_Score&quot;: &quot;-0.1404,-4.5608&quot;, &quot;String_Score_Physical&quot;: 400, &quot;String_Score_Combined&quot;: 400}"/>
  </edge>
  <edge label="850519 (pp) 853536" source="51" target="762">
    <att type="string" name="canonicalName" value="850519 (pp) 853536"/>
    <att type="string" name="interaction" value="pp"/>
    <att type="int" name="SCORE" value="392"/>
    <att type="string" name="support" value="{&quot;StringDB&quot;: &quot;physical&quot;, &quot;StringEvidence&quot;: &quot;experiments:0.367&quot;, &quot;BioGrid&quot;: &quot;genetic&quot;, &quot;BioGrid_PubMed&quot;: &quot;27708008,23891562,21987634,20093466,16269340&quot;, &quot;BioGrid_Type&quot;: &quot;Negative Genetic&quot;, &quot;BioGrid_Score&quot;: &quot;-20.267445,-10.113,-13.07419078,-0.2717,-0.1953&quot;, &quot;String_Score_Physical&quot;: 392, &quot;String_Score_Combined&quot;: 392}"/>
  </edge>
  <edge label="850519 (pp) 853581" source="51" target="778">
    <att type="string" name="canonicalName" value="850519 (pp) 853581"/>
    <att type="string" name="interaction" value="pp"/>
    <att type="int" name="SCORE" value="237"/>
    <att type="string" name="support" value="{&quot;StringDB&quot;: &quot;physical&quot;, &quot;StringEvidence&quot;: &quot;experiments:0.204&quot;, &quot;BioGrid&quot;: &quot;genetic&quot;, &quot;BioGrid_PubMed&quot;: &quot;23891562,16269340&quot;, &quot;BioGrid_Type&quot;: &quot;Negative Genetic&quot;, &quot;BioGrid_Score&quot;: &quot;-3.820236,-3.7736&quot;, &quot;String_Score_Physical&quot;: 237, &quot;String_Score_Combined&quot;: 237}"/>
  </edge>
  <edge label="850519 (pp) 853817" source="51" target="830">
    <att type="string" name="canonicalName" value="850519 (pp) 853817"/>
    <att type="string" name="interaction" value="pp"/>
    <att type="int" name="SCORE" value="288"/>
    <att type="string" name="support" value="{&quot;StringDB&quot;: &quot;physical&quot;, &quot;StringEvidence&quot;: &quot;experiments:0.259&quot;, &quot;BioGrid&quot;: &quot;genetic&quot;, &quot;BioGrid_PubMed&quot;: &quot;30012561&quot;, &quot;BioGrid_Type&quot;: &quot;Positive Genetic&quot;, &quot;BioGrid_Score&quot;: &quot;0.115&quot;, &quot;String_Score_Physical&quot;: 288, &quot;String_Score_Combined&quot;: 288}"/>
  </edge>
  <edge label="850519 (pp) 855394" source="51" target="1212">
    <att type="string" name="canonicalName" value="850519 (pp) 855394"/>
    <att type="string" name="interaction" value="pp"/>
    <att type="int" name="SCORE" value="297"/>
    <att type="string" name="support" value="{&quot;StringDB&quot;: &quot;physical&quot;, &quot;StringEvidence&quot;: &quot;experiments:0.267&quot;, &quot;BioGrid&quot;: &quot;genetic&quot;, &quot;BioGrid_PubMed&quot;: &quot;27708008,23891562&quot;, &quot;BioGrid_Type&quot;: &quot;Negative Genetic&quot;, &quot;BioGrid_Score&quot;: &quot;-0.1262,-8.625544&quot;, &quot;String_Score_Physical&quot;: 297, &quot;String_Score_Combined&quot;: 297}"/>
  </edge>
  <edge label="850519 (pp) 855674" source="51" target="1282">
    <att type="string" name="canonicalName" value="850519 (pp) 855674"/>
    <att type="string" name="interaction" value="pp"/>
    <att type="int" name="SCORE" value="290"/>
    <att type="string" name="support" value="{&quot;StringDB&quot;: &quot;physical&quot;, &quot;StringEvidence&quot;: &quot;experiments:0.260,coexpression:0.016&quot;, &quot;BioGrid&quot;: &quot;genetic&quot;, &quot;BioGrid_PubMed&quot;: &quot;27708008,20093466&quot;, &quot;BioGrid_Type&quot;: &quot;Negative Genetic&quot;, &quot;BioGrid_Score&quot;: &quot;-0.2896,-0.2426&quot;, &quot;String_Score_Physical&quot;: 290, &quot;String_Score_Combined&quot;: 301}"/>
  </edge>
  <edge label="850519 (pp) 856447" source="51" target="1467">
    <att type="string" name="canonicalName" value="850519 (pp) 856447"/>
    <att type="string" name="interaction" value="pp"/>
    <att type="int" name="SCORE" value="327"/>
    <att type="string" name="support" value="{&quot;StringDB&quot;: &quot;physical&quot;, &quot;StringEvidence&quot;: &quot;experiments:0.298&quot;, &quot;BioGrid&quot;: &quot;genetic&quot;, &quot;BioGrid_PubMed&quot;: &quot;27708008,20093466&quot;, &quot;BioGrid_Type&quot;: &quot;Negative Genetic&quot;, &quot;BioGrid_Score&quot;: &quot;-0.3242,-0.2702&quot;, &quot;String_Score_Physical&quot;: 327, &quot;String_Score_Combined&quot;: 327}"/>
  </edge>
  <edge label="850519 (pp) 856501" source="51" target="1481">
    <att type="string" name="canonicalName" value="850519 (pp) 856501"/>
    <att type="string" name="interaction" value="pp"/>
    <att type="int" name="SCORE" value="428"/>
    <att type="string" name="support" value="{&quot;StringDB&quot;: &quot;physical&quot;, &quot;StringEvidence&quot;: &quot;experiments:0.404&quot;, &quot;BioGrid&quot;: &quot;genetic&quot;, &quot;BioGrid_PubMed&quot;: &quot;27708008,23891562,16269340&quot;, &quot;BioGrid_Type&quot;: &quot;Negative Genetic&quot;, &quot;BioGrid_Score&quot;: &quot;-5.692233,-0.1768,-0.1831,-3.5011&quot;, &quot;String_Score_Physical&quot;: 428, &quot;String_Score_Combined&quot;: 428}"/>
  </edge>
  <edge label="850519 (pp) 856595" source="51" target="1505">
    <att type="string" name="canonicalName" value="850519 (pp) 856595"/>
    <att type="string" name="interaction" value="pp"/>
    <att type="int" name="SCORE" value="910"/>
    <att type="string" name="support" value="{&quot;StringDB&quot;: &quot;physical&quot;, &quot;StringEvidence&quot;: &quot;database:0.896,textmining:0.865,experiments:0.106,coexpression:0.002&quot;, &quot;BioGrid&quot;: &quot;genetic&quot;, &quot;BioGrid_PubMed&quot;: &quot;27708008&quot;, &quot;BioGrid_Type&quot;: &quot;Negative Genetic&quot;, &quot;BioGrid_Score&quot;: &quot;-0.1297&quot;, &quot;String_Score_Physical&quot;: 910, &quot;String_Score_Combined&quot;: 988}"/>
  </edge>
  <edge label="850530 (pp) 850744" source="52" target="97">
    <att type="string" name="canonicalName" value="850530 (pp) 850744"/>
    <att type="string" name="interaction" value="pp"/>
    <att type="int" name="SCORE" value="208"/>
    <att type="string" name="support" value="{&quot;BioGrid&quot;: &quot;physical&quot;, &quot;BioGrid_PubMed&quot;: &quot;21734642&quot;, &quot;BioGrid_Type&quot;: &quot;Affinity Capture-MS&quot;}"/>
  </edge>
  <edge label="850530 (pp) 850822" source="52" target="113">
    <att type="string" name="canonicalName" value="850530 (pp) 850822"/>
    <att type="string" name="interaction" value="pp"/>
    <att type="int" name="SCORE" value="345"/>
    <att type="string" name="support" value="{&quot;StringDB&quot;: &quot;physical&quot;, &quot;StringEvidence&quot;: &quot;database:0.291,experiments:0.038,textmining:0.021&quot;, &quot;String_Score_Physical&quot;: 345, &quot;String_Score_Combined&quot;: 359}"/>
  </edge>
  <edge label="850530 (pp) 850900" source="52" target="136">
    <att type="string" name="canonicalName" value="850530 (pp) 850900"/>
    <att type="string" name="interaction" value="pp"/>
    <att type="int" name="SCORE" value="315"/>
    <att type="string" name="support" value="{&quot;StringDB&quot;: &quot;physical&quot;, &quot;StringEvidence&quot;: &quot;experiments:0.286,textmining:0.155&quot;, &quot;BioGrid&quot;: &quot;physical&quot;, &quot;BioGrid_PubMed&quot;: &quot;19858289&quot;, &quot;BioGrid_Type&quot;: &quot;Affinity Capture-Western&quot;, &quot;String_Score_Physical&quot;: 315, &quot;String_Score_Combined&quot;: 421}"/>
  </edge>
  <edge label="850530 (pp) 851084" source="52" target="181">
    <att type="string" name="canonicalName" value="850530 (pp) 851084"/>
    <att type="string" name="interaction" value="pp"/>
    <att type="int" name="SCORE" value="436"/>
    <att type="string" name="support" value="{&quot;StringDB&quot;: &quot;physical&quot;, &quot;StringEvidence&quot;: &quot;textmining:0.913,cooccurrence:0.384,experiments:0.238,database:0.229,coexpression:0.108&quot;, &quot;String_Score_Physical&quot;: 436, &quot;String_Score_Combined&quot;: 973}"/>
  </edge>
  <edge label="850530 (pp) 851089" source="52" target="183">
    <att type="string" name="canonicalName" value="850530 (pp) 851089"/>
    <att type="string" name="interaction" value="pp"/>
    <att type="int" name="SCORE" value="345"/>
    <att type="string" name="support" value="{&quot;StringDB&quot;: &quot;physical&quot;, &quot;StringEvidence&quot;: &quot;database:0.291,experiments:0.038,textmining:0.021&quot;, &quot;String_Score_Physical&quot;: 345, &quot;String_Score_Combined&quot;: 359}"/>
  </edge>
  <edge label="850530 (pp) 851216" source="52" target="208">
    <att type="string" name="canonicalName" value="850530 (pp) 851216"/>
    <att type="string" name="interaction" value="pp"/>
    <att type="int" name="SCORE" value="295"/>
    <att type="string" name="support" value="{&quot;StringDB&quot;: &quot;physical&quot;, &quot;StringEvidence&quot;: &quot;database:0.229,experiments:0.047,textmining:0.016&quot;, &quot;String_Score_Physical&quot;: 295, &quot;String_Score_Combined&quot;: 306}"/>
  </edge>
  <edge label="850530 (pp) 851480" source="52" target="274">
    <att type="string" name="canonicalName" value="850530 (pp) 851480"/>
    <att type="string" name="interaction" value="pp"/>
    <att type="int" name="SCORE" value="295"/>
    <att type="string" name="support" value="{&quot;StringDB&quot;: &quot;physical&quot;, &quot;StringEvidence&quot;: &quot;database:0.229,experiments:0.047,textmining:0.016,coexpression:0.009&quot;, &quot;String_Score_Physical&quot;: 295, &quot;String_Score_Combined&quot;: 313}"/>
  </edge>
  <edge label="850530 (pp) 851512" source="52" target="283">
    <att type="string" name="canonicalName" value="850530 (pp) 851512"/>
    <att type="string" name="interaction" value="pp"/>
    <att type="int" name="SCORE" value="345"/>
    <att type="string" name="support" value="{&quot;StringDB&quot;: &quot;physical&quot;, &quot;StringEvidence&quot;: &quot;database:0.291,experiments:0.038,textmining:0.021&quot;, &quot;String_Score_Physical&quot;: 345, &quot;String_Score_Combined&quot;: 359}"/>
  </edge>
  <edge label="850530 (pp) 851670" source="52" target="324">
    <att type="string" name="canonicalName" value="850530 (pp) 851670"/>
    <att type="string" name="interaction" value="pp"/>
    <att type="int" name="SCORE" value="357"/>
    <att type="string" name="support" value="{&quot;StringDB&quot;: &quot;physical&quot;, &quot;StringEvidence&quot;: &quot;database:0.291,experiments:0.055,textmining:0.034,coexpression:0.006&quot;, &quot;String_Score_Physical&quot;: 357, &quot;String_Score_Combined&quot;: 383}"/>
  </edge>
  <edge label="850530 (pp) 851727" source="52" target="338">
    <att type="string" name="canonicalName" value="850530 (pp) 851727"/>
    <att type="string" name="interaction" value="pp"/>
    <att type="int" name="SCORE" value="459"/>
    <att type="string" name="support" value="{&quot;StringDB&quot;: &quot;physical&quot;, &quot;StringEvidence&quot;: &quot;experiments:0.436&quot;, &quot;String_Score_Physical&quot;: 459, &quot;String_Score_Combined&quot;: 459}"/>
  </edge>
  <edge label="850530 (pp) 851802" source="52" target="354">
    <att type="string" name="canonicalName" value="850530 (pp) 851802"/>
    <att type="string" name="interaction" value="pp"/>
    <att type="int" name="SCORE" value="345"/>
    <att type="string" name="support" value="{&quot;StringDB&quot;: &quot;physical&quot;, &quot;StringEvidence&quot;: &quot;database:0.291,experiments:0.038,textmining:0.021&quot;, &quot;String_Score_Physical&quot;: 345, &quot;String_Score_Combined&quot;: 359}"/>
  </edge>
  <edge label="850530 (pp) 851817" source="52" target="357">
    <att type="string" name="canonicalName" value="850530 (pp) 851817"/>
    <att type="string" name="interaction" value="pp"/>
    <att type="int" name="SCORE" value="315"/>
    <att type="string" name="support" value="{&quot;StringDB&quot;: &quot;physical&quot;, &quot;StringEvidence&quot;: &quot;experiments:0.286&quot;, &quot;BioGrid&quot;: &quot;physical&quot;, &quot;BioGrid_PubMed&quot;: &quot;27550809&quot;, &quot;BioGrid_Type&quot;: &quot;Affinity Capture-MS&quot;, &quot;String_Score_Physical&quot;: 315, &quot;String_Score_Combined&quot;: 315}"/>
  </edge>
  <edge label="850530 (pp) 851935" source="52" target="390">
    <att type="string" name="canonicalName" value="850530 (pp) 851935"/>
    <att type="string" name="interaction" value="pp"/>
    <att type="int" name="SCORE" value="315"/>
    <att type="string" name="support" value="{&quot;StringDB&quot;: &quot;physical&quot;, &quot;StringEvidence&quot;: &quot;experiments:0.287,coexpression:0.014&quot;, &quot;String_Score_Physical&quot;: 315, &quot;String_Score_Combined&quot;: 325}"/>
  </edge>
  <edge label="850530 (pp) 852203" source="52" target="457">
    <att type="string" name="canonicalName" value="850530 (pp) 852203"/>
    <att type="string" name="interaction" value="pp"/>
    <att type="int" name="SCORE" value="812"/>
    <att type="string" name="support" value="{&quot;StringDB&quot;: &quot;physical&quot;, &quot;StringEvidence&quot;: &quot;experiments:0.643,textmining:0.633,database:0.450,cooccurrence:0.363,coexpression:0.168&quot;, &quot;String_Score_Physical&quot;: 812, &quot;String_Score_Combined&quot;: 963}"/>
  </edge>
  <edge label="850530 (pp) 852235" source="52" target="467">
    <att type="string" name="canonicalName" value="850530 (pp) 852235"/>
    <att type="string" name="interaction" value="pp"/>
    <att type="int" name="SCORE" value="445"/>
    <att type="string" name="support" value="{&quot;StringDB&quot;: &quot;physical&quot;, &quot;StringEvidence&quot;: &quot;experiments:0.421,textmining:0.049,coexpression:0.021&quot;, &quot;BioGrid&quot;: &quot;physical&quot;, &quot;BioGrid_PubMed&quot;: &quot;22342701&quot;, &quot;BioGrid_Type&quot;: &quot;Affinity Capture-MS&quot;, &quot;String_Score_Physical&quot;: 445, &quot;String_Score_Combined&quot;: 483}"/>
  </edge>
  <edge label="850530 (pp) 852265" source="52" target="477">
    <att type="string" name="canonicalName" value="850530 (pp) 852265"/>
    <att type="string" name="interaction" value="pp"/>
    <att type="int" name="SCORE" value="192"/>
    <att type="string" name="support" value="{&quot;StringDB&quot;: &quot;physical&quot;, &quot;StringEvidence&quot;: &quot;experiments:0.157&quot;, &quot;String_Score_Physical&quot;: 192, &quot;String_Score_Combined&quot;: 192}"/>
  </edge>
  <edge label="850530 (pp) 852419" source="52" target="515">
    <att type="string" name="canonicalName" value="850530 (pp) 852419"/>
    <att type="string" name="interaction" value="pp"/>
    <att type="int" name="SCORE" value="315"/>
    <att type="string" name="support" value="{&quot;StringDB&quot;: &quot;physical&quot;, &quot;StringEvidence&quot;: &quot;experiments:0.287&quot;, &quot;BioGrid&quot;: &quot;physical&quot;, &quot;BioGrid_PubMed&quot;: &quot;30091672&quot;, &quot;BioGrid_Type&quot;: &quot;Co-fractionation&quot;, &quot;String_Score_Physical&quot;: 315, &quot;String_Score_Combined&quot;: 315}"/>
  </edge>
  <edge label="850530 (pp) 852467" source="52" target="526">
    <att type="string" name="canonicalName" value="850530 (pp) 852467"/>
    <att type="string" name="interaction" value="pp"/>
    <att type="int" name="SCORE" value="872"/>
    <att type="string" name="support" value="{&quot;StringDB&quot;: &quot;physical&quot;, &quot;StringEvidence&quot;: &quot;textmining:0.854,experiments:0.828,database:0.229,cooccurrence:0.203,coexpression:0.201&quot;, &quot;String_Score_Physical&quot;: 872, &quot;String_Score_Combined&quot;: 988}"/>
  </edge>
  <edge label="850530 (pp) 852523" source="52" target="543">
    <att type="string" name="canonicalName" value="850530 (pp) 852523"/>
    <att type="string" name="interaction" value="pp"/>
    <att type="int" name="SCORE" value="190"/>
    <att type="string" name="support" value="{&quot;StringDB&quot;: &quot;physical&quot;, &quot;StringEvidence&quot;: &quot;experiments:0.155,textmining:0.015,coexpression:0.009&quot;, &quot;String_Score_Physical&quot;: 190, &quot;String_Score_Combined&quot;: 209}"/>
  </edge>
  <edge label="850530 (pp) 852663" source="52" target="566">
    <att type="string" name="canonicalName" value="850530 (pp) 852663"/>
    <att type="string" name="interaction" value="pp"/>
    <att type="int" name="SCORE" value="345"/>
    <att type="string" name="support" value="{&quot;StringDB&quot;: &quot;physical&quot;, &quot;StringEvidence&quot;: &quot;database:0.291,textmining:0.055,experiments:0.038&quot;, &quot;String_Score_Physical&quot;: 345, &quot;String_Score_Combined&quot;: 381}"/>
  </edge>
  <edge label="850530 (pp) 852848" source="52" target="607">
    <att type="string" name="canonicalName" value="850530 (pp) 852848"/>
    <att type="string" name="interaction" value="pp"/>
    <att type="int" name="SCORE" value="345"/>
    <att type="string" name="support" value="{&quot;StringDB&quot;: &quot;physical&quot;, &quot;StringEvidence&quot;: &quot;database:0.291,experiments:0.038,textmining:0.021&quot;, &quot;String_Score_Physical&quot;: 345, &quot;String_Score_Combined&quot;: 359}"/>
  </edge>
  <edge label="850530 (pp) 853161" source="52" target="675">
    <att type="string" name="canonicalName" value="850530 (pp) 853161"/>
    <att type="string" name="interaction" value="pp"/>
    <att type="int" name="SCORE" value="208"/>
    <att type="string" name="support" value="{&quot;BioGrid&quot;: &quot;physical&quot;, &quot;BioGrid_PubMed&quot;: &quot;30593915&quot;, &quot;BioGrid_Type&quot;: &quot;Affinity Capture-MS&quot;}"/>
  </edge>
  <edge label="850530 (pp) 853248" source="52" target="694">
    <att type="string" name="canonicalName" value="850530 (pp) 853248"/>
    <att type="string" name="interaction" value="pp"/>
    <att type="int" name="SCORE" value="246"/>
    <att type="string" name="support" value="{&quot;StringDB&quot;: &quot;physical&quot;, &quot;StringEvidence&quot;: &quot;experiments:0.215,coexpression:0.009&quot;, &quot;String_Score_Physical&quot;: 246, &quot;String_Score_Combined&quot;: 254}"/>
  </edge>
  <edge label="850530 (pp) 853390" source="52" target="729">
    <att type="string" name="canonicalName" value="850530 (pp) 853390"/>
    <att type="string" name="interaction" value="pp"/>
    <att type="int" name="SCORE" value="345"/>
    <att type="string" name="support" value="{&quot;StringDB&quot;: &quot;physical&quot;, &quot;StringEvidence&quot;: &quot;database:0.291,experiments:0.038,textmining:0.021&quot;, &quot;String_Score_Physical&quot;: 345, &quot;String_Score_Combined&quot;: 359}"/>
  </edge>
  <edge label="850530 (pp) 853418" source="52" target="739">
    <att type="string" name="canonicalName" value="850530 (pp) 853418"/>
    <att type="string" name="interaction" value="pp"/>
    <att type="int" name="SCORE" value="374"/>
    <att type="string" name="support" value="{&quot;StringDB&quot;: &quot;physical&quot;, &quot;StringEvidence&quot;: &quot;textmining:0.646,cooccurrence:0.367,database:0.229,coexpression:0.161,experiments:0.153&quot;, &quot;String_Score_Physical&quot;: 374, &quot;String_Score_Combined&quot;: 882}"/>
  </edge>
  <edge label="850530 (pp) 853503" source="52" target="752">
    <att type="string" name="canonicalName" value="850530 (pp) 853503"/>
    <att type="string" name="interaction" value="pp"/>
    <att type="int" name="SCORE" value="997"/>
    <att type="string" name="support" value="{&quot;StringDB&quot;: &quot;physical&quot;, &quot;StringEvidence&quot;: &quot;experiments:0.996,textmining:0.980,cooccurrence:0.371,coexpression:0.231,database:0.229&quot;, &quot;BioGrid&quot;: &quot;physical&quot;, &quot;BioGrid_PubMed&quot;: &quot;9973563,9155010,8943361,25792736,23864706,22544056,20385092,19036727,14605210&quot;, &quot;BioGrid_Type&quot;: &quot;Biochemical Activity,Co-purification,Reconstituted Complex,Affinity Capture-MS,Affinity Capture-Western,FRET&quot;, &quot;String_Score_Physical&quot;: 997, &quot;String_Score_Combined&quot;: 999}"/>
  </edge>
  <edge label="850530 (pp) 853592" source="52" target="782">
    <att type="string" name="canonicalName" value="850530 (pp) 853592"/>
    <att type="string" name="interaction" value="pp"/>
    <att type="int" name="SCORE" value="345"/>
    <att type="string" name="support" value="{&quot;StringDB&quot;: &quot;physical&quot;, &quot;StringEvidence&quot;: &quot;database:0.291,experiments:0.038,textmining:0.021&quot;, &quot;String_Score_Physical&quot;: 345, &quot;String_Score_Combined&quot;: 359}"/>
  </edge>
  <edge label="850530 (pp) 853700" source="52" target="798">
    <att type="string" name="canonicalName" value="850530 (pp) 853700"/>
    <att type="string" name="interaction" value="pp"/>
    <att type="int" name="SCORE" value="208"/>
    <att type="string" name="support" value="{&quot;BioGrid&quot;: &quot;physical&quot;, &quot;BioGrid_PubMed&quot;: &quot;31062022&quot;, &quot;BioGrid_Type&quot;: &quot;Affinity Capture-MS&quot;}"/>
  </edge>
  <edge label="850530 (pp) 853803" source="52" target="825">
    <att type="string" name="canonicalName" value="850530 (pp) 853803"/>
    <att type="string" name="interaction" value="pp"/>
    <att type="int" name="SCORE" value="345"/>
    <att type="string" name="support" value="{&quot;StringDB&quot;: &quot;physical&quot;, &quot;StringEvidence&quot;: &quot;database:0.291,textmining:0.126,experiments:0.038&quot;, &quot;String_Score_Physical&quot;: 345, &quot;String_Score_Combined&quot;: 428}"/>
  </edge>
  <edge label="850530 (pp) 853817" source="52" target="830">
    <att type="string" name="canonicalName" value="850530 (pp) 853817"/>
    <att type="string" name="interaction" value="pp"/>
    <att type="int" name="SCORE" value="335"/>
    <att type="string" name="support" value="{&quot;StringDB&quot;: &quot;physical&quot;, &quot;StringEvidence&quot;: &quot;experiments:0.307,coexpression:0.009&quot;, &quot;BioGrid&quot;: &quot;physical&quot;, &quot;BioGrid_PubMed&quot;: &quot;21070971&quot;, &quot;BioGrid_Type&quot;: &quot;Affinity Capture-MS&quot;, &quot;String_Score_Physical&quot;: 335, &quot;String_Score_Combined&quot;: 341}"/>
  </edge>
  <edge label="850530 (pp) 853992" source="52" target="876">
    <att type="string" name="canonicalName" value="850530 (pp) 853992"/>
    <att type="string" name="interaction" value="pp"/>
    <att type="int" name="SCORE" value="295"/>
    <att type="string" name="support" value="{&quot;StringDB&quot;: &quot;physical&quot;, &quot;StringEvidence&quot;: &quot;database:0.229,experiments:0.047,textmining:0.016,coexpression:0.002&quot;, &quot;String_Score_Physical&quot;: 295, &quot;String_Score_Combined&quot;: 308}"/>
  </edge>
  <edge label="850530 (pp) 854111" source="52" target="910">
    <att type="string" name="canonicalName" value="850530 (pp) 854111"/>
    <att type="string" name="interaction" value="pp"/>
    <att type="int" name="SCORE" value="295"/>
    <att type="string" name="support" value="{&quot;StringDB&quot;: &quot;physical&quot;, &quot;StringEvidence&quot;: &quot;database:0.229,experiments:0.047,textmining:0.016&quot;, &quot;String_Score_Physical&quot;: 295, &quot;String_Score_Combined&quot;: 306}"/>
  </edge>
  <edge label="850530 (pp) 854185" source="52" target="923">
    <att type="string" name="canonicalName" value="850530 (pp) 854185"/>
    <att type="string" name="interaction" value="pp"/>
    <att type="int" name="SCORE" value="198"/>
    <att type="string" name="support" value="{&quot;StringDB&quot;: &quot;physical&quot;, &quot;StringEvidence&quot;: &quot;textmining:0.841,coexpression:0.194,experiments:0.164&quot;, &quot;String_Score_Physical&quot;: 198, &quot;String_Score_Combined&quot;: 897}"/>
  </edge>
  <edge label="850530 (pp) 854407" source="52" target="983">
    <att type="string" name="canonicalName" value="850530 (pp) 854407"/>
    <att type="string" name="interaction" value="pp"/>
    <att type="int" name="SCORE" value="972"/>
    <att type="string" name="support" value="{&quot;StringDB&quot;: &quot;physical&quot;, &quot;StringEvidence&quot;: &quot;textmining:0.984,experiments:0.972,coexpression:0.147,neighborhood:0.092&quot;, &quot;BioGrid&quot;: &quot;physical&quot;, &quot;BioGrid_PubMed&quot;: &quot;9155010&quot;, &quot;BioGrid_Type&quot;: &quot;Affinity Capture-Western&quot;, &quot;String_Score_Physical&quot;: 972, &quot;String_Score_Combined&quot;: 999}"/>
  </edge>
  <edge label="850530 (pp) 854649" source="52" target="1020">
    <att type="string" name="canonicalName" value="850530 (pp) 854649"/>
    <att type="string" name="interaction" value="pp"/>
    <att type="int" name="SCORE" value="428"/>
    <att type="string" name="support" value="{&quot;StringDB&quot;: &quot;physical&quot;, &quot;StringEvidence&quot;: &quot;experiments:0.404&quot;, &quot;BioGrid&quot;: &quot;genetic&quot;, &quot;BioGrid_PubMed&quot;: &quot;18541668,17882260&quot;, &quot;BioGrid_Type&quot;: &quot;Dosage Rescue&quot;, &quot;String_Score_Physical&quot;: 428, &quot;String_Score_Combined&quot;: 428}"/>
  </edge>
  <edge label="850530 (pp) 854790" source="52" target="1060">
    <att type="string" name="canonicalName" value="850530 (pp) 854790"/>
    <att type="string" name="interaction" value="pp"/>
    <att type="int" name="SCORE" value="962"/>
    <att type="string" name="support" value="{&quot;StringDB&quot;: &quot;physical&quot;, &quot;StringEvidence&quot;: &quot;experiments:0.960,textmining:0.839,coexpression:0.083&quot;, &quot;String_Score_Physical&quot;: 962, &quot;String_Score_Combined&quot;: 994}"/>
  </edge>
  <edge label="850530 (pp) 854894" source="52" target="1080">
    <att type="string" name="canonicalName" value="850530 (pp) 854894"/>
    <att type="string" name="interaction" value="pp"/>
    <att type="int" name="SCORE" value="345"/>
    <att type="string" name="support" value="{&quot;StringDB&quot;: &quot;physical&quot;, &quot;StringEvidence&quot;: &quot;database:0.291,experiments:0.038,textmining:0.021&quot;, &quot;String_Score_Physical&quot;: 345, &quot;String_Score_Combined&quot;: 359}"/>
  </edge>
  <edge label="850530 (pp) 855170" source="52" target="1151">
    <att type="string" name="canonicalName" value="850530 (pp) 855170"/>
    <att type="string" name="interaction" value="pp"/>
    <att type="int" name="SCORE" value="295"/>
    <att type="string" name="support" value="{&quot;StringDB&quot;: &quot;physical&quot;, &quot;StringEvidence&quot;: &quot;database:0.229,experiments:0.047,textmining:0.016,coexpression:0.009&quot;, &quot;String_Score_Physical&quot;: 295, &quot;String_Score_Combined&quot;: 313}"/>
  </edge>
  <edge label="850530 (pp) 855552" source="52" target="1244">
    <att type="string" name="canonicalName" value="850530 (pp) 855552"/>
    <att type="string" name="interaction" value="pp"/>
    <att type="int" name="SCORE" value="286"/>
    <att type="string" name="support" value="{&quot;StringDB&quot;: &quot;physical&quot;, &quot;StringEvidence&quot;: &quot;experiments:0.257,textmining:0.014,coexpression:0.007&quot;, &quot;BioGrid&quot;: &quot;genetic&quot;, &quot;BioGrid_PubMed&quot;: &quot;21987634,21306442&quot;, &quot;BioGrid_Type&quot;: &quot;Negative Genetic,Synthetic Lethality&quot;, &quot;BioGrid_Score&quot;: &quot;-6.446122971&quot;, &quot;String_Score_Physical&quot;: 286, &quot;String_Score_Combined&quot;: 301}"/>
  </edge>
  <edge label="850530 (pp) 855647" source="52" target="1274">
    <att type="string" name="canonicalName" value="850530 (pp) 855647"/>
    <att type="string" name="interaction" value="pp"/>
    <att type="int" name="SCORE" value="208"/>
    <att type="string" name="support" value="{&quot;StringDB&quot;: &quot;functional&quot;, &quot;StringEvidence&quot;: &quot;textmining:0.875,cooccurrence:0.393,coexpression:0.215&quot;, &quot;BioGrid&quot;: &quot;physical&quot;, &quot;BioGrid_PubMed&quot;: &quot;32492414&quot;, &quot;BioGrid_Type&quot;: &quot;Affinity Capture-MS&quot;, &quot;String_Score_Combined&quot;: 581, &quot;String_Score_Physical&quot;: 208}"/>
  </edge>
  <edge label="850530 (pp) 855871" source="52" target="1333">
    <att type="string" name="canonicalName" value="850530 (pp) 855871"/>
    <att type="string" name="interaction" value="pp"/>
    <att type="int" name="SCORE" value="345"/>
    <att type="string" name="support" value="{&quot;StringDB&quot;: &quot;physical&quot;, &quot;StringEvidence&quot;: &quot;database:0.291,experiments:0.038,textmining:0.021&quot;, &quot;String_Score_Physical&quot;: 345, &quot;String_Score_Combined&quot;: 359}"/>
  </edge>
  <edge label="850530 (pp) 855998" source="52" target="1366">
    <att type="string" name="canonicalName" value="850530 (pp) 855998"/>
    <att type="string" name="interaction" value="pp"/>
    <att type="int" name="SCORE" value="874"/>
    <att type="string" name="support" value="{&quot;StringDB&quot;: &quot;physical&quot;, &quot;StringEvidence&quot;: &quot;experiments:0.830,textmining:0.700,database:0.229,cooccurrence:0.208,coexpression:0.162&quot;, &quot;String_Score_Physical&quot;: 874, &quot;String_Score_Combined&quot;: 975}"/>
  </edge>
  <edge label="850530 (pp) 856024" source="52" target="1374">
    <att type="string" name="canonicalName" value="850530 (pp) 856024"/>
    <att type="string" name="interaction" value="pp"/>
    <att type="int" name="SCORE" value="208"/>
    <att type="string" name="support" value="{&quot;BioGrid&quot;: &quot;physical&quot;, &quot;BioGrid_PubMed&quot;: &quot;31062022&quot;, &quot;BioGrid_Type&quot;: &quot;Affinity Capture-MS&quot;}"/>
  </edge>
  <edge label="850530 (pp) 856125" source="52" target="1396">
    <att type="string" name="canonicalName" value="850530 (pp) 856125"/>
    <att type="string" name="interaction" value="pp"/>
    <att type="int" name="SCORE" value="345"/>
    <att type="string" name="support" value="{&quot;StringDB&quot;: &quot;physical&quot;, &quot;StringEvidence&quot;: &quot;database:0.291,experiments:0.038,textmining:0.021&quot;, &quot;String_Score_Physical&quot;: 345, &quot;String_Score_Combined&quot;: 359}"/>
  </edge>
  <edge label="850530 (pp) 856133" source="52" target="1398">
    <att type="string" name="canonicalName" value="850530 (pp) 856133"/>
    <att type="string" name="interaction" value="pp"/>
    <att type="int" name="SCORE" value="345"/>
    <att type="string" name="support" value="{&quot;StringDB&quot;: &quot;physical&quot;, &quot;StringEvidence&quot;: &quot;database:0.291,experiments:0.038,textmining:0.021&quot;, &quot;String_Score_Physical&quot;: 345, &quot;String_Score_Combined&quot;: 359}"/>
  </edge>
  <edge label="850530 (pp) 856275" source="52" target="1428">
    <att type="string" name="canonicalName" value="850530 (pp) 856275"/>
    <att type="string" name="interaction" value="pp"/>
    <att type="int" name="SCORE" value="315"/>
    <att type="string" name="support" value="{&quot;StringDB&quot;: &quot;physical&quot;, &quot;StringEvidence&quot;: &quot;experiments:0.286,coexpression:0.007&quot;, &quot;BioGrid&quot;: &quot;physical&quot;, &quot;BioGrid_PubMed&quot;: &quot;21386897&quot;, &quot;BioGrid_Type&quot;: &quot;Affinity Capture-MS&quot;, &quot;String_Score_Physical&quot;: 315, &quot;String_Score_Combined&quot;: 320}"/>
  </edge>
  <edge label="850530 (pp) 856358" source="52" target="1443">
    <att type="string" name="canonicalName" value="850530 (pp) 856358"/>
    <att type="string" name="interaction" value="pp"/>
    <att type="int" name="SCORE" value="345"/>
    <att type="string" name="support" value="{&quot;StringDB&quot;: &quot;physical&quot;, &quot;StringEvidence&quot;: &quot;database:0.291,experiments:0.038,textmining:0.021&quot;, &quot;String_Score_Physical&quot;: 345, &quot;String_Score_Combined&quot;: 359}"/>
  </edge>
  <edge label="850530 (pp) 856741" source="52" target="1541">
    <att type="string" name="canonicalName" value="850530 (pp) 856741"/>
    <att type="string" name="interaction" value="pp"/>
    <att type="int" name="SCORE" value="188"/>
    <att type="string" name="support" value="{&quot;StringDB&quot;: &quot;physical&quot;, &quot;StringEvidence&quot;: &quot;experiments:0.153,coexpression:0.059&quot;, &quot;String_Score_Physical&quot;: 188, &quot;String_Score_Combined&quot;: 236}"/>
  </edge>
  <edge label="850530 (pp) 856840" source="52" target="1565">
    <att type="string" name="canonicalName" value="850530 (pp) 856840"/>
    <att type="string" name="interaction" value="pp"/>
    <att type="int" name="SCORE" value="813"/>
    <att type="string" name="support" value="{&quot;StringDB&quot;: &quot;physical&quot;, &quot;StringEvidence&quot;: &quot;experiments:0.647,textmining:0.622,database:0.450,cooccurrence:0.364,coexpression:0.335&quot;, &quot;String_Score_Physical&quot;: 813, &quot;String_Score_Combined&quot;: 970}"/>
  </edge>
  <edge label="850530 (pp) 856925" source="52" target="1589">
    <att type="string" name="canonicalName" value="850530 (pp) 856925"/>
    <att type="string" name="interaction" value="pp"/>
    <att type="int" name="SCORE" value="415"/>
    <att type="string" name="support" value="{&quot;StringDB&quot;: &quot;physical&quot;, &quot;StringEvidence&quot;: &quot;experiments:0.391,coexpression:0.010,neighborhood:0.005&quot;, &quot;String_Score_Physical&quot;: 415, &quot;String_Score_Combined&quot;: 424}"/>
  </edge>
  <edge label="850532 (pp) 851266" source="53" target="220">
    <att type="string" name="canonicalName" value="850532 (pp) 851266"/>
    <att type="string" name="interaction" value="pp"/>
    <att type="int" name="SCORE" value="485"/>
    <att type="string" name="support" value="{&quot;StringDB&quot;: &quot;physical&quot;, &quot;StringEvidence&quot;: &quot;experiments:0.464&quot;, &quot;BioGrid&quot;: &quot;physical&quot;, &quot;BioGrid_PubMed&quot;: &quot;16554755&quot;, &quot;BioGrid_Type&quot;: &quot;Affinity Capture-MS&quot;, &quot;String_Score_Physical&quot;: 485, &quot;String_Score_Combined&quot;: 485}"/>
  </edge>
  <edge label="850532 (pp) 852068" source="53" target="418">
    <att type="string" name="canonicalName" value="850532 (pp) 852068"/>
    <att type="string" name="interaction" value="pp"/>
    <att type="int" name="SCORE" value="315"/>
    <att type="string" name="support" value="{&quot;StringDB&quot;: &quot;physical&quot;, &quot;StringEvidence&quot;: &quot;experiments:0.286&quot;, &quot;BioGrid&quot;: &quot;physical&quot;, &quot;BioGrid_PubMed&quot;: &quot;27552055&quot;, &quot;BioGrid_Type&quot;: &quot;Affinity Capture-MS&quot;, &quot;String_Score_Physical&quot;: 315, &quot;String_Score_Combined&quot;: 315}"/>
  </edge>
  <edge label="850532 (pp) 852203" source="53" target="457">
    <att type="string" name="canonicalName" value="850532 (pp) 852203"/>
    <att type="string" name="interaction" value="pp"/>
    <att type="int" name="SCORE" value="430"/>
    <att type="string" name="support" value="{&quot;StringDB&quot;: &quot;physical&quot;, &quot;StringEvidence&quot;: &quot;textmining:0.774,experiments:0.407&quot;, &quot;BioGrid&quot;: &quot;genetic&quot;, &quot;BioGrid_PubMed&quot;: &quot;27708008,20093466&quot;, &quot;BioGrid_Type&quot;: &quot;Negative Genetic&quot;, &quot;BioGrid_Score&quot;: &quot;-0.1573,-0.1413&quot;, &quot;String_Score_Physical&quot;: 430, &quot;String_Score_Combined&quot;: 871}"/>
  </edge>
  <edge label="850532 (pp) 852423" source="53" target="517">
    <att type="string" name="canonicalName" value="850532 (pp) 852423"/>
    <att type="string" name="interaction" value="pp"/>
    <att type="int" name="SCORE" value="288"/>
    <att type="string" name="support" value="{&quot;StringDB&quot;: &quot;physical&quot;, &quot;StringEvidence&quot;: &quot;experiments:0.259,coexpression:0.205,textmining:0.087&quot;, &quot;BioGrid&quot;: &quot;genetic&quot;, &quot;BioGrid_PubMed&quot;: &quot;30010539&quot;, &quot;BioGrid_Type&quot;: &quot;Phenotypic Enhancement&quot;, &quot;String_Score_Physical&quot;: 288, &quot;String_Score_Combined&quot;: 483}"/>
  </edge>
  <edge label="850532 (pp) 852755" source="53" target="589">
    <att type="string" name="canonicalName" value="850532 (pp) 852755"/>
    <att type="string" name="interaction" value="pp"/>
    <att type="int" name="SCORE" value="315"/>
    <att type="string" name="support" value="{&quot;StringDB&quot;: &quot;physical&quot;, &quot;StringEvidence&quot;: &quot;experiments:0.286&quot;, &quot;BioGrid&quot;: &quot;physical&quot;, &quot;BioGrid_PubMed&quot;: &quot;19840948&quot;, &quot;BioGrid_Type&quot;: &quot;Affinity Capture-RNA&quot;, &quot;String_Score_Physical&quot;: 315, &quot;String_Score_Combined&quot;: 315}"/>
  </edge>
  <edge label="850532 (pp) 853683" source="53" target="794">
    <att type="string" name="canonicalName" value="850532 (pp) 853683"/>
    <att type="string" name="interaction" value="pp"/>
    <att type="int" name="SCORE" value="208"/>
    <att type="string" name="support" value="{&quot;BioGrid&quot;: &quot;physical&quot;, &quot;BioGrid_PubMed&quot;: &quot;16319894&quot;, &quot;BioGrid_Type&quot;: &quot;Biochemical Activity&quot;}"/>
  </edge>
  <edge label="850532 (pp) 855404" source="53" target="1214">
    <att type="string" name="canonicalName" value="850532 (pp) 855404"/>
    <att type="string" name="interaction" value="pp"/>
    <att type="int" name="SCORE" value="463"/>
    <att type="string" name="support" value="{&quot;StringDB&quot;: &quot;physical&quot;, &quot;StringEvidence&quot;: &quot;experiments:0.441&quot;, &quot;BioGrid&quot;: &quot;physical&quot;, &quot;BioGrid_PubMed&quot;: &quot;16554755&quot;, &quot;BioGrid_Type&quot;: &quot;Affinity Capture-MS&quot;, &quot;String_Score_Physical&quot;: 463, &quot;String_Score_Combined&quot;: 463}"/>
  </edge>
  <edge label="850532 (pp) 855450" source="53" target="1222">
    <att type="string" name="canonicalName" value="850532 (pp) 855450"/>
    <att type="string" name="interaction" value="pp"/>
    <att type="int" name="SCORE" value="315"/>
    <att type="string" name="support" value="{&quot;StringDB&quot;: &quot;physical&quot;, &quot;StringEvidence&quot;: &quot;experiments:0.286&quot;, &quot;BioGrid&quot;: &quot;physical&quot;, &quot;BioGrid_PubMed&quot;: &quot;24133141&quot;, &quot;BioGrid_Type&quot;: &quot;Reconstituted Complex&quot;, &quot;String_Score_Physical&quot;: 315, &quot;String_Score_Combined&quot;: 315}"/>
  </edge>
  <edge label="850532 (pp) 856569" source="53" target="1501">
    <att type="string" name="canonicalName" value="850532 (pp) 856569"/>
    <att type="string" name="interaction" value="pp"/>
    <att type="int" name="SCORE" value="495"/>
    <att type="string" name="support" value="{&quot;StringDB&quot;: &quot;physical&quot;, &quot;StringEvidence&quot;: &quot;experiments:0.474&quot;, &quot;String_Score_Physical&quot;: 495, &quot;String_Score_Combined&quot;: 495}"/>
  </edge>
  <edge label="850544 (pp) 850633" source="54" target="73">
    <att type="string" name="canonicalName" value="850544 (pp) 850633"/>
    <att type="string" name="interaction" value="pp"/>
    <att type="int" name="SCORE" value="208"/>
    <att type="string" name="support" value="{&quot;BioGrid&quot;: &quot;physical&quot;, &quot;BioGrid_PubMed&quot;: &quot;27373154&quot;, &quot;BioGrid_Type&quot;: &quot;Affinity Capture-MS&quot;}"/>
  </edge>
  <edge label="850544 (pp) 852405" source="54" target="508">
    <att type="string" name="canonicalName" value="850544 (pp) 852405"/>
    <att type="string" name="interaction" value="pp"/>
    <att type="int" name="SCORE" value="288"/>
    <att type="string" name="support" value="{&quot;StringDB&quot;: &quot;physical&quot;, &quot;StringEvidence&quot;: &quot;experiments:0.259&quot;, &quot;BioGrid&quot;: &quot;genetic&quot;, &quot;BioGrid_PubMed&quot;: &quot;21035341&quot;, &quot;BioGrid_Type&quot;: &quot;Positive Genetic&quot;, &quot;BioGrid_Score&quot;: &quot;0.086&quot;, &quot;String_Score_Physical&quot;: 288, &quot;String_Score_Combined&quot;: 288}"/>
  </edge>
  <edge label="850544 (pp) 852755" source="54" target="589">
    <att type="string" name="canonicalName" value="850544 (pp) 852755"/>
    <att type="string" name="interaction" value="pp"/>
    <att type="int" name="SCORE" value="315"/>
    <att type="string" name="support" value="{&quot;StringDB&quot;: &quot;physical&quot;, &quot;StringEvidence&quot;: &quot;experiments:0.286&quot;, &quot;BioGrid&quot;: &quot;physical&quot;, &quot;BioGrid_PubMed&quot;: &quot;19840948&quot;, &quot;BioGrid_Type&quot;: &quot;Affinity Capture-RNA&quot;, &quot;String_Score_Physical&quot;: 315, &quot;String_Score_Combined&quot;: 315}"/>
  </edge>
  <edge label="850544 (pp) 852915" source="54" target="622">
    <att type="string" name="canonicalName" value="850544 (pp) 852915"/>
    <att type="string" name="interaction" value="pp"/>
    <att type="int" name="SCORE" value="208"/>
    <att type="string" name="support" value="{&quot;BioGrid&quot;: &quot;physical&quot;, &quot;BioGrid_PubMed&quot;: &quot;35876647&quot;, &quot;BioGrid_Type&quot;: &quot;Affinity Capture-MS&quot;}"/>
  </edge>
  <edge label="850544 (pp) 853441" source="54" target="742">
    <att type="string" name="canonicalName" value="850544 (pp) 853441"/>
    <att type="string" name="interaction" value="pp"/>
    <att type="int" name="SCORE" value="720"/>
    <att type="string" name="support" value="{&quot;StringDB&quot;: &quot;physical&quot;, &quot;StringEvidence&quot;: &quot;textmining:0.922,database:0.708,coexpression:0.429&quot;, &quot;BioGrid&quot;: &quot;physical&quot;, &quot;BioGrid_PubMed&quot;: &quot;37066886&quot;, &quot;BioGrid_Type&quot;: &quot;Reconstituted Complex&quot;, &quot;String_Score_Physical&quot;: 720, &quot;String_Score_Combined&quot;: 876}"/>
  </edge>
  <edge label="850544 (pp) 853475" source="54" target="748">
    <att type="string" name="canonicalName" value="850544 (pp) 853475"/>
    <att type="string" name="interaction" value="pp"/>
    <att type="int" name="SCORE" value="288"/>
    <att type="string" name="support" value="{&quot;StringDB&quot;: &quot;physical&quot;, &quot;StringEvidence&quot;: &quot;experiments:0.259,neighborhood:0.018,coexpression:0.007&quot;, &quot;BioGrid&quot;: &quot;genetic&quot;, &quot;BioGrid_PubMed&quot;: &quot;24470217&quot;, &quot;BioGrid_Type&quot;: &quot;Synthetic Growth Defect&quot;, &quot;BioGrid_Score&quot;: &quot;1.0&quot;, &quot;String_Score_Physical&quot;: 288, &quot;String_Score_Combined&quot;: 306}"/>
  </edge>
  <edge label="850544 (pp) 853527" source="54" target="760">
    <att type="string" name="canonicalName" value="850544 (pp) 853527"/>
    <att type="string" name="interaction" value="pp"/>
    <att type="int" name="SCORE" value="720"/>
    <att type="string" name="support" value="{&quot;StringDB&quot;: &quot;physical&quot;, &quot;StringEvidence&quot;: &quot;database:0.708,coexpression:0.006&quot;, &quot;String_Score_Physical&quot;: 720, &quot;String_Score_Combined&quot;: 721}"/>
  </edge>
  <edge label="850544 (pp) 853785" source="54" target="819">
    <att type="string" name="canonicalName" value="850544 (pp) 853785"/>
    <att type="string" name="interaction" value="pp"/>
    <att type="int" name="SCORE" value="315"/>
    <att type="string" name="support" value="{&quot;StringDB&quot;: &quot;physical&quot;, &quot;StringEvidence&quot;: &quot;experiments:0.286&quot;, &quot;BioGrid&quot;: &quot;physical&quot;, &quot;BioGrid_PubMed&quot;: &quot;28727280&quot;, &quot;BioGrid_Type&quot;: &quot;Affinity Capture-MS&quot;, &quot;String_Score_Physical&quot;: 315, &quot;String_Score_Combined&quot;: 315}"/>
  </edge>
  <edge label="850544 (pp) 854506" source="54" target="997">
    <att type="string" name="canonicalName" value="850544 (pp) 854506"/>
    <att type="string" name="interaction" value="pp"/>
    <att type="int" name="SCORE" value="286"/>
    <att type="string" name="support" value="{&quot;StringDB&quot;: &quot;physical&quot;, &quot;StringEvidence&quot;: &quot;experiments:0.257,textmining:0.001&quot;, &quot;BioGrid&quot;: &quot;physical&quot;, &quot;BioGrid_PubMed&quot;: &quot;23831759&quot;, &quot;BioGrid_Type&quot;: &quot;PCA&quot;, &quot;String_Score_Physical&quot;: 286, &quot;String_Score_Combined&quot;: 287}"/>
  </edge>
  <edge label="850544 (pp) 855592" source="54" target="1255">
    <att type="string" name="canonicalName" value="850544 (pp) 855592"/>
    <att type="string" name="interaction" value="pp"/>
    <att type="int" name="SCORE" value="315"/>
    <att type="string" name="support" value="{&quot;StringDB&quot;: &quot;physical&quot;, &quot;StringEvidence&quot;: &quot;experiments:0.286&quot;, &quot;BioGrid&quot;: &quot;physical&quot;, &quot;BioGrid_PubMed&quot;: &quot;30463002&quot;, &quot;BioGrid_Type&quot;: &quot;Affinity Capture-MS&quot;, &quot;String_Score_Physical&quot;: 315, &quot;String_Score_Combined&quot;: 315}"/>
  </edge>
  <edge label="850544 (pp) 855647" source="54" target="1274">
    <att type="string" name="canonicalName" value="850544 (pp) 855647"/>
    <att type="string" name="interaction" value="pp"/>
    <att type="int" name="SCORE" value="208"/>
    <att type="string" name="support" value="{&quot;BioGrid&quot;: &quot;physical&quot;, &quot;BioGrid_PubMed&quot;: &quot;32492414&quot;, &quot;BioGrid_Type&quot;: &quot;Affinity Capture-MS&quot;}"/>
  </edge>
  <edge label="850544 (pp) 856076" source="54" target="1383">
    <att type="string" name="canonicalName" value="850544 (pp) 856076"/>
    <att type="string" name="interaction" value="pp"/>
    <att type="int" name="SCORE" value="288"/>
    <att type="string" name="support" value="{&quot;StringDB&quot;: &quot;physical&quot;, &quot;StringEvidence&quot;: &quot;textmining:0.371,experiments:0.259,coexpression:0.005&quot;, &quot;BioGrid&quot;: &quot;genetic&quot;, &quot;BioGrid_PubMed&quot;: &quot;16455487&quot;, &quot;BioGrid_Type&quot;: &quot;Dosage Lethality&quot;, &quot;String_Score_Physical&quot;: 288, &quot;String_Score_Combined&quot;: 555}"/>
  </edge>
  <edge label="850544 (pp) 856088" source="54" target="1386">
    <att type="string" name="canonicalName" value="850544 (pp) 856088"/>
    <att type="string" name="interaction" value="pp"/>
    <att type="int" name="SCORE" value="792"/>
    <att type="string" name="support" value="{&quot;StringDB&quot;: &quot;physical&quot;, &quot;StringEvidence&quot;: &quot;textmining:0.938,database:0.708,coexpression:0.485,experiments:0.259&quot;, &quot;BioGrid&quot;: &quot;genetic&quot;, &quot;BioGrid_PubMed&quot;: &quot;37066886,11102525&quot;, &quot;BioGrid_Type&quot;: &quot;Phenotypic Enhancement&quot;, &quot;String_Score_Physical&quot;: 792, &quot;String_Score_Combined&quot;: 897}"/>
  </edge>
  <edge label="850544 (pp) 856803" source="54" target="1555">
    <att type="string" name="canonicalName" value="850544 (pp) 856803"/>
    <att type="string" name="interaction" value="pp"/>
    <att type="int" name="SCORE" value="800"/>
    <att type="string" name="support" value="{&quot;StringDB&quot;: &quot;physical&quot;, &quot;StringEvidence&quot;: &quot;textmining:0.958,database:0.708,experiments:0.286,coexpression:0.248&quot;, &quot;BioGrid&quot;: &quot;physical&quot;, &quot;BioGrid_PubMed&quot;: &quot;37066886,11823419&quot;, &quot;BioGrid_Type&quot;: &quot;Reconstituted Complex,Affinity Capture-MS&quot;, &quot;String_Score_Physical&quot;: 800, &quot;String_Score_Combined&quot;: 884}"/>
  </edge>
  <edge label="850553 (pp) 851217" source="55" target="209">
    <att type="string" name="canonicalName" value="850553 (pp) 851217"/>
    <att type="string" name="interaction" value="pp"/>
    <att type="int" name="SCORE" value="540"/>
    <att type="string" name="support" value="{&quot;StringDB&quot;: &quot;physical&quot;, &quot;StringEvidence&quot;: &quot;database:0.520,textmining:0.063&quot;, &quot;String_Score_Physical&quot;: 540, &quot;String_Score_Combined&quot;: 568}"/>
  </edge>
  <edge label="850553 (pp) 851431" source="55" target="258">
    <att type="string" name="canonicalName" value="850553 (pp) 851431"/>
    <att type="string" name="interaction" value="pp"/>
    <att type="int" name="SCORE" value="243"/>
    <att type="string" name="support" value="{&quot;StringDB&quot;: &quot;physical&quot;, &quot;StringEvidence&quot;: &quot;textmining:0.727,experiments:0.211&quot;, &quot;BioGrid&quot;: &quot;genetic&quot;, &quot;BioGrid_PubMed&quot;: &quot;27708008&quot;, &quot;BioGrid_Type&quot;: &quot;Negative Genetic&quot;, &quot;BioGrid_Score&quot;: &quot;-0.6502&quot;, &quot;String_Score_Physical&quot;: 243, &quot;String_Score_Combined&quot;: 793}"/>
  </edge>
  <edge label="850553 (pp) 851513" source="55" target="284">
    <att type="string" name="canonicalName" value="850553 (pp) 851513"/>
    <att type="string" name="interaction" value="pp"/>
    <att type="int" name="SCORE" value="649"/>
    <att type="string" name="support" value="{&quot;StringDB&quot;: &quot;physical&quot;, &quot;StringEvidence&quot;: &quot;textmining:0.561,database:0.520,experiments:0.238&quot;, &quot;String_Score_Physical&quot;: 649, &quot;String_Score_Combined&quot;: 846}"/>
  </edge>
  <edge label="850553 (pp) 851592" source="55" target="304">
    <att type="string" name="canonicalName" value="850553 (pp) 851592"/>
    <att type="string" name="interaction" value="pp"/>
    <att type="int" name="SCORE" value="540"/>
    <att type="string" name="support" value="{&quot;StringDB&quot;: &quot;physical&quot;, &quot;StringEvidence&quot;: &quot;database:0.520,textmining:0.233&quot;, &quot;String_Score_Physical&quot;: 540, &quot;String_Score_Combined&quot;: 646}"/>
  </edge>
  <edge label="850553 (pp) 851608" source="55" target="308">
    <att type="string" name="canonicalName" value="850553 (pp) 851608"/>
    <att type="string" name="interaction" value="pp"/>
    <att type="int" name="SCORE" value="288"/>
    <att type="string" name="support" value="{&quot;StringDB&quot;: &quot;physical&quot;, &quot;StringEvidence&quot;: &quot;experiments:0.259,textmining:0.195,coexpression:0.002&quot;, &quot;BioGrid&quot;: &quot;genetic&quot;, &quot;BioGrid_PubMed&quot;: &quot;22367039&quot;, &quot;BioGrid_Type&quot;: &quot;Phenotypic Suppression&quot;, &quot;String_Score_Physical&quot;: 288, &quot;String_Score_Combined&quot;: 429}"/>
  </edge>
  <edge label="850553 (pp) 851610" source="55" target="309">
    <att type="string" name="canonicalName" value="850553 (pp) 851610"/>
    <att type="string" name="interaction" value="pp"/>
    <att type="int" name="SCORE" value="288"/>
    <att type="string" name="support" value="{&quot;StringDB&quot;: &quot;physical&quot;, &quot;StringEvidence&quot;: &quot;textmining:0.664,experiments:0.259,coexpression:0.002&quot;, &quot;BioGrid&quot;: &quot;genetic&quot;, &quot;BioGrid_PubMed&quot;: &quot;22367039&quot;, &quot;BioGrid_Type&quot;: &quot;Phenotypic Suppression&quot;, &quot;String_Score_Physical&quot;: 288, &quot;String_Score_Combined&quot;: 761}"/>
  </edge>
  <edge label="850553 (pp) 852222" source="55" target="463">
    <att type="string" name="canonicalName" value="850553 (pp) 852222"/>
    <att type="string" name="interaction" value="pp"/>
    <att type="int" name="SCORE" value="547"/>
    <att type="string" name="support" value="{&quot;StringDB&quot;: &quot;physical&quot;, &quot;StringEvidence&quot;: &quot;textmining:0.903,experiments:0.529,coexpression:0.104&quot;, &quot;BioGrid&quot;: &quot;physical&quot;, &quot;BioGrid_PubMed&quot;: &quot;31249134,25616896&quot;, &quot;BioGrid_Type&quot;: &quot;Affinity Capture-MS,Affinity Capture-Western&quot;, &quot;String_Score_Physical&quot;: 547, &quot;String_Score_Combined&quot;: 960}"/>
  </edge>
  <edge label="850553 (pp) 852334" source="55" target="494">
    <att type="string" name="canonicalName" value="850553 (pp) 852334"/>
    <att type="string" name="interaction" value="pp"/>
    <att type="int" name="SCORE" value="540"/>
    <att type="string" name="support" value="{&quot;StringDB&quot;: &quot;physical&quot;, &quot;StringEvidence&quot;: &quot;textmining:0.554,database:0.520&quot;, &quot;String_Score_Physical&quot;: 540, &quot;String_Score_Combined&quot;: 794}"/>
  </edge>
  <edge label="850553 (pp) 852755" source="55" target="589">
    <att type="string" name="canonicalName" value="850553 (pp) 852755"/>
    <att type="string" name="interaction" value="pp"/>
    <att type="int" name="SCORE" value="315"/>
    <att type="string" name="support" value="{&quot;StringDB&quot;: &quot;physical&quot;, &quot;StringEvidence&quot;: &quot;experiments:0.286&quot;, &quot;BioGrid&quot;: &quot;physical&quot;, &quot;BioGrid_PubMed&quot;: &quot;19840948&quot;, &quot;BioGrid_Type&quot;: &quot;Affinity Capture-RNA&quot;, &quot;String_Score_Physical&quot;: 315, &quot;String_Score_Combined&quot;: 315}"/>
  </edge>
  <edge label="850553 (pp) 853950" source="55" target="866">
    <att type="string" name="canonicalName" value="850553 (pp) 853950"/>
    <att type="string" name="interaction" value="pp"/>
    <att type="int" name="SCORE" value="540"/>
    <att type="string" name="support" value="{&quot;StringDB&quot;: &quot;physical&quot;, &quot;StringEvidence&quot;: &quot;database:0.520&quot;, &quot;String_Score_Physical&quot;: 540, &quot;String_Score_Combined&quot;: 540}"/>
  </edge>
  <edge label="850553 (pp) 854179" source="55" target="919">
    <att type="string" name="canonicalName" value="850553 (pp) 854179"/>
    <att type="string" name="interaction" value="pp"/>
    <att type="int" name="SCORE" value="360"/>
    <att type="string" name="support" value="{&quot;StringDB&quot;: &quot;physical&quot;, &quot;StringEvidence&quot;: &quot;database:0.333,textmining:0.047&quot;, &quot;String_Score_Physical&quot;: 360, &quot;String_Score_Combined&quot;: 390}"/>
  </edge>
  <edge label="850553 (pp) 854228" source="55" target="939">
    <att type="string" name="canonicalName" value="850553 (pp) 854228"/>
    <att type="string" name="interaction" value="pp"/>
    <att type="int" name="SCORE" value="540"/>
    <att type="string" name="support" value="{&quot;StringDB&quot;: &quot;physical&quot;, &quot;StringEvidence&quot;: &quot;database:0.520&quot;, &quot;String_Score_Physical&quot;: 540, &quot;String_Score_Combined&quot;: 540}"/>
  </edge>
  <edge label="850553 (pp) 854350" source="55" target="965">
    <att type="string" name="canonicalName" value="850553 (pp) 854350"/>
    <att type="string" name="interaction" value="pp"/>
    <att type="int" name="SCORE" value="543"/>
    <att type="string" name="support" value="{&quot;StringDB&quot;: &quot;physical&quot;, &quot;StringEvidence&quot;: &quot;textmining:0.599,database:0.520,experiments:0.007&quot;, &quot;String_Score_Physical&quot;: 543, &quot;String_Score_Combined&quot;: 816}"/>
  </edge>
  <edge label="850553 (pp) 854407" source="55" target="983">
    <att type="string" name="canonicalName" value="850553 (pp) 854407"/>
    <att type="string" name="interaction" value="pp"/>
    <att type="int" name="SCORE" value="208"/>
    <att type="string" name="support" value="{&quot;BioGrid&quot;: &quot;genetic,physical&quot;, &quot;BioGrid_PubMed&quot;: &quot;27708008,11805837&quot;, &quot;BioGrid_Type&quot;: &quot;Positive Genetic,Affinity Capture-MS&quot;, &quot;BioGrid_Score&quot;: &quot;0.1778&quot;}"/>
  </edge>
  <edge label="850553 (pp) 854535" source="55" target="1000">
    <att type="string" name="canonicalName" value="850553 (pp) 854535"/>
    <att type="string" name="interaction" value="pp"/>
    <att type="int" name="SCORE" value="188"/>
    <att type="string" name="support" value="{&quot;StringDB&quot;: &quot;physical&quot;, &quot;StringEvidence&quot;: &quot;experiments:0.153,textmining:0.101&quot;, &quot;String_Score_Physical&quot;: 188, &quot;String_Score_Combined&quot;: 270}"/>
  </edge>
  <edge label="850553 (pp) 854899" source="55" target="1081">
    <att type="string" name="canonicalName" value="850553 (pp) 854899"/>
    <att type="string" name="interaction" value="pp"/>
    <att type="int" name="SCORE" value="288"/>
    <att type="string" name="support" value="{&quot;StringDB&quot;: &quot;physical&quot;, &quot;StringEvidence&quot;: &quot;experiments:0.259&quot;, &quot;BioGrid&quot;: &quot;genetic&quot;, &quot;BioGrid_PubMed&quot;: &quot;27708008&quot;, &quot;BioGrid_Type&quot;: &quot;Negative Genetic&quot;, &quot;BioGrid_Score&quot;: &quot;-0.1208&quot;, &quot;String_Score_Physical&quot;: 288, &quot;String_Score_Combined&quot;: 288}"/>
  </edge>
  <edge label="850553 (pp) 855359" source="55" target="1205">
    <att type="string" name="canonicalName" value="850553 (pp) 855359"/>
    <att type="string" name="interaction" value="pp"/>
    <att type="int" name="SCORE" value="540"/>
    <att type="string" name="support" value="{&quot;StringDB&quot;: &quot;physical&quot;, &quot;StringEvidence&quot;: &quot;textmining:0.771,database:0.520,coexpression:0.137&quot;, &quot;String_Score_Physical&quot;: 540, &quot;String_Score_Combined&quot;: 908}"/>
  </edge>
  <edge label="850553 (pp) 855766" source="55" target="1306">
    <att type="string" name="canonicalName" value="850553 (pp) 855766"/>
    <att type="string" name="interaction" value="pp"/>
    <att type="int" name="SCORE" value="269"/>
    <att type="string" name="support" value="{&quot;StringDB&quot;: &quot;physical&quot;, &quot;StringEvidence&quot;: &quot;textmining:0.341,experiments:0.238,coexpression:0.019&quot;, &quot;String_Score_Physical&quot;: 269, &quot;String_Score_Combined&quot;: 527}"/>
  </edge>
  <edge label="850553 (pp) 855922" source="55" target="1348">
    <att type="string" name="canonicalName" value="850553 (pp) 855922"/>
    <att type="string" name="interaction" value="pp"/>
    <att type="int" name="SCORE" value="288"/>
    <att type="string" name="support" value="{&quot;StringDB&quot;: &quot;physical&quot;, &quot;StringEvidence&quot;: &quot;experiments:0.259,textmining:0.108&quot;, &quot;BioGrid&quot;: &quot;genetic&quot;, &quot;BioGrid_PubMed&quot;: &quot;21368139&quot;, &quot;BioGrid_Type&quot;: &quot;Phenotypic Enhancement&quot;, &quot;String_Score_Physical&quot;: 288, &quot;String_Score_Combined&quot;: 366}"/>
  </edge>
  <edge label="850553 (pp) 855951" source="55" target="1356">
    <att type="string" name="canonicalName" value="850553 (pp) 855951"/>
    <att type="string" name="interaction" value="pp"/>
    <att type="int" name="SCORE" value="540"/>
    <att type="string" name="support" value="{&quot;StringDB&quot;: &quot;physical&quot;, &quot;StringEvidence&quot;: &quot;database:0.520,textmining:0.087&quot;, &quot;String_Score_Physical&quot;: 540, &quot;String_Score_Combined&quot;: 579}"/>
  </edge>
  <edge label="850553 (pp) 856781" source="55" target="1550">
    <att type="string" name="canonicalName" value="850553 (pp) 856781"/>
    <att type="string" name="interaction" value="pp"/>
    <att type="int" name="SCORE" value="543"/>
    <att type="string" name="support" value="{&quot;StringDB&quot;: &quot;physical&quot;, &quot;StringEvidence&quot;: &quot;textmining:0.729,database:0.520,experiments:0.007&quot;, &quot;String_Score_Physical&quot;: 543, &quot;String_Score_Combined&quot;: 876}"/>
  </edge>
  <edge label="850553 (pp) 856870" source="55" target="1573">
    <att type="string" name="canonicalName" value="850553 (pp) 856870"/>
    <att type="string" name="interaction" value="pp"/>
    <att type="int" name="SCORE" value="998"/>
    <att type="string" name="support" value="{&quot;StringDB&quot;: &quot;physical&quot;, &quot;StringEvidence&quot;: &quot;experiments:0.997,textmining:0.936,database:0.520,coexpression:0.013&quot;, &quot;BioGrid&quot;: &quot;genetic,physical&quot;, &quot;BioGrid_PubMed&quot;: &quot;8754819,27708008,20489023,18172024,17142459,16554755,14690591,14506263,11805837&quot;, &quot;BioGrid_Type&quot;: &quot;Two-hybrid,Reconstituted Complex,Affinity Capture-MS,Synthetic Lethality,Affinity Capture-Western,Negative Genetic&quot;, &quot;BioGrid_Score&quot;: &quot;1.0,-0.7562&quot;, &quot;String_Score_Physical&quot;: 998, &quot;String_Score_Combined&quot;: 999}"/>
  </edge>
  <edge label="850569 (pp) 850962" source="56" target="154">
    <att type="string" name="canonicalName" value="850569 (pp) 850962"/>
    <att type="string" name="interaction" value="pp"/>
    <att type="int" name="SCORE" value="999"/>
    <att type="string" name="support" value="{&quot;StringDB&quot;: &quot;physical&quot;, &quot;StringEvidence&quot;: &quot;experiments:0.999,coexpression:0.919,textmining:0.904,database:0.896,cooccurrence:0.425&quot;, &quot;BioGrid&quot;: &quot;genetic,physical&quot;, &quot;BioGrid_PubMed&quot;: &quot;20826334,18408719,16941010,16554755,11283351&quot;, &quot;BioGrid_Type&quot;: &quot;Two-hybrid,Affinity Capture-MS,Synthetic Lethality,Synthetic Growth Defect,Affinity Capture-Western&quot;, &quot;String_Score_Physical&quot;: 999, &quot;String_Score_Combined&quot;: 999}"/>
  </edge>
  <edge label="850569 (pp) 851055" source="56" target="173">
    <att type="string" name="canonicalName" value="850569 (pp) 851055"/>
    <att type="string" name="interaction" value="pp"/>
    <att type="int" name="SCORE" value="650"/>
    <att type="string" name="support" value="{&quot;StringDB&quot;: &quot;physical&quot;, &quot;StringEvidence&quot;: &quot;database:0.635&quot;, &quot;String_Score_Physical&quot;: 650, &quot;String_Score_Combined&quot;: 650}"/>
  </edge>
  <edge label="850569 (pp) 851084" source="56" target="181">
    <att type="string" name="canonicalName" value="850569 (pp) 851084"/>
    <att type="string" name="interaction" value="pp"/>
    <att type="int" name="SCORE" value="208"/>
    <att type="string" name="support" value="{&quot;BioGrid&quot;: &quot;physical&quot;, &quot;BioGrid_PubMed&quot;: &quot;19536198&quot;, &quot;BioGrid_Type&quot;: &quot;Affinity Capture-MS&quot;}"/>
  </edge>
  <edge label="850569 (pp) 851216" source="56" target="208">
    <att type="string" name="canonicalName" value="850569 (pp) 851216"/>
    <att type="string" name="interaction" value="pp"/>
    <att type="int" name="SCORE" value="334"/>
    <att type="string" name="support" value="{&quot;StringDB&quot;: &quot;physical&quot;, &quot;StringEvidence&quot;: &quot;database:0.194,experiments:0.139,textmining:0.138,coexpression:0.057,neighborhood:0.014&quot;, &quot;String_Score_Physical&quot;: 334, &quot;String_Score_Combined&quot;: 466}"/>
  </edge>
  <edge label="850569 (pp) 851347" source="56" target="235">
    <att type="string" name="canonicalName" value="850569 (pp) 851347"/>
    <att type="string" name="interaction" value="pp"/>
    <att type="int" name="SCORE" value="378"/>
    <att type="string" name="support" value="{&quot;StringDB&quot;: &quot;physical&quot;, &quot;StringEvidence&quot;: &quot;experiments:0.351,coexpression:0.059,textmining:0.041&quot;, &quot;BioGrid&quot;: &quot;genetic&quot;, &quot;BioGrid_PubMed&quot;: &quot;27708008&quot;, &quot;BioGrid_Type&quot;: &quot;Negative Genetic&quot;, &quot;BioGrid_Score&quot;: &quot;-0.1681&quot;, &quot;String_Score_Physical&quot;: 378, &quot;String_Score_Combined&quot;: 438}"/>
  </edge>
  <edge label="850569 (pp) 851480" source="56" target="274">
    <att type="string" name="canonicalName" value="850569 (pp) 851480"/>
    <att type="string" name="interaction" value="pp"/>
    <att type="int" name="SCORE" value="527"/>
    <att type="string" name="support" value="{&quot;StringDB&quot;: &quot;physical&quot;, &quot;StringEvidence&quot;: &quot;database:0.398,coexpression:0.252,experiments:0.181,textmining:0.048,neighborhood:0.014&quot;, &quot;String_Score_Physical&quot;: 527, &quot;String_Score_Combined&quot;: 668}"/>
  </edge>
  <edge label="850569 (pp) 851592" source="56" target="304">
    <att type="string" name="canonicalName" value="850569 (pp) 851592"/>
    <att type="string" name="interaction" value="pp"/>
    <att type="int" name="SCORE" value="288"/>
    <att type="string" name="support" value="{&quot;StringDB&quot;: &quot;physical&quot;, &quot;StringEvidence&quot;: &quot;experiments:0.259&quot;, &quot;BioGrid&quot;: &quot;genetic&quot;, &quot;BioGrid_PubMed&quot;: &quot;21464305&quot;, &quot;BioGrid_Type&quot;: &quot;Phenotypic Suppression&quot;, &quot;String_Score_Physical&quot;: 288, &quot;String_Score_Combined&quot;: 288}"/>
  </edge>
  <edge label="850569 (pp) 851646" source="56" target="317">
    <att type="string" name="canonicalName" value="850569 (pp) 851646"/>
    <att type="string" name="interaction" value="pp"/>
    <att type="int" name="SCORE" value="650"/>
    <att type="string" name="support" value="{&quot;StringDB&quot;: &quot;physical&quot;, &quot;StringEvidence&quot;: &quot;coexpression:0.870,textmining:0.807,database:0.635,neighborhood:0.009&quot;, &quot;String_Score_Physical&quot;: 650, &quot;String_Score_Combined&quot;: 991}"/>
  </edge>
  <edge label="850569 (pp) 851834" source="56" target="362">
    <att type="string" name="canonicalName" value="850569 (pp) 851834"/>
    <att type="string" name="interaction" value="pp"/>
    <att type="int" name="SCORE" value="190"/>
    <att type="string" name="support" value="{&quot;StringDB&quot;: &quot;physical&quot;, &quot;StringEvidence&quot;: &quot;experiments:0.155,coexpression:0.009&quot;, &quot;String_Score_Physical&quot;: 190, &quot;String_Score_Combined&quot;: 197}"/>
  </edge>
  <edge label="850569 (pp) 852018" source="56" target="410">
    <att type="string" name="canonicalName" value="850569 (pp) 852018"/>
    <att type="string" name="interaction" value="pp"/>
    <att type="int" name="SCORE" value="315"/>
    <att type="string" name="support" value="{&quot;StringDB&quot;: &quot;physical&quot;, &quot;StringEvidence&quot;: &quot;experiments:0.286,coexpression:0.008&quot;, &quot;BioGrid&quot;: &quot;physical&quot;, &quot;BioGrid_PubMed&quot;: &quot;23712011&quot;, &quot;BioGrid_Type&quot;: &quot;Affinity Capture-MS&quot;, &quot;String_Score_Physical&quot;: 315, &quot;String_Score_Combined&quot;: 320}"/>
  </edge>
  <edge label="850569 (pp) 852423" source="56" target="517">
    <att type="string" name="canonicalName" value="850569 (pp) 852423"/>
    <att type="string" name="interaction" value="pp"/>
    <att type="int" name="SCORE" value="740"/>
    <att type="string" name="support" value="{&quot;StringDB&quot;: &quot;physical&quot;, &quot;StringEvidence&quot;: &quot;coexpression:0.839,database:0.635,textmining:0.542,experiments:0.259,neighborhood:0.009&quot;, &quot;BioGrid&quot;: &quot;genetic&quot;, &quot;BioGrid_PubMed&quot;: &quot;31960994&quot;, &quot;BioGrid_Type&quot;: &quot;Phenotypic Enhancement&quot;, &quot;String_Score_Physical&quot;: 740, &quot;String_Score_Combined&quot;: 981}"/>
  </edge>
  <edge label="850569 (pp) 852755" source="56" target="589">
    <att type="string" name="canonicalName" value="850569 (pp) 852755"/>
    <att type="string" name="interaction" value="pp"/>
    <att type="int" name="SCORE" value="315"/>
    <att type="string" name="support" value="{&quot;StringDB&quot;: &quot;physical&quot;, &quot;StringEvidence&quot;: &quot;experiments:0.286,coexpression:0.004&quot;, &quot;BioGrid&quot;: &quot;physical&quot;, &quot;BioGrid_PubMed&quot;: &quot;19840948&quot;, &quot;BioGrid_Type&quot;: &quot;Affinity Capture-RNA&quot;, &quot;String_Score_Physical&quot;: 315, &quot;String_Score_Combined&quot;: 317}"/>
  </edge>
  <edge label="850569 (pp) 852920" source="56" target="623">
    <att type="string" name="canonicalName" value="850569 (pp) 852920"/>
    <att type="string" name="interaction" value="pp"/>
    <att type="int" name="SCORE" value="650"/>
    <att type="string" name="support" value="{&quot;StringDB&quot;: &quot;physical&quot;, &quot;StringEvidence&quot;: &quot;database:0.635&quot;, &quot;String_Score_Physical&quot;: 650, &quot;String_Score_Combined&quot;: 650}"/>
  </edge>
  <edge label="850569 (pp) 852943" source="56" target="629">
    <att type="string" name="canonicalName" value="850569 (pp) 852943"/>
    <att type="string" name="interaction" value="pp"/>
    <att type="int" name="SCORE" value="434"/>
    <att type="string" name="support" value="{&quot;StringDB&quot;: &quot;physical&quot;, &quot;StringEvidence&quot;: &quot;experiments:0.411,coexpression:0.134&quot;, &quot;BioGrid&quot;: &quot;physical&quot;, &quot;BioGrid_PubMed&quot;: &quot;20489023&quot;, &quot;BioGrid_Type&quot;: &quot;Affinity Capture-MS&quot;, &quot;BioGrid_Score&quot;: &quot;1.0&quot;, &quot;String_Score_Physical&quot;: 434, &quot;String_Score_Combined&quot;: 510}"/>
  </edge>
  <edge label="850569 (pp) 853304" source="56" target="711">
    <att type="string" name="canonicalName" value="850569 (pp) 853304"/>
    <att type="string" name="interaction" value="pp"/>
    <att type="int" name="SCORE" value="978"/>
    <att type="string" name="support" value="{&quot;StringDB&quot;: &quot;physical&quot;, &quot;StringEvidence&quot;: &quot;textmining:0.943,experiments:0.891,database:0.791,coexpression:0.013&quot;, &quot;BioGrid&quot;: &quot;physical&quot;, &quot;BioGrid_PubMed&quot;: &quot;16554755,11283351&quot;, &quot;BioGrid_Type&quot;: &quot;Two-hybrid,Affinity Capture-MS&quot;, &quot;String_Score_Physical&quot;: 978, &quot;String_Score_Combined&quot;: 998}"/>
  </edge>
  <edge label="850569 (pp) 853522" source="56" target="758">
    <att type="string" name="canonicalName" value="850569 (pp) 853522"/>
    <att type="string" name="interaction" value="pp"/>
    <att type="int" name="SCORE" value="190"/>
    <att type="string" name="support" value="{&quot;StringDB&quot;: &quot;physical&quot;, &quot;StringEvidence&quot;: &quot;experiments:0.155,coexpression:0.146&quot;, &quot;String_Score_Physical&quot;: 190, &quot;String_Score_Combined&quot;: 308}"/>
  </edge>
  <edge label="850569 (pp) 853830" source="56" target="834">
    <att type="string" name="canonicalName" value="850569 (pp) 853830"/>
    <att type="string" name="interaction" value="pp"/>
    <att type="int" name="SCORE" value="900"/>
    <att type="string" name="support" value="{&quot;StringDB&quot;: &quot;physical&quot;, &quot;StringEvidence&quot;: &quot;database:0.896,textmining:0.750,coexpression:0.494&quot;, &quot;String_Score_Physical&quot;: 900, &quot;String_Score_Combined&quot;: 987}"/>
  </edge>
  <edge label="850569 (pp) 853932" source="56" target="860">
    <att type="string" name="canonicalName" value="850569 (pp) 853932"/>
    <att type="string" name="interaction" value="pp"/>
    <att type="int" name="SCORE" value="972"/>
    <att type="string" name="support" value="{&quot;StringDB&quot;: &quot;physical&quot;, &quot;StringEvidence&quot;: &quot;textmining:0.943,experiments:0.861,database:0.791,coexpression:0.594&quot;, &quot;BioGrid&quot;: &quot;physical&quot;, &quot;BioGrid_PubMed&quot;: &quot;16554755&quot;, &quot;BioGrid_Type&quot;: &quot;Affinity Capture-MS&quot;, &quot;String_Score_Physical&quot;: 972, &quot;String_Score_Combined&quot;: 999}"/>
  </edge>
  <edge label="850569 (pp) 853992" source="56" target="876">
    <att type="string" name="canonicalName" value="850569 (pp) 853992"/>
    <att type="string" name="interaction" value="pp"/>
    <att type="int" name="SCORE" value="462"/>
    <att type="string" name="support" value="{&quot;StringDB&quot;: &quot;physical&quot;, &quot;StringEvidence&quot;: &quot;database:0.333,experiments:0.161,coexpression:0.057,textmining:0.043,neighborhood:0.014&quot;, &quot;String_Score_Physical&quot;: 462, &quot;String_Score_Combined&quot;: 521}"/>
  </edge>
  <edge label="850569 (pp) 854111" source="56" target="910">
    <att type="string" name="canonicalName" value="850569 (pp) 854111"/>
    <att type="string" name="interaction" value="pp"/>
    <att type="int" name="SCORE" value="334"/>
    <att type="string" name="support" value="{&quot;StringDB&quot;: &quot;physical&quot;, &quot;StringEvidence&quot;: &quot;database:0.194,textmining:0.172,experiments:0.139,coexpression:0.057,neighborhood:0.014&quot;, &quot;String_Score_Physical&quot;: 334, &quot;String_Score_Combined&quot;: 487}"/>
  </edge>
  <edge label="850569 (pp) 854350" source="56" target="965">
    <att type="string" name="canonicalName" value="850569 (pp) 854350"/>
    <att type="string" name="interaction" value="pp"/>
    <att type="int" name="SCORE" value="642"/>
    <att type="string" name="support" value="{&quot;StringDB&quot;: &quot;physical&quot;, &quot;StringEvidence&quot;: &quot;textmining:0.627,database:0.583,coexpression:0.231,experiments:0.107&quot;, &quot;String_Score_Physical&quot;: 642, &quot;String_Score_Combined&quot;: 897}"/>
  </edge>
  <edge label="850569 (pp) 854766" source="56" target="1054">
    <att type="string" name="canonicalName" value="850569 (pp) 854766"/>
    <att type="string" name="interaction" value="pp"/>
    <att type="int" name="SCORE" value="801"/>
    <att type="string" name="support" value="{&quot;StringDB&quot;: &quot;physical&quot;, &quot;StringEvidence&quot;: &quot;database:0.583,textmining:0.565,experiments:0.505,coexpression:0.109&quot;, &quot;BioGrid&quot;: &quot;physical&quot;, &quot;BioGrid_PubMed&quot;: &quot;20489023&quot;, &quot;BioGrid_Type&quot;: &quot;Affinity Capture-MS&quot;, &quot;BioGrid_Score&quot;: &quot;1.0&quot;, &quot;String_Score_Physical&quot;: 801, &quot;String_Score_Combined&quot;: 923}"/>
  </edge>
  <edge label="850569 (pp) 854872" source="56" target="1073">
    <att type="string" name="canonicalName" value="850569 (pp) 854872"/>
    <att type="string" name="interaction" value="pp"/>
    <att type="int" name="SCORE" value="650"/>
    <att type="string" name="support" value="{&quot;StringDB&quot;: &quot;physical&quot;, &quot;StringEvidence&quot;: &quot;coexpression:0.914,database:0.635,textmining:0.270,neighborhood:0.009&quot;, &quot;String_Score_Physical&quot;: 650, &quot;String_Score_Combined&quot;: 978}"/>
  </edge>
  <edge label="850569 (pp) 855170" source="56" target="1151">
    <att type="string" name="canonicalName" value="850569 (pp) 855170"/>
    <att type="string" name="interaction" value="pp"/>
    <att type="int" name="SCORE" value="527"/>
    <att type="string" name="support" value="{&quot;StringDB&quot;: &quot;physical&quot;, &quot;StringEvidence&quot;: &quot;database:0.398,experiments:0.181,coexpression:0.139,textmining:0.116,neighborhood:0.014&quot;, &quot;String_Score_Physical&quot;: 527, &quot;String_Score_Combined&quot;: 645}"/>
  </edge>
  <edge label="850569 (pp) 855353" source="56" target="1204">
    <att type="string" name="canonicalName" value="850569 (pp) 855353"/>
    <att type="string" name="interaction" value="pp"/>
    <att type="int" name="SCORE" value="650"/>
    <att type="string" name="support" value="{&quot;StringDB&quot;: &quot;physical&quot;, &quot;StringEvidence&quot;: &quot;database:0.635&quot;, &quot;String_Score_Physical&quot;: 650, &quot;String_Score_Combined&quot;: 650}"/>
  </edge>
  <edge label="850569 (pp) 855647" source="56" target="1274">
    <att type="string" name="canonicalName" value="850569 (pp) 855647"/>
    <att type="string" name="interaction" value="pp"/>
    <att type="int" name="SCORE" value="208"/>
    <att type="string" name="support" value="{&quot;BioGrid&quot;: &quot;genetic,physical&quot;, &quot;BioGrid_PubMed&quot;: &quot;32492414,27708008&quot;, &quot;BioGrid_Type&quot;: &quot;Negative Genetic,Affinity Capture-MS&quot;, &quot;BioGrid_Score&quot;: &quot;-0.1685&quot;}"/>
  </edge>
  <edge label="850569 (pp) 855933" source="56" target="1350">
    <att type="string" name="canonicalName" value="850569 (pp) 855933"/>
    <att type="string" name="interaction" value="pp"/>
    <att type="int" name="SCORE" value="495"/>
    <att type="string" name="support" value="{&quot;StringDB&quot;: &quot;physical&quot;, &quot;StringEvidence&quot;: &quot;experiments:0.474&quot;, &quot;String_Score_Physical&quot;: 495, &quot;String_Score_Combined&quot;: 495}"/>
  </edge>
  <edge label="850569 (pp) 855953" source="56" target="1357">
    <att type="string" name="canonicalName" value="850569 (pp) 855953"/>
    <att type="string" name="interaction" value="pp"/>
    <att type="int" name="SCORE" value="190"/>
    <att type="string" name="support" value="{&quot;StringDB&quot;: &quot;physical&quot;, &quot;StringEvidence&quot;: &quot;experiments:0.155,coexpression:0.009&quot;, &quot;String_Score_Physical&quot;: 190, &quot;String_Score_Combined&quot;: 197}"/>
  </edge>
  <edge label="850569 (pp) 856076" source="56" target="1383">
    <att type="string" name="canonicalName" value="850569 (pp) 856076"/>
    <att type="string" name="interaction" value="pp"/>
    <att type="int" name="SCORE" value="402"/>
    <att type="string" name="support" value="{&quot;StringDB&quot;: &quot;physical&quot;, &quot;StringEvidence&quot;: &quot;experiments:0.377,textmining:0.270,coexpression:0.045&quot;, &quot;BioGrid&quot;: &quot;genetic,physical&quot;, &quot;BioGrid_PubMed&quot;: &quot;20489023,16455487&quot;, &quot;BioGrid_Type&quot;: &quot;Dosage Lethality,Affinity Capture-MS&quot;, &quot;BioGrid_Score&quot;: &quot;1.0&quot;, &quot;String_Score_Physical&quot;: 402, &quot;String_Score_Combined&quot;: 583}"/>
  </edge>
  <edge label="850569 (pp) 856081" source="56" target="1384">
    <att type="string" name="canonicalName" value="850569 (pp) 856081"/>
    <att type="string" name="interaction" value="pp"/>
    <att type="int" name="SCORE" value="190"/>
    <att type="string" name="support" value="{&quot;StringDB&quot;: &quot;physical&quot;, &quot;StringEvidence&quot;: &quot;experiments:0.155,coexpression:0.009&quot;, &quot;String_Score_Physical&quot;: 190, &quot;String_Score_Combined&quot;: 197}"/>
  </edge>
  <edge label="850569 (pp) 856482" source="56" target="1474">
    <att type="string" name="canonicalName" value="850569 (pp) 856482"/>
    <att type="string" name="interaction" value="pp"/>
    <att type="int" name="SCORE" value="190"/>
    <att type="string" name="support" value="{&quot;StringDB&quot;: &quot;physical&quot;, &quot;StringEvidence&quot;: &quot;experiments:0.155,textmining:0.035,coexpression:0.009&quot;, &quot;String_Score_Physical&quot;: 190, &quot;String_Score_Combined&quot;: 226}"/>
  </edge>
  <edge label="850569 (pp) 856551" source="56" target="1497">
    <att type="string" name="canonicalName" value="850569 (pp) 856551"/>
    <att type="string" name="interaction" value="pp"/>
    <att type="int" name="SCORE" value="514"/>
    <att type="string" name="support" value="{&quot;StringDB&quot;: &quot;physical&quot;, &quot;StringEvidence&quot;: &quot;experiments:0.494,textmining:0.186&quot;, &quot;String_Score_Physical&quot;: 514, &quot;String_Score_Combined&quot;: 604}"/>
  </edge>
  <edge label="850569 (pp) 856705" source="56" target="1532">
    <att type="string" name="canonicalName" value="850569 (pp) 856705"/>
    <att type="string" name="interaction" value="pp"/>
    <att type="int" name="SCORE" value="917"/>
    <att type="string" name="support" value="{&quot;StringDB&quot;: &quot;physical&quot;, &quot;StringEvidence&quot;: &quot;coexpression:0.996,textmining:0.971,database:0.896,cooccurrence:0.302,experiments:0.173&quot;, &quot;String_Score_Physical&quot;: 917, &quot;String_Score_Combined&quot;: 999}"/>
  </edge>
  <edge label="850569 (pp) 856781" source="56" target="1550">
    <att type="string" name="canonicalName" value="850569 (pp) 856781"/>
    <att type="string" name="interaction" value="pp"/>
    <att type="int" name="SCORE" value="670"/>
    <att type="string" name="support" value="{&quot;StringDB&quot;: &quot;physical&quot;, &quot;StringEvidence&quot;: &quot;database:0.583,coexpression:0.466,textmining:0.440,experiments:0.177&quot;, &quot;String_Score_Physical&quot;: 670, &quot;String_Score_Combined&quot;: 901}"/>
  </edge>
  <edge label="850569 (pp) 856870" source="56" target="1573">
    <att type="string" name="canonicalName" value="850569 (pp) 856870"/>
    <att type="string" name="interaction" value="pp"/>
    <att type="int" name="SCORE" value="772"/>
    <att type="string" name="support" value="{&quot;StringDB&quot;: &quot;physical&quot;, &quot;StringEvidence&quot;: &quot;experiments:0.762,textmining:0.146,coexpression:0.001&quot;, &quot;BioGrid&quot;: &quot;physical&quot;, &quot;BioGrid_PubMed&quot;: &quot;20489023,11805837&quot;, &quot;BioGrid_Type&quot;: &quot;Affinity Capture-MS&quot;, &quot;BioGrid_Score&quot;: &quot;1.0&quot;, &quot;String_Score_Physical&quot;: 772, &quot;String_Score_Combined&quot;: 805}"/>
  </edge>
  <edge label="850572 (pp) 851887" source="57" target="377">
    <att type="string" name="canonicalName" value="850572 (pp) 851887"/>
    <att type="string" name="interaction" value="pp"/>
    <att type="int" name="SCORE" value="208"/>
    <att type="string" name="support" value="{&quot;BioGrid&quot;: &quot;physical&quot;, &quot;BioGrid_PubMed&quot;: &quot;34302485&quot;, &quot;BioGrid_Type&quot;: &quot;Affinity Capture-RNA&quot;}"/>
  </edge>
  <edge label="850572 (pp) 852755" source="57" target="589">
    <att type="string" name="canonicalName" value="850572 (pp) 852755"/>
    <att type="string" name="interaction" value="pp"/>
    <att type="int" name="SCORE" value="315"/>
    <att type="string" name="support" value="{&quot;StringDB&quot;: &quot;physical&quot;, &quot;StringEvidence&quot;: &quot;experiments:0.286&quot;, &quot;BioGrid&quot;: &quot;physical&quot;, &quot;BioGrid_PubMed&quot;: &quot;19840948&quot;, &quot;BioGrid_Type&quot;: &quot;Affinity Capture-RNA&quot;, &quot;String_Score_Physical&quot;: 315, &quot;String_Score_Combined&quot;: 315}"/>
  </edge>
  <edge label="850572 (pp) 856076" source="57" target="1383">
    <att type="string" name="canonicalName" value="850572 (pp) 856076"/>
    <att type="string" name="interaction" value="pp"/>
    <att type="int" name="SCORE" value="359"/>
    <att type="string" name="support" value="{&quot;StringDB&quot;: &quot;physical&quot;, &quot;StringEvidence&quot;: &quot;experiments:0.332&quot;, &quot;BioGrid&quot;: &quot;physical&quot;, &quot;BioGrid_PubMed&quot;: &quot;16330754,16319894&quot;, &quot;BioGrid_Type&quot;: &quot;Biochemical Activity&quot;, &quot;String_Score_Physical&quot;: 359, &quot;String_Score_Combined&quot;: 359}"/>
  </edge>
  <edge label="850572 (pp) 856081" source="57" target="1384">
    <att type="string" name="canonicalName" value="850572 (pp) 856081"/>
    <att type="string" name="interaction" value="pp"/>
    <att type="int" name="SCORE" value="208"/>
    <att type="string" name="support" value="{&quot;BioGrid&quot;: &quot;physical&quot;, &quot;BioGrid_PubMed&quot;: &quot;16319894&quot;, &quot;BioGrid_Type&quot;: &quot;Biochemical Activity&quot;}"/>
  </edge>
  <edge label="850572 (pp) 856314" source="57" target="1437">
    <att type="string" name="canonicalName" value="850572 (pp) 856314"/>
    <att type="string" name="interaction" value="pp"/>
    <att type="int" name="SCORE" value="687"/>
    <att type="string" name="support" value="{&quot;StringDB&quot;: &quot;physical&quot;, &quot;StringEvidence&quot;: &quot;textmining:0.758,coexpression:0.727,experiments:0.674&quot;, &quot;BioGrid&quot;: &quot;physical&quot;, &quot;BioGrid_PubMed&quot;: &quot;21585652,16554755,11283351&quot;, &quot;BioGrid_Type&quot;: &quot;Two-hybrid,Biochemical Activity,Affinity Capture-MS,Affinity Capture-Western&quot;, &quot;String_Score_Physical&quot;: 687, &quot;String_Score_Combined&quot;: 979}"/>
  </edge>
  <edge label="850573 (pp) 851141" source="58" target="193">
    <att type="string" name="canonicalName" value="850573 (pp) 851141"/>
    <att type="string" name="interaction" value="pp"/>
    <att type="int" name="SCORE" value="900"/>
    <att type="string" name="support" value="{&quot;StringDB&quot;: &quot;physical&quot;, &quot;StringEvidence&quot;: &quot;database:0.896&quot;, &quot;String_Score_Physical&quot;: 900, &quot;String_Score_Combined&quot;: 900}"/>
  </edge>
  <edge label="850573 (pp) 852130" source="58" target="440">
    <att type="string" name="canonicalName" value="850573 (pp) 852130"/>
    <att type="string" name="interaction" value="pp"/>
    <att type="int" name="SCORE" value="208"/>
    <att type="string" name="support" value="{&quot;BioGrid&quot;: &quot;physical&quot;, &quot;BioGrid_PubMed&quot;: &quot;35084835&quot;, &quot;BioGrid_Type&quot;: &quot;Affinity Capture-MS&quot;}"/>
  </edge>
  <edge label="850573 (pp) 852231" source="58" target="465">
    <att type="string" name="canonicalName" value="850573 (pp) 852231"/>
    <att type="string" name="interaction" value="pp"/>
    <att type="int" name="SCORE" value="300"/>
    <att type="string" name="support" value="{&quot;StringDB&quot;: &quot;physical&quot;, &quot;StringEvidence&quot;: &quot;database:0.270&quot;, &quot;String_Score_Physical&quot;: 300, &quot;String_Score_Combined&quot;: 300}"/>
  </edge>
  <edge label="850573 (pp) 855131" source="58" target="1141">
    <att type="string" name="canonicalName" value="850573 (pp) 855131"/>
    <att type="string" name="interaction" value="pp"/>
    <att type="int" name="SCORE" value="499"/>
    <att type="string" name="support" value="{&quot;StringDB&quot;: &quot;physical&quot;, &quot;StringEvidence&quot;: &quot;database:0.479&quot;, &quot;String_Score_Physical&quot;: 499, &quot;String_Score_Combined&quot;: 499}"/>
  </edge>
  <edge label="850573 (pp) 855323" source="58" target="1197">
    <att type="string" name="canonicalName" value="850573 (pp) 855323"/>
    <att type="string" name="interaction" value="pp"/>
    <att type="int" name="SCORE" value="223"/>
    <att type="string" name="support" value="{&quot;StringDB&quot;: &quot;physical&quot;, &quot;StringEvidence&quot;: &quot;experiments:0.190&quot;, &quot;BioGrid&quot;: &quot;genetic&quot;, &quot;BioGrid_PubMed&quot;: &quot;27708008&quot;, &quot;BioGrid_Type&quot;: &quot;Negative Genetic&quot;, &quot;BioGrid_Score&quot;: &quot;-0.1214&quot;, &quot;String_Score_Physical&quot;: 223, &quot;String_Score_Combined&quot;: 223}"/>
  </edge>
  <edge label="850573 (pp) 855949" source="58" target="1355">
    <att type="string" name="canonicalName" value="850573 (pp) 855949"/>
    <att type="string" name="interaction" value="pp"/>
    <att type="int" name="SCORE" value="300"/>
    <att type="string" name="support" value="{&quot;StringDB&quot;: &quot;physical&quot;, &quot;StringEvidence&quot;: &quot;database:0.270,textmining:0.015&quot;, &quot;String_Score_Physical&quot;: 300, &quot;String_Score_Combined&quot;: 310}"/>
  </edge>
  <edge label="850578 (pp) 850950" source="59" target="149">
    <att type="string" name="canonicalName" value="850578 (pp) 850950"/>
    <att type="string" name="interaction" value="pp"/>
    <att type="int" name="SCORE" value="208"/>
    <att type="string" name="support" value="{&quot;BioGrid&quot;: &quot;physical&quot;, &quot;BioGrid_PubMed&quot;: &quot;16319894&quot;, &quot;BioGrid_Type&quot;: &quot;Biochemical Activity&quot;}"/>
  </edge>
  <edge label="850578 (pp) 852068" source="59" target="418">
    <att type="string" name="canonicalName" value="850578 (pp) 852068"/>
    <att type="string" name="interaction" value="pp"/>
    <att type="int" name="SCORE" value="193"/>
    <att type="string" name="support" value="{&quot;StringDB&quot;: &quot;physical&quot;, &quot;StringEvidence&quot;: &quot;experiments:0.158,textmining:0.046,coexpression:0.002&quot;, &quot;String_Score_Physical&quot;: 193, &quot;String_Score_Combined&quot;: 231}"/>
  </edge>
  <edge label="850578 (pp) 852736" source="59" target="585">
    <att type="string" name="canonicalName" value="850578 (pp) 852736"/>
    <att type="string" name="interaction" value="pp"/>
    <att type="int" name="SCORE" value="193"/>
    <att type="string" name="support" value="{&quot;StringDB&quot;: &quot;physical&quot;, &quot;StringEvidence&quot;: &quot;experiments:0.158,textmining:0.046,coexpression:0.009&quot;, &quot;String_Score_Physical&quot;: 193, &quot;String_Score_Combined&quot;: 237}"/>
  </edge>
  <edge label="850578 (pp) 852755" source="59" target="589">
    <att type="string" name="canonicalName" value="850578 (pp) 852755"/>
    <att type="string" name="interaction" value="pp"/>
    <att type="int" name="SCORE" value="315"/>
    <att type="string" name="support" value="{&quot;StringDB&quot;: &quot;physical&quot;, &quot;StringEvidence&quot;: &quot;experiments:0.286,coexpression:0.009&quot;, &quot;BioGrid&quot;: &quot;physical&quot;, &quot;BioGrid_PubMed&quot;: &quot;19840948&quot;, &quot;BioGrid_Type&quot;: &quot;Affinity Capture-RNA&quot;, &quot;String_Score_Physical&quot;: 315, &quot;String_Score_Combined&quot;: 321}"/>
  </edge>
  <edge label="850578 (pp) 853123" source="59" target="664">
    <att type="string" name="canonicalName" value="850578 (pp) 853123"/>
    <att type="string" name="interaction" value="pp"/>
    <att type="int" name="SCORE" value="190"/>
    <att type="string" name="support" value="{&quot;StringDB&quot;: &quot;physical&quot;, &quot;StringEvidence&quot;: &quot;experiments:0.155,textmining:0.029&quot;, &quot;String_Score_Physical&quot;: 190, &quot;String_Score_Combined&quot;: 213}"/>
  </edge>
  <edge label="850578 (pp) 853859" source="59" target="840">
    <att type="string" name="canonicalName" value="850578 (pp) 853859"/>
    <att type="string" name="interaction" value="pp"/>
    <att type="int" name="SCORE" value="193"/>
    <att type="string" name="support" value="{&quot;StringDB&quot;: &quot;physical&quot;, &quot;StringEvidence&quot;: &quot;experiments:0.158,textmining:0.046,coexpression:0.002&quot;, &quot;String_Score_Physical&quot;: 193, &quot;String_Score_Combined&quot;: 231}"/>
  </edge>
  <edge label="850578 (pp) 854183" source="59" target="921">
    <att type="string" name="canonicalName" value="850578 (pp) 854183"/>
    <att type="string" name="interaction" value="pp"/>
    <att type="int" name="SCORE" value="428"/>
    <att type="string" name="support" value="{&quot;StringDB&quot;: &quot;physical&quot;, &quot;StringEvidence&quot;: &quot;textmining:0.911,experiments:0.404&quot;, &quot;BioGrid&quot;: &quot;genetic&quot;, &quot;BioGrid_PubMed&quot;: &quot;25547292,24820415&quot;, &quot;BioGrid_Type&quot;: &quot;Synthetic Growth Defect,Phenotypic Enhancement&quot;, &quot;String_Score_Physical&quot;: 428, &quot;String_Score_Combined&quot;: 496}"/>
  </edge>
  <edge label="850578 (pp) 854500" source="59" target="995">
    <att type="string" name="canonicalName" value="850578 (pp) 854500"/>
    <att type="string" name="interaction" value="pp"/>
    <att type="int" name="SCORE" value="288"/>
    <att type="string" name="support" value="{&quot;StringDB&quot;: &quot;physical&quot;, &quot;StringEvidence&quot;: &quot;textmining:0.914,experiments:0.259&quot;, &quot;BioGrid&quot;: &quot;genetic&quot;, &quot;BioGrid_PubMed&quot;: &quot;24820415&quot;, &quot;BioGrid_Type&quot;: &quot;Synthetic Growth Defect,Phenotypic Enhancement&quot;, &quot;String_Score_Physical&quot;: 288, &quot;String_Score_Combined&quot;: 938}"/>
  </edge>
  <edge label="850578 (pp) 855170" source="59" target="1151">
    <att type="string" name="canonicalName" value="850578 (pp) 855170"/>
    <att type="string" name="interaction" value="pp"/>
    <att type="int" name="SCORE" value="346"/>
    <att type="string" name="support" value="{&quot;StringDB&quot;: &quot;physical&quot;, &quot;StringEvidence&quot;: &quot;experiments:0.318,textmining:0.106,coexpression:0.010&quot;, &quot;BioGrid&quot;: &quot;genetic&quot;, &quot;BioGrid_PubMed&quot;: &quot;12163175&quot;, &quot;BioGrid_Type&quot;: &quot;Synthetic Rescue&quot;, &quot;String_Score_Physical&quot;: 346, &quot;String_Score_Combined&quot;: 421}"/>
  </edge>
  <edge label="850578 (pp) 855625" source="59" target="1268">
    <att type="string" name="canonicalName" value="850578 (pp) 855625"/>
    <att type="string" name="interaction" value="pp"/>
    <att type="int" name="SCORE" value="315"/>
    <att type="string" name="support" value="{&quot;StringDB&quot;: &quot;physical&quot;, &quot;StringEvidence&quot;: &quot;textmining:0.336,experiments:0.286,coexpression:0.002&quot;, &quot;BioGrid&quot;: &quot;physical&quot;, &quot;BioGrid_PubMed&quot;: &quot;26459639&quot;, &quot;BioGrid_Type&quot;: &quot;Reconstituted Complex&quot;, &quot;String_Score_Physical&quot;: 315, &quot;String_Score_Combined&quot;: 547}"/>
  </edge>
  <edge label="850578 (pp) 856076" source="59" target="1383">
    <att type="string" name="canonicalName" value="850578 (pp) 856076"/>
    <att type="string" name="interaction" value="pp"/>
    <att type="int" name="SCORE" value="208"/>
    <att type="string" name="support" value="{&quot;BioGrid&quot;: &quot;physical&quot;, &quot;BioGrid_PubMed&quot;: &quot;16319894&quot;, &quot;BioGrid_Type&quot;: &quot;Biochemical Activity&quot;}"/>
  </edge>
  <edge label="850578 (pp) 856203" source="59" target="1414">
    <att type="string" name="canonicalName" value="850578 (pp) 856203"/>
    <att type="string" name="interaction" value="pp"/>
    <att type="int" name="SCORE" value="208"/>
    <att type="string" name="support" value="{&quot;BioGrid&quot;: &quot;physical&quot;, &quot;BioGrid_PubMed&quot;: &quot;21765803&quot;, &quot;BioGrid_Type&quot;: &quot;Co-purification&quot;}"/>
  </edge>
  <edge label="850578 (pp) 856862" source="59" target="1572">
    <att type="string" name="canonicalName" value="850578 (pp) 856862"/>
    <att type="string" name="interaction" value="pp"/>
    <att type="int" name="SCORE" value="813"/>
    <att type="string" name="support" value="{&quot;StringDB&quot;: &quot;physical&quot;, &quot;StringEvidence&quot;: &quot;textmining:0.971,experiments:0.805,coexpression:0.013&quot;, &quot;BioGrid&quot;: &quot;physical&quot;, &quot;BioGrid_PubMed&quot;: &quot;24820415,18976803,17551511,12163175&quot;, &quot;BioGrid_Type&quot;: &quot;Biochemical Activity,Reconstituted Complex,Affinity Capture-Western&quot;, &quot;String_Score_Physical&quot;: 813, &quot;String_Score_Combined&quot;: 994}"/>
  </edge>
  <edge label="850587 (pp) 850601" source="60" target="64">
    <att type="string" name="canonicalName" value="850587 (pp) 850601"/>
    <att type="string" name="interaction" value="pp"/>
    <att type="int" name="SCORE" value="329"/>
    <att type="string" name="support" value="{&quot;StringDB&quot;: &quot;physical&quot;, &quot;StringEvidence&quot;: &quot;experiments:0.300,textmining:0.066&quot;, &quot;String_Score_Physical&quot;: 329, &quot;String_Score_Combined&quot;: 373}"/>
  </edge>
  <edge label="850587 (pp) 851641" source="60" target="314">
    <att type="string" name="canonicalName" value="850587 (pp) 851641"/>
    <att type="string" name="interaction" value="pp"/>
    <att type="int" name="SCORE" value="288"/>
    <att type="string" name="support" value="{&quot;StringDB&quot;: &quot;physical&quot;, &quot;StringEvidence&quot;: &quot;experiments:0.259,textmining:0.105&quot;, &quot;BioGrid&quot;: &quot;genetic&quot;, &quot;BioGrid_PubMed&quot;: &quot;32658971,11454748&quot;, &quot;BioGrid_Type&quot;: &quot;Synthetic Rescue&quot;, &quot;String_Score_Physical&quot;: 288, &quot;String_Score_Combined&quot;: 363}"/>
  </edge>
  <edge label="850587 (pp) 852695" source="60" target="577">
    <att type="string" name="canonicalName" value="850587 (pp) 852695"/>
    <att type="string" name="interaction" value="pp"/>
    <att type="int" name="SCORE" value="208"/>
    <att type="string" name="support" value="{&quot;BioGrid&quot;: &quot;physical&quot;, &quot;BioGrid_PubMed&quot;: &quot;16319894&quot;, &quot;BioGrid_Type&quot;: &quot;Biochemical Activity&quot;}"/>
  </edge>
  <edge label="850587 (pp) 853285" source="60" target="702">
    <att type="string" name="canonicalName" value="850587 (pp) 853285"/>
    <att type="string" name="interaction" value="pp"/>
    <att type="int" name="SCORE" value="714"/>
    <att type="string" name="support" value="{&quot;StringDB&quot;: &quot;physical&quot;, &quot;StringEvidence&quot;: &quot;textmining:0.989,experiments:0.702&quot;, &quot;BioGrid&quot;: &quot;genetic,physical&quot;, &quot;BioGrid_PubMed&quot;: &quot;23447701,17984223,15509782,11489133&quot;, &quot;BioGrid_Type&quot;: &quot;Dosage Rescue,Two-hybrid,Affinity Capture-Western&quot;, &quot;String_Score_Physical&quot;: 714, &quot;String_Score_Combined&quot;: 997}"/>
  </edge>
  <edge label="850587 (pp) 854307" source="60" target="954">
    <att type="string" name="canonicalName" value="850587 (pp) 854307"/>
    <att type="string" name="interaction" value="pp"/>
    <att type="int" name="SCORE" value="288"/>
    <att type="string" name="support" value="{&quot;StringDB&quot;: &quot;physical&quot;, &quot;StringEvidence&quot;: &quot;experiments:0.259,textmining:0.129&quot;, &quot;BioGrid&quot;: &quot;genetic&quot;, &quot;BioGrid_PubMed&quot;: &quot;22844449&quot;, &quot;BioGrid_Type&quot;: &quot;Phenotypic Suppression&quot;, &quot;String_Score_Physical&quot;: 288, &quot;String_Score_Combined&quot;: 380}"/>
  </edge>
  <edge label="850587 (pp) 854855" source="60" target="1070">
    <att type="string" name="canonicalName" value="850587 (pp) 854855"/>
    <att type="string" name="interaction" value="pp"/>
    <att type="int" name="SCORE" value="315"/>
    <att type="string" name="support" value="{&quot;StringDB&quot;: &quot;physical&quot;, &quot;StringEvidence&quot;: &quot;experiments:0.286&quot;, &quot;BioGrid&quot;: &quot;genetic,physical&quot;, &quot;BioGrid_PubMed&quot;: &quot;32658971,18756095&quot;, &quot;BioGrid_Type&quot;: &quot;Synthetic Rescue,Affinity Capture-MS&quot;, &quot;String_Score_Physical&quot;: 315, &quot;String_Score_Combined&quot;: 315}"/>
  </edge>
  <edge label="850587 (pp) 855563" source="60" target="1246">
    <att type="string" name="canonicalName" value="850587 (pp) 855563"/>
    <att type="string" name="interaction" value="pp"/>
    <att type="int" name="SCORE" value="288"/>
    <att type="string" name="support" value="{&quot;StringDB&quot;: &quot;physical&quot;, &quot;StringEvidence&quot;: &quot;textmining:0.757,experiments:0.259&quot;, &quot;BioGrid&quot;: &quot;genetic&quot;, &quot;BioGrid_PubMed&quot;: &quot;11454748&quot;, &quot;BioGrid_Type&quot;: &quot;Synthetic Rescue&quot;, &quot;String_Score_Physical&quot;: 288, &quot;String_Score_Combined&quot;: 827}"/>
  </edge>
  <edge label="850587 (pp) 855724" source="60" target="1293">
    <att type="string" name="canonicalName" value="850587 (pp) 855724"/>
    <att type="string" name="interaction" value="pp"/>
    <att type="int" name="SCORE" value="288"/>
    <att type="string" name="support" value="{&quot;StringDB&quot;: &quot;physical&quot;, &quot;StringEvidence&quot;: &quot;textmining:0.747,experiments:0.259&quot;, &quot;BioGrid&quot;: &quot;genetic&quot;, &quot;BioGrid_PubMed&quot;: &quot;11454748&quot;, &quot;BioGrid_Type&quot;: &quot;Synthetic Rescue&quot;, &quot;String_Score_Physical&quot;: 288, &quot;String_Score_Combined&quot;: 819}"/>
  </edge>
  <edge label="850587 (pp) 855783" source="60" target="1311">
    <att type="string" name="canonicalName" value="850587 (pp) 855783"/>
    <att type="string" name="interaction" value="pp"/>
    <att type="int" name="SCORE" value="315"/>
    <att type="string" name="support" value="{&quot;StringDB&quot;: &quot;physical&quot;, &quot;StringEvidence&quot;: &quot;experiments:0.287&quot;, &quot;BioGrid&quot;: &quot;physical&quot;, &quot;BioGrid_PubMed&quot;: &quot;29895620&quot;, &quot;BioGrid_Type&quot;: &quot;Biochemical Activity&quot;, &quot;String_Score_Physical&quot;: 315, &quot;String_Score_Combined&quot;: 315}"/>
  </edge>
  <edge label="850587 (pp) 856021" source="60" target="1373">
    <att type="string" name="canonicalName" value="850587 (pp) 856021"/>
    <att type="string" name="interaction" value="pp"/>
    <att type="int" name="SCORE" value="288"/>
    <att type="string" name="support" value="{&quot;StringDB&quot;: &quot;physical&quot;, &quot;StringEvidence&quot;: &quot;experiments:0.259,textmining:0.092&quot;, &quot;BioGrid&quot;: &quot;genetic&quot;, &quot;BioGrid_PubMed&quot;: &quot;11454748&quot;, &quot;BioGrid_Type&quot;: &quot;Synthetic Rescue&quot;, &quot;String_Score_Physical&quot;: 288, &quot;String_Score_Combined&quot;: 354}"/>
  </edge>
  <edge label="850587 (pp) 856862" source="60" target="1572">
    <att type="string" name="canonicalName" value="850587 (pp) 856862"/>
    <att type="string" name="interaction" value="pp"/>
    <att type="int" name="SCORE" value="288"/>
    <att type="string" name="support" value="{&quot;StringDB&quot;: &quot;physical&quot;, &quot;StringEvidence&quot;: &quot;experiments:0.259,textmining:0.186&quot;, &quot;BioGrid&quot;: &quot;genetic&quot;, &quot;BioGrid_PubMed&quot;: &quot;11454748&quot;, &quot;BioGrid_Type&quot;: &quot;Synthetic Rescue&quot;, &quot;String_Score_Physical&quot;: 288, &quot;String_Score_Combined&quot;: 420}"/>
  </edge>
  <edge label="850593 (pp) 850685" source="61" target="79">
    <att type="string" name="canonicalName" value="850593 (pp) 850685"/>
    <att type="string" name="interaction" value="pp"/>
    <att type="int" name="SCORE" value="921"/>
    <att type="string" name="support" value="{&quot;StringDB&quot;: &quot;physical&quot;, &quot;StringEvidence&quot;: &quot;database:0.896,textmining:0.679,coexpression:0.584,experiments:0.216&quot;, &quot;String_Score_Physical&quot;: 921, &quot;String_Score_Combined&quot;: 989}"/>
  </edge>
  <edge label="850593 (pp) 850719" source="61" target="91">
    <att type="string" name="canonicalName" value="850593 (pp) 850719"/>
    <att type="string" name="interaction" value="pp"/>
    <att type="int" name="SCORE" value="288"/>
    <att type="string" name="support" value="{&quot;StringDB&quot;: &quot;physical&quot;, &quot;StringEvidence&quot;: &quot;experiments:0.259,textmining:0.003&quot;, &quot;BioGrid&quot;: &quot;genetic&quot;, &quot;BioGrid_PubMed&quot;: &quot;31350889&quot;, &quot;BioGrid_Type&quot;: &quot;Dosage Lethality&quot;, &quot;String_Score_Physical&quot;: 288, &quot;String_Score_Combined&quot;: 291}"/>
  </edge>
  <edge label="850593 (pp) 850727" source="61" target="93">
    <att type="string" name="canonicalName" value="850593 (pp) 850727"/>
    <att type="string" name="interaction" value="pp"/>
    <att type="int" name="SCORE" value="999"/>
    <att type="string" name="support" value="{&quot;StringDB&quot;: &quot;physical&quot;, &quot;StringEvidence&quot;: &quot;experiments:0.999,textmining:0.933,coexpression:0.925,database:0.896&quot;, &quot;String_Score_Physical&quot;: 999, &quot;String_Score_Combined&quot;: 999}"/>
  </edge>
  <edge label="850593 (pp) 850764" source="61" target="100">
    <att type="string" name="canonicalName" value="850593 (pp) 850764"/>
    <att type="string" name="interaction" value="pp"/>
    <att type="int" name="SCORE" value="288"/>
    <att type="string" name="support" value="{&quot;StringDB&quot;: &quot;physical&quot;, &quot;StringEvidence&quot;: &quot;experiments:0.259,textmining:0.249,coexpression:0.062&quot;, &quot;BioGrid&quot;: &quot;genetic&quot;, &quot;BioGrid_PubMed&quot;: &quot;7730379&quot;, &quot;BioGrid_Type&quot;: &quot;Synthetic Lethality&quot;, &quot;String_Score_Physical&quot;: 288, &quot;String_Score_Combined&quot;: 499}"/>
  </edge>
  <edge label="850593 (pp) 850860" source="61" target="125">
    <att type="string" name="canonicalName" value="850593 (pp) 850860"/>
    <att type="string" name="interaction" value="pp"/>
    <att type="int" name="SCORE" value="991"/>
    <att type="string" name="support" value="{&quot;StringDB&quot;: &quot;physical&quot;, &quot;StringEvidence&quot;: &quot;experiments:0.979,textmining:0.758,database:0.583,coexpression:0.150&quot;, &quot;String_Score_Physical&quot;: 991, &quot;String_Score_Combined&quot;: 998}"/>
  </edge>
  <edge label="850593 (pp) 850997" source="61" target="162">
    <att type="string" name="canonicalName" value="850593 (pp) 850997"/>
    <att type="string" name="interaction" value="pp"/>
    <att type="int" name="SCORE" value="507"/>
    <att type="string" name="support" value="{&quot;StringDB&quot;: &quot;physical&quot;, &quot;StringEvidence&quot;: &quot;experiments:0.486,coexpression:0.013,textmining:0.002&quot;, &quot;String_Score_Physical&quot;: 507, &quot;String_Score_Combined&quot;: 514}"/>
  </edge>
  <edge label="850593 (pp) 851111" source="61" target="189">
    <att type="string" name="canonicalName" value="850593 (pp) 851111"/>
    <att type="string" name="interaction" value="pp"/>
    <att type="int" name="SCORE" value="997"/>
    <att type="string" name="support" value="{&quot;StringDB&quot;: &quot;physical&quot;, &quot;StringEvidence&quot;: &quot;experiments:0.972,coexpression:0.922,database:0.896,textmining:0.756&quot;, &quot;String_Score_Physical&quot;: 997, &quot;String_Score_Combined&quot;: 999}"/>
  </edge>
  <edge label="850593 (pp) 851474" source="61" target="273">
    <att type="string" name="canonicalName" value="850593 (pp) 851474"/>
    <att type="string" name="interaction" value="pp"/>
    <att type="int" name="SCORE" value="900"/>
    <att type="string" name="support" value="{&quot;StringDB&quot;: &quot;physical&quot;, &quot;StringEvidence&quot;: &quot;database:0.896,coexpression:0.033&quot;, &quot;String_Score_Physical&quot;: 900, &quot;String_Score_Combined&quot;: 903}"/>
  </edge>
  <edge label="850593 (pp) 851492" source="61" target="277">
    <att type="string" name="canonicalName" value="850593 (pp) 851492"/>
    <att type="string" name="interaction" value="pp"/>
    <att type="int" name="SCORE" value="979"/>
    <att type="string" name="support" value="{&quot;StringDB&quot;: &quot;physical&quot;, &quot;StringEvidence&quot;: &quot;database:0.896,experiments:0.791,textmining:0.585,coexpression:0.202&quot;, &quot;String_Score_Physical&quot;: 979, &quot;String_Score_Combined&quot;: 993}"/>
  </edge>
  <edge label="850593 (pp) 851758" source="61" target="344">
    <att type="string" name="canonicalName" value="850593 (pp) 851758"/>
    <att type="string" name="interaction" value="pp"/>
    <att type="int" name="SCORE" value="900"/>
    <att type="string" name="support" value="{&quot;StringDB&quot;: &quot;physical&quot;, &quot;StringEvidence&quot;: &quot;database:0.896,coexpression:0.186,textmining:0.082&quot;, &quot;String_Score_Physical&quot;: 900, &quot;String_Score_Combined&quot;: 925}"/>
  </edge>
  <edge label="850593 (pp) 851817" source="61" target="357">
    <att type="string" name="canonicalName" value="850593 (pp) 851817"/>
    <att type="string" name="interaction" value="pp"/>
    <att type="int" name="SCORE" value="928"/>
    <att type="string" name="support" value="{&quot;StringDB&quot;: &quot;physical&quot;, &quot;StringEvidence&quot;: &quot;database:0.896,experiments:0.286,coexpression:0.058,textmining:0.033&quot;, &quot;BioGrid&quot;: &quot;physical&quot;, &quot;BioGrid_PubMed&quot;: &quot;27550809&quot;, &quot;BioGrid_Type&quot;: &quot;Affinity Capture-MS&quot;, &quot;String_Score_Physical&quot;: 928, &quot;String_Score_Combined&quot;: 934}"/>
  </edge>
  <edge label="850593 (pp) 851981" source="61" target="401">
    <att type="string" name="canonicalName" value="850593 (pp) 851981"/>
    <att type="string" name="interaction" value="pp"/>
    <att type="int" name="SCORE" value="315"/>
    <att type="string" name="support" value="{&quot;StringDB&quot;: &quot;physical&quot;, &quot;StringEvidence&quot;: &quot;textmining:0.950,experiments:0.286,coexpression:0.008&quot;, &quot;BioGrid&quot;: &quot;physical&quot;, &quot;BioGrid_PubMed&quot;: &quot;10508156&quot;, &quot;BioGrid_Type&quot;: &quot;Affinity Capture-Western&quot;, &quot;String_Score_Physical&quot;: 315, &quot;String_Score_Combined&quot;: 965}"/>
  </edge>
  <edge label="850593 (pp) 852142" source="61" target="444">
    <att type="string" name="canonicalName" value="850593 (pp) 852142"/>
    <att type="string" name="interaction" value="pp"/>
    <att type="int" name="SCORE" value="999"/>
    <att type="string" name="support" value="{&quot;StringDB&quot;: &quot;physical&quot;, &quot;StringEvidence&quot;: &quot;experiments:0.996,textmining:0.989,coexpression:0.969,database:0.896&quot;, &quot;BioGrid&quot;: &quot;genetic&quot;, &quot;BioGrid_PubMed&quot;: &quot;21623372,15009199&quot;, &quot;BioGrid_Type&quot;: &quot;Negative Genetic,Synthetic Growth Defect&quot;, &quot;BioGrid_Score&quot;: &quot;-0.1167&quot;, &quot;String_Score_Physical&quot;: 999, &quot;String_Score_Combined&quot;: 999}"/>
  </edge>
  <edge label="850593 (pp) 852235" source="61" target="467">
    <att type="string" name="canonicalName" value="850593 (pp) 852235"/>
    <att type="string" name="interaction" value="pp"/>
    <att type="int" name="SCORE" value="999"/>
    <att type="string" name="support" value="{&quot;StringDB&quot;: &quot;physical&quot;, &quot;StringEvidence&quot;: &quot;experiments:0.997,textmining:0.958,database:0.896,coexpression:0.527&quot;, &quot;BioGrid&quot;: &quot;physical&quot;, &quot;BioGrid_PubMed&quot;: &quot;22342701,17882259&quot;, &quot;BioGrid_Type&quot;: &quot;Affinity Capture-MS,Affinity Capture-Western&quot;, &quot;String_Score_Physical&quot;: 999, &quot;String_Score_Combined&quot;: 999}"/>
  </edge>
  <edge label="850593 (pp) 852250" source="61" target="470">
    <att type="string" name="canonicalName" value="850593 (pp) 852250"/>
    <att type="string" name="interaction" value="pp"/>
    <att type="int" name="SCORE" value="208"/>
    <att type="string" name="support" value="{&quot;StringDB&quot;: &quot;functional&quot;, &quot;StringEvidence&quot;: &quot;textmining:0.510,coexpression:0.236&quot;, &quot;BioGrid&quot;: &quot;physical&quot;, &quot;BioGrid_PubMed&quot;: &quot;32923632&quot;, &quot;BioGrid_Type&quot;: &quot;Affinity Capture-Western&quot;, &quot;String_Score_Combined&quot;: 641, &quot;String_Score_Physical&quot;: 208}"/>
  </edge>
  <edge label="850593 (pp) 852327" source="61" target="492">
    <att type="string" name="canonicalName" value="850593 (pp) 852327"/>
    <att type="string" name="interaction" value="pp"/>
    <att type="int" name="SCORE" value="246"/>
    <att type="string" name="support" value="{&quot;StringDB&quot;: &quot;physical&quot;, &quot;StringEvidence&quot;: &quot;coexpression:0.906,textmining:0.507,experiments:0.215&quot;, &quot;String_Score_Physical&quot;: 246, &quot;String_Score_Combined&quot;: 965}"/>
  </edge>
  <edge label="850593 (pp) 852684" source="61" target="571">
    <att type="string" name="canonicalName" value="850593 (pp) 852684"/>
    <att type="string" name="interaction" value="pp"/>
    <att type="int" name="SCORE" value="995"/>
    <att type="string" name="support" value="{&quot;StringDB&quot;: &quot;physical&quot;, &quot;StringEvidence&quot;: &quot;coexpression:0.958,experiments:0.956,textmining:0.915,database:0.896&quot;, &quot;String_Score_Physical&quot;: 995, &quot;String_Score_Combined&quot;: 999}"/>
  </edge>
  <edge label="850593 (pp) 852688" source="61" target="572">
    <att type="string" name="canonicalName" value="850593 (pp) 852688"/>
    <att type="string" name="interaction" value="pp"/>
    <att type="int" name="SCORE" value="993"/>
    <att type="string" name="support" value="{&quot;StringDB&quot;: &quot;physical&quot;, &quot;StringEvidence&quot;: &quot;experiments:0.938,database:0.896,coexpression:0.881,textmining:0.744&quot;, &quot;BioGrid&quot;: &quot;physical&quot;, &quot;BioGrid_PubMed&quot;: &quot;23864706&quot;, &quot;BioGrid_Type&quot;: &quot;Affinity Capture-MS&quot;, &quot;String_Score_Physical&quot;: 993, &quot;String_Score_Combined&quot;: 999}"/>
  </edge>
  <edge label="850593 (pp) 852755" source="61" target="589">
    <att type="string" name="canonicalName" value="850593 (pp) 852755"/>
    <att type="string" name="interaction" value="pp"/>
    <att type="int" name="SCORE" value="315"/>
    <att type="string" name="support" value="{&quot;StringDB&quot;: &quot;physical&quot;, &quot;StringEvidence&quot;: &quot;experiments:0.286&quot;, &quot;BioGrid&quot;: &quot;physical&quot;, &quot;BioGrid_PubMed&quot;: &quot;19840948&quot;, &quot;BioGrid_Type&quot;: &quot;Affinity Capture-RNA&quot;, &quot;String_Score_Physical&quot;: 315, &quot;String_Score_Combined&quot;: 315}"/>
  </edge>
  <edge label="850593 (pp) 853095" source="61" target="659">
    <att type="string" name="canonicalName" value="850593 (pp) 853095"/>
    <att type="string" name="interaction" value="pp"/>
    <att type="int" name="SCORE" value="999"/>
    <att type="string" name="support" value="{&quot;StringDB&quot;: &quot;physical&quot;, &quot;StringEvidence&quot;: &quot;experiments:0.996,textmining:0.992,coexpression:0.934,database:0.896&quot;, &quot;BioGrid&quot;: &quot;genetic&quot;, &quot;BioGrid_PubMed&quot;: &quot;21623372&quot;, &quot;BioGrid_Type&quot;: &quot;Negative Genetic&quot;, &quot;BioGrid_Score&quot;: &quot;-0.1266&quot;, &quot;String_Score_Physical&quot;: 999, &quot;String_Score_Combined&quot;: 999}"/>
  </edge>
  <edge label="850593 (pp) 853198" source="61" target="685">
    <att type="string" name="canonicalName" value="850593 (pp) 853198"/>
    <att type="string" name="interaction" value="pp"/>
    <att type="int" name="SCORE" value="288"/>
    <att type="string" name="support" value="{&quot;StringDB&quot;: &quot;physical&quot;, &quot;StringEvidence&quot;: &quot;experiments:0.259,coexpression:0.001&quot;, &quot;BioGrid&quot;: &quot;genetic&quot;, &quot;BioGrid_PubMed&quot;: &quot;23270647&quot;, &quot;BioGrid_Type&quot;: &quot;Positive Genetic&quot;, &quot;String_Score_Physical&quot;: 288, &quot;String_Score_Combined&quot;: 289}"/>
  </edge>
  <edge label="850593 (pp) 853405" source="61" target="734">
    <att type="string" name="canonicalName" value="850593 (pp) 853405"/>
    <att type="string" name="interaction" value="pp"/>
    <att type="int" name="SCORE" value="902"/>
    <att type="string" name="support" value="{&quot;StringDB&quot;: &quot;physical&quot;, &quot;StringEvidence&quot;: &quot;database:0.896,textmining:0.582,coexpression:0.051,experiments:0.023&quot;, &quot;BioGrid&quot;: &quot;genetic&quot;, &quot;BioGrid_PubMed&quot;: &quot;20093466&quot;, &quot;BioGrid_Type&quot;: &quot;Negative Genetic&quot;, &quot;BioGrid_Score&quot;: &quot;-0.1572&quot;, &quot;String_Score_Physical&quot;: 902, &quot;String_Score_Combined&quot;: 961}"/>
  </edge>
  <edge label="850593 (pp) 853475" source="61" target="748">
    <att type="string" name="canonicalName" value="850593 (pp) 853475"/>
    <att type="string" name="interaction" value="pp"/>
    <att type="int" name="SCORE" value="288"/>
    <att type="string" name="support" value="{&quot;StringDB&quot;: &quot;physical&quot;, &quot;StringEvidence&quot;: &quot;experiments:0.259,coexpression:0.089&quot;, &quot;BioGrid&quot;: &quot;genetic&quot;, &quot;BioGrid_PubMed&quot;: &quot;24470217&quot;, &quot;BioGrid_Type&quot;: &quot;Synthetic Growth Defect&quot;, &quot;BioGrid_Score&quot;: &quot;0.45&quot;, &quot;String_Score_Physical&quot;: 288, &quot;String_Score_Combined&quot;: 352}"/>
  </edge>
  <edge label="850593 (pp) 853503" source="61" target="752">
    <att type="string" name="canonicalName" value="850593 (pp) 853503"/>
    <att type="string" name="interaction" value="pp"/>
    <att type="int" name="SCORE" value="208"/>
    <att type="string" name="support" value="{&quot;BioGrid&quot;: &quot;physical&quot;, &quot;BioGrid_PubMed&quot;: &quot;25792736&quot;, &quot;BioGrid_Type&quot;: &quot;Affinity Capture-MS&quot;}"/>
  </edge>
  <edge label="850593 (pp) 853507" source="61" target="754">
    <att type="string" name="canonicalName" value="850593 (pp) 853507"/>
    <att type="string" name="interaction" value="pp"/>
    <att type="int" name="SCORE" value="982"/>
    <att type="string" name="support" value="{&quot;StringDB&quot;: &quot;physical&quot;, &quot;StringEvidence&quot;: &quot;coexpression:0.952,textmining:0.923,database:0.896,experiments:0.824&quot;, &quot;String_Score_Physical&quot;: 982, &quot;String_Score_Combined&quot;: 999}"/>
  </edge>
  <edge label="850593 (pp) 853585" source="61" target="779">
    <att type="string" name="canonicalName" value="850593 (pp) 853585"/>
    <att type="string" name="interaction" value="pp"/>
    <att type="int" name="SCORE" value="402"/>
    <att type="string" name="support" value="{&quot;StringDB&quot;: &quot;physical&quot;, &quot;StringEvidence&quot;: &quot;coexpression:0.557,experiments:0.376,textmining:0.117&quot;, &quot;BioGrid&quot;: &quot;genetic&quot;, &quot;BioGrid_PubMed&quot;: &quot;27708008,21623372&quot;, &quot;BioGrid_Type&quot;: &quot;Negative Genetic&quot;, &quot;BioGrid_Score&quot;: &quot;-0.0871,-0.2029&quot;, &quot;String_Score_Physical&quot;: 402, &quot;String_Score_Combined&quot;: 766}"/>
  </edge>
  <edge label="850593 (pp) 853709" source="61" target="801">
    <att type="string" name="canonicalName" value="850593 (pp) 853709"/>
    <att type="string" name="interaction" value="pp"/>
    <att type="int" name="SCORE" value="900"/>
    <att type="string" name="support" value="{&quot;StringDB&quot;: &quot;physical&quot;, &quot;StringEvidence&quot;: &quot;database:0.896,textmining:0.349,coexpression:0.267&quot;, &quot;String_Score_Physical&quot;: 900, &quot;String_Score_Combined&quot;: 952}"/>
  </edge>
  <edge label="850593 (pp) 853817" source="61" target="830">
    <att type="string" name="canonicalName" value="850593 (pp) 853817"/>
    <att type="string" name="interaction" value="pp"/>
    <att type="int" name="SCORE" value="310"/>
    <att type="string" name="support" value="{&quot;StringDB&quot;: &quot;physical&quot;, &quot;StringEvidence&quot;: &quot;experiments:0.281,coexpression:0.009&quot;, &quot;BioGrid&quot;: &quot;genetic&quot;, &quot;BioGrid_PubMed&quot;: &quot;30012561&quot;, &quot;BioGrid_Type&quot;: &quot;Negative Genetic&quot;, &quot;BioGrid_Score&quot;: &quot;-0.084&quot;, &quot;String_Score_Physical&quot;: 310, &quot;String_Score_Combined&quot;: 316}"/>
  </edge>
  <edge label="850593 (pp) 853964" source="61" target="868">
    <att type="string" name="canonicalName" value="850593 (pp) 853964"/>
    <att type="string" name="interaction" value="pp"/>
    <att type="int" name="SCORE" value="288"/>
    <att type="string" name="support" value="{&quot;StringDB&quot;: &quot;physical&quot;, &quot;StringEvidence&quot;: &quot;experiments:0.259,textmining:0.067&quot;, &quot;BioGrid&quot;: &quot;genetic&quot;, &quot;BioGrid_PubMed&quot;: &quot;20379744&quot;, &quot;BioGrid_Type&quot;: &quot;Synthetic Growth Defect&quot;, &quot;String_Score_Physical&quot;: 288, &quot;String_Score_Combined&quot;: 336}"/>
  </edge>
  <edge label="850593 (pp) 854231" source="61" target="941">
    <att type="string" name="canonicalName" value="850593 (pp) 854231"/>
    <att type="string" name="interaction" value="pp"/>
    <att type="int" name="SCORE" value="999"/>
    <att type="string" name="support" value="{&quot;StringDB&quot;: &quot;physical&quot;, &quot;StringEvidence&quot;: &quot;experiments:0.997,textmining:0.969,coexpression:0.956,database:0.896&quot;, &quot;String_Score_Physical&quot;: 999, &quot;String_Score_Combined&quot;: 999}"/>
  </edge>
  <edge label="850593 (pp) 854407" source="61" target="983">
    <att type="string" name="canonicalName" value="850593 (pp) 854407"/>
    <att type="string" name="interaction" value="pp"/>
    <att type="int" name="SCORE" value="288"/>
    <att type="string" name="support" value="{&quot;StringDB&quot;: &quot;physical&quot;, &quot;StringEvidence&quot;: &quot;experiments:0.259,textmining:0.145,coexpression:0.046&quot;, &quot;BioGrid&quot;: &quot;genetic&quot;, &quot;BioGrid_PubMed&quot;: &quot;27708008,20093466&quot;, &quot;BioGrid_Type&quot;: &quot;Negative Genetic&quot;, &quot;BioGrid_Score&quot;: &quot;-0.1374,-0.1809&quot;, &quot;String_Score_Physical&quot;: 288, &quot;String_Score_Combined&quot;: 420}"/>
  </edge>
  <edge label="850593 (pp) 854582" source="61" target="1011">
    <att type="string" name="canonicalName" value="850593 (pp) 854582"/>
    <att type="string" name="interaction" value="pp"/>
    <att type="int" name="SCORE" value="962"/>
    <att type="string" name="support" value="{&quot;StringDB&quot;: &quot;physical&quot;, &quot;StringEvidence&quot;: &quot;experiments:0.813,database:0.791,textmining:0.273,coexpression:0.008&quot;, &quot;String_Score_Physical&quot;: 962, &quot;String_Score_Combined&quot;: 973}"/>
  </edge>
  <edge label="850593 (pp) 854593" source="61" target="1013">
    <att type="string" name="canonicalName" value="850593 (pp) 854593"/>
    <att type="string" name="interaction" value="pp"/>
    <att type="int" name="SCORE" value="900"/>
    <att type="string" name="support" value="{&quot;StringDB&quot;: &quot;physical&quot;, &quot;StringEvidence&quot;: &quot;database:0.896&quot;, &quot;String_Score_Physical&quot;: 900, &quot;String_Score_Combined&quot;: 900}"/>
  </edge>
  <edge label="850593 (pp) 854598" source="61" target="1015">
    <att type="string" name="canonicalName" value="850593 (pp) 854598"/>
    <att type="string" name="interaction" value="pp"/>
    <att type="int" name="SCORE" value="987"/>
    <att type="string" name="support" value="{&quot;StringDB&quot;: &quot;physical&quot;, &quot;StringEvidence&quot;: &quot;database:0.896,experiments:0.875,textmining:0.082,coexpression:0.009&quot;, &quot;String_Score_Physical&quot;: 987, &quot;String_Score_Combined&quot;: 988}"/>
  </edge>
  <edge label="850593 (pp) 854695" source="61" target="1031">
    <att type="string" name="canonicalName" value="850593 (pp) 854695"/>
    <att type="string" name="interaction" value="pp"/>
    <att type="int" name="SCORE" value="984"/>
    <att type="string" name="support" value="{&quot;StringDB&quot;: &quot;physical&quot;, &quot;StringEvidence&quot;: &quot;database:0.896,experiments:0.845,coexpression:0.170,textmining:0.139&quot;, &quot;String_Score_Physical&quot;: 984, &quot;String_Score_Combined&quot;: 988}"/>
  </edge>
  <edge label="850593 (pp) 854910" source="61" target="1084">
    <att type="string" name="canonicalName" value="850593 (pp) 854910"/>
    <att type="string" name="interaction" value="pp"/>
    <att type="int" name="SCORE" value="315"/>
    <att type="string" name="support" value="{&quot;StringDB&quot;: &quot;physical&quot;, &quot;StringEvidence&quot;: &quot;experiments:0.286,textmining:0.038&quot;, &quot;BioGrid&quot;: &quot;physical&quot;, &quot;BioGrid_PubMed&quot;: &quot;17882259&quot;, &quot;BioGrid_Type&quot;: &quot;Affinity Capture-Western&quot;, &quot;String_Score_Physical&quot;: 315, &quot;String_Score_Combined&quot;: 340}"/>
  </edge>
  <edge label="850593 (pp) 854919" source="61" target="1086">
    <att type="string" name="canonicalName" value="850593 (pp) 854919"/>
    <att type="string" name="interaction" value="pp"/>
    <att type="int" name="SCORE" value="900"/>
    <att type="string" name="support" value="{&quot;StringDB&quot;: &quot;physical&quot;, &quot;StringEvidence&quot;: &quot;database:0.896,textmining:0.293,coexpression:0.231&quot;, &quot;String_Score_Physical&quot;: 900, &quot;String_Score_Combined&quot;: 945}"/>
  </edge>
  <edge label="850593 (pp) 855115" source="61" target="1135">
    <att type="string" name="canonicalName" value="850593 (pp) 855115"/>
    <att type="string" name="interaction" value="pp"/>
    <att type="int" name="SCORE" value="507"/>
    <att type="string" name="support" value="{&quot;StringDB&quot;: &quot;physical&quot;, &quot;StringEvidence&quot;: &quot;experiments:0.486,coexpression:0.013,textmining:0.002&quot;, &quot;String_Score_Physical&quot;: 507, &quot;String_Score_Combined&quot;: 514}"/>
  </edge>
  <edge label="850593 (pp) 855298" source="61" target="1189">
    <att type="string" name="canonicalName" value="850593 (pp) 855298"/>
    <att type="string" name="interaction" value="pp"/>
    <att type="int" name="SCORE" value="979"/>
    <att type="string" name="support" value="{&quot;StringDB&quot;: &quot;physical&quot;, &quot;StringEvidence&quot;: &quot;database:0.896,experiments:0.791,textmining:0.656,coexpression:0.231&quot;, &quot;String_Score_Physical&quot;: 979, &quot;String_Score_Combined&quot;: 994}"/>
  </edge>
  <edge label="850593 (pp) 855592" source="61" target="1255">
    <att type="string" name="canonicalName" value="850593 (pp) 855592"/>
    <att type="string" name="interaction" value="pp"/>
    <att type="int" name="SCORE" value="315"/>
    <att type="string" name="support" value="{&quot;StringDB&quot;: &quot;physical&quot;, &quot;StringEvidence&quot;: &quot;experiments:0.286,coexpression:0.286,textmining:0.258&quot;, &quot;BioGrid&quot;: &quot;physical&quot;, &quot;BioGrid_PubMed&quot;: &quot;30463002&quot;, &quot;BioGrid_Type&quot;: &quot;Affinity Capture-MS&quot;, &quot;String_Score_Physical&quot;: 315, &quot;String_Score_Combined&quot;: 637}"/>
  </edge>
  <edge label="850593 (pp) 855675" source="61" target="1283">
    <att type="string" name="canonicalName" value="850593 (pp) 855675"/>
    <att type="string" name="interaction" value="pp"/>
    <att type="int" name="SCORE" value="998"/>
    <att type="string" name="support" value="{&quot;StringDB&quot;: &quot;physical&quot;, &quot;StringEvidence&quot;: &quot;experiments:0.986,database:0.896,coexpression:0.661,textmining:0.557&quot;, &quot;BioGrid&quot;: &quot;physical&quot;, &quot;BioGrid_PubMed&quot;: &quot;30598554&quot;, &quot;BioGrid_Type&quot;: &quot;Co-crystal Structure&quot;, &quot;String_Score_Physical&quot;: 998, &quot;String_Score_Combined&quot;: 999}"/>
  </edge>
  <edge label="850593 (pp) 855732" source="61" target="1298">
    <att type="string" name="canonicalName" value="850593 (pp) 855732"/>
    <att type="string" name="interaction" value="pp"/>
    <att type="int" name="SCORE" value="191"/>
    <att type="string" name="support" value="{&quot;StringDB&quot;: &quot;physical&quot;, &quot;StringEvidence&quot;: &quot;experiments:0.156,coexpression:0.109,textmining:0.022&quot;, &quot;String_Score_Physical&quot;: 191, &quot;String_Score_Combined&quot;: 295}"/>
  </edge>
  <edge label="850593 (pp) 855857" source="61" target="1326">
    <att type="string" name="canonicalName" value="850593 (pp) 855857"/>
    <att type="string" name="interaction" value="pp"/>
    <att type="int" name="SCORE" value="248"/>
    <att type="string" name="support" value="{&quot;StringDB&quot;: &quot;physical&quot;, &quot;StringEvidence&quot;: &quot;coexpression:0.898,textmining:0.506,experiments:0.217&quot;, &quot;String_Score_Physical&quot;: 248, &quot;String_Score_Combined&quot;: 962}"/>
  </edge>
  <edge label="850593 (pp) 855971" source="61" target="1363">
    <att type="string" name="canonicalName" value="850593 (pp) 855971"/>
    <att type="string" name="interaction" value="pp"/>
    <att type="int" name="SCORE" value="900"/>
    <att type="string" name="support" value="{&quot;StringDB&quot;: &quot;physical&quot;, &quot;StringEvidence&quot;: &quot;database:0.896,textmining:0.560,coexpression:0.038&quot;, &quot;String_Score_Physical&quot;: 900, &quot;String_Score_Combined&quot;: 957}"/>
  </edge>
  <edge label="850593 (pp) 856027" source="61" target="1375">
    <att type="string" name="canonicalName" value="850593 (pp) 856027"/>
    <att type="string" name="interaction" value="pp"/>
    <att type="int" name="SCORE" value="964"/>
    <att type="string" name="support" value="{&quot;StringDB&quot;: &quot;physical&quot;, &quot;StringEvidence&quot;: &quot;experiments:0.962,coexpression:0.910,textmining:0.393&quot;, &quot;String_Score_Physical&quot;: 964, &quot;String_Score_Combined&quot;: 998}"/>
  </edge>
  <edge label="850593 (pp) 856321" source="61" target="1439">
    <att type="string" name="canonicalName" value="850593 (pp) 856321"/>
    <att type="string" name="interaction" value="pp"/>
    <att type="int" name="SCORE" value="999"/>
    <att type="string" name="support" value="{&quot;StringDB&quot;: &quot;physical&quot;, &quot;StringEvidence&quot;: &quot;experiments:0.997,textmining:0.981,coexpression:0.927,database:0.896&quot;, &quot;BioGrid&quot;: &quot;physical&quot;, &quot;BioGrid_PubMed&quot;: &quot;25683140,21807901&quot;, &quot;BioGrid_Type&quot;: &quot;Affinity Capture-Western&quot;, &quot;String_Score_Physical&quot;: 999, &quot;String_Score_Combined&quot;: 999}"/>
  </edge>
  <edge label="850593 (pp) 856390" source="61" target="1452">
    <att type="string" name="canonicalName" value="850593 (pp) 856390"/>
    <att type="string" name="interaction" value="pp"/>
    <att type="int" name="SCORE" value="987"/>
    <att type="string" name="support" value="{&quot;StringDB&quot;: &quot;physical&quot;, &quot;StringEvidence&quot;: &quot;textmining:0.897,database:0.896,experiments:0.878,coexpression:0.318&quot;, &quot;BioGrid&quot;: &quot;genetic&quot;, &quot;BioGrid_PubMed&quot;: &quot;8175712,21623372,15009199&quot;, &quot;BioGrid_Type&quot;: &quot;Negative Genetic,Synthetic Growth Defect&quot;, &quot;BioGrid_Score&quot;: &quot;-0.1246,-0.1649&quot;, &quot;String_Score_Physical&quot;: 987, &quot;String_Score_Combined&quot;: 999}"/>
  </edge>
  <edge label="850593 (pp) 856448" source="61" target="1468">
    <att type="string" name="canonicalName" value="850593 (pp) 856448"/>
    <att type="string" name="interaction" value="pp"/>
    <att type="int" name="SCORE" value="999"/>
    <att type="string" name="support" value="{&quot;StringDB&quot;: &quot;physical&quot;, &quot;StringEvidence&quot;: &quot;experiments:0.992,database:0.896,textmining:0.864,coexpression:0.801&quot;, &quot;String_Score_Physical&quot;: 999, &quot;String_Score_Combined&quot;: 999}"/>
  </edge>
  <edge label="850593 (pp) 856516" source="61" target="1490">
    <att type="string" name="canonicalName" value="850593 (pp) 856516"/>
    <att type="string" name="interaction" value="pp"/>
    <att type="int" name="SCORE" value="900"/>
    <att type="string" name="support" value="{&quot;StringDB&quot;: &quot;physical&quot;, &quot;StringEvidence&quot;: &quot;database:0.896,textmining:0.298&quot;, &quot;String_Score_Physical&quot;: 900, &quot;String_Score_Combined&quot;: 929}"/>
  </edge>
  <edge label="850593 (pp) 856672" source="61" target="1526">
    <att type="string" name="canonicalName" value="850593 (pp) 856672"/>
    <att type="string" name="interaction" value="pp"/>
    <att type="int" name="SCORE" value="982"/>
    <att type="string" name="support" value="{&quot;StringDB&quot;: &quot;physical&quot;, &quot;StringEvidence&quot;: &quot;database:0.896,coexpression:0.891,experiments:0.824,textmining:0.718&quot;, &quot;String_Score_Physical&quot;: 982, &quot;String_Score_Combined&quot;: 999}"/>
  </edge>
  <edge label="850593 (pp) 856689" source="61" target="1529">
    <att type="string" name="canonicalName" value="850593 (pp) 856689"/>
    <att type="string" name="interaction" value="pp"/>
    <att type="int" name="SCORE" value="999"/>
    <att type="string" name="support" value="{&quot;StringDB&quot;: &quot;physical&quot;, &quot;StringEvidence&quot;: &quot;experiments:0.995,textmining:0.950,coexpression:0.942,database:0.896&quot;, &quot;String_Score_Physical&quot;: 999, &quot;String_Score_Combined&quot;: 999}"/>
  </edge>
  <edge label="850593 (pp) 856721" source="61" target="1537">
    <att type="string" name="canonicalName" value="850593 (pp) 856721"/>
    <att type="string" name="interaction" value="pp"/>
    <att type="int" name="SCORE" value="507"/>
    <att type="string" name="support" value="{&quot;StringDB&quot;: &quot;physical&quot;, &quot;StringEvidence&quot;: &quot;experiments:0.486,coexpression:0.013,textmining:0.002&quot;, &quot;String_Score_Physical&quot;: 507, &quot;String_Score_Combined&quot;: 514}"/>
  </edge>
  <edge label="850594 (pp) 850715" source="62" target="88">
    <att type="string" name="canonicalName" value="850594 (pp) 850715"/>
    <att type="string" name="interaction" value="pp"/>
    <att type="int" name="SCORE" value="208"/>
    <att type="string" name="support" value="{&quot;BioGrid&quot;: &quot;physical&quot;, &quot;BioGrid_PubMed&quot;: &quot;14660704&quot;, &quot;BioGrid_Type&quot;: &quot;Affinity Capture-MS&quot;}"/>
  </edge>
  <edge label="850594 (pp) 850747" source="62" target="98">
    <att type="string" name="canonicalName" value="850594 (pp) 850747"/>
    <att type="string" name="interaction" value="pp"/>
    <att type="int" name="SCORE" value="208"/>
    <att type="string" name="support" value="{&quot;BioGrid&quot;: &quot;physical&quot;, &quot;BioGrid_PubMed&quot;: &quot;14660704&quot;, &quot;BioGrid_Type&quot;: &quot;Affinity Capture-MS&quot;}"/>
  </edge>
  <edge label="850594 (pp) 850963" source="62" target="155">
    <att type="string" name="canonicalName" value="850594 (pp) 850963"/>
    <att type="string" name="interaction" value="pp"/>
    <att type="int" name="SCORE" value="208"/>
    <att type="string" name="support" value="{&quot;BioGrid&quot;: &quot;physical&quot;, &quot;BioGrid_PubMed&quot;: &quot;14660704&quot;, &quot;BioGrid_Type&quot;: &quot;Affinity Capture-MS&quot;}"/>
  </edge>
  <edge label="850594 (pp) 851045" source="62" target="171">
    <att type="string" name="canonicalName" value="850594 (pp) 851045"/>
    <att type="string" name="interaction" value="pp"/>
    <att type="int" name="SCORE" value="208"/>
    <att type="string" name="support" value="{&quot;BioGrid&quot;: &quot;physical&quot;, &quot;BioGrid_PubMed&quot;: &quot;14660704&quot;, &quot;BioGrid_Type&quot;: &quot;Affinity Capture-MS&quot;}"/>
  </edge>
  <edge label="850594 (pp) 851076" source="62" target="179">
    <att type="string" name="canonicalName" value="850594 (pp) 851076"/>
    <att type="string" name="interaction" value="pp"/>
    <att type="int" name="SCORE" value="208"/>
    <att type="string" name="support" value="{&quot;BioGrid&quot;: &quot;physical&quot;, &quot;BioGrid_PubMed&quot;: &quot;14660704&quot;, &quot;BioGrid_Type&quot;: &quot;Affinity Capture-MS&quot;}"/>
  </edge>
  <edge label="850594 (pp) 851346" source="62" target="234">
    <att type="string" name="canonicalName" value="850594 (pp) 851346"/>
    <att type="string" name="interaction" value="pp"/>
    <att type="int" name="SCORE" value="208"/>
    <att type="string" name="support" value="{&quot;BioGrid&quot;: &quot;physical&quot;, &quot;BioGrid_PubMed&quot;: &quot;14660704&quot;, &quot;BioGrid_Type&quot;: &quot;Affinity Capture-MS&quot;}"/>
  </edge>
  <edge label="850594 (pp) 851419" source="62" target="253">
    <att type="string" name="canonicalName" value="850594 (pp) 851419"/>
    <att type="string" name="interaction" value="pp"/>
    <att type="int" name="SCORE" value="208"/>
    <att type="string" name="support" value="{&quot;BioGrid&quot;: &quot;physical&quot;, &quot;BioGrid_PubMed&quot;: &quot;14660704&quot;, &quot;BioGrid_Type&quot;: &quot;Affinity Capture-MS&quot;}"/>
  </edge>
  <edge label="850594 (pp) 851430" source="62" target="257">
    <att type="string" name="canonicalName" value="850594 (pp) 851430"/>
    <att type="string" name="interaction" value="pp"/>
    <att type="int" name="SCORE" value="315"/>
    <att type="string" name="support" value="{&quot;StringDB&quot;: &quot;physical&quot;, &quot;StringEvidence&quot;: &quot;textmining:0.363,experiments:0.287&quot;, &quot;BioGrid&quot;: &quot;physical&quot;, &quot;BioGrid_PubMed&quot;: &quot;10588725&quot;, &quot;BioGrid_Type&quot;: &quot;Biochemical Activity&quot;, &quot;String_Score_Physical&quot;: 315, &quot;String_Score_Combined&quot;: 564}"/>
  </edge>
  <edge label="850594 (pp) 851442" source="62" target="263">
    <att type="string" name="canonicalName" value="850594 (pp) 851442"/>
    <att type="string" name="interaction" value="pp"/>
    <att type="int" name="SCORE" value="288"/>
    <att type="string" name="support" value="{&quot;StringDB&quot;: &quot;physical&quot;, &quot;StringEvidence&quot;: &quot;experiments:0.259&quot;, &quot;BioGrid&quot;: &quot;genetic&quot;, &quot;BioGrid_PubMed&quot;: &quot;19679657&quot;, &quot;BioGrid_Type&quot;: &quot;Phenotypic Suppression&quot;, &quot;String_Score_Physical&quot;: 288, &quot;String_Score_Combined&quot;: 288}"/>
  </edge>
  <edge label="850594 (pp) 851935" source="62" target="390">
    <att type="string" name="canonicalName" value="850594 (pp) 851935"/>
    <att type="string" name="interaction" value="pp"/>
    <att type="int" name="SCORE" value="669"/>
    <att type="string" name="support" value="{&quot;StringDB&quot;: &quot;physical&quot;, &quot;StringEvidence&quot;: &quot;textmining:0.896,experiments:0.655&quot;, &quot;BioGrid&quot;: &quot;physical&quot;, &quot;BioGrid_PubMed&quot;: &quot;9853758,14659740,10320381&quot;, &quot;BioGrid_Type&quot;: &quot;Reconstituted Complex,Affinity Capture-Western&quot;, &quot;String_Score_Physical&quot;: 669, &quot;String_Score_Combined&quot;: 966}"/>
  </edge>
  <edge label="850594 (pp) 852191" source="62" target="453">
    <att type="string" name="canonicalName" value="850594 (pp) 852191"/>
    <att type="string" name="interaction" value="pp"/>
    <att type="int" name="SCORE" value="208"/>
    <att type="string" name="support" value="{&quot;BioGrid&quot;: &quot;physical&quot;, &quot;BioGrid_PubMed&quot;: &quot;14660704&quot;, &quot;BioGrid_Type&quot;: &quot;Affinity Capture-MS&quot;}"/>
  </edge>
  <edge label="850594 (pp) 852695" source="62" target="577">
    <att type="string" name="canonicalName" value="850594 (pp) 852695"/>
    <att type="string" name="interaction" value="pp"/>
    <att type="int" name="SCORE" value="208"/>
    <att type="string" name="support" value="{&quot;BioGrid&quot;: &quot;physical&quot;, &quot;BioGrid_PubMed&quot;: &quot;16319894&quot;, &quot;BioGrid_Type&quot;: &quot;Biochemical Activity&quot;}"/>
  </edge>
  <edge label="850594 (pp) 852702" source="62" target="578">
    <att type="string" name="canonicalName" value="850594 (pp) 852702"/>
    <att type="string" name="interaction" value="pp"/>
    <att type="int" name="SCORE" value="208"/>
    <att type="string" name="support" value="{&quot;BioGrid&quot;: &quot;physical&quot;, &quot;BioGrid_PubMed&quot;: &quot;14660704&quot;, &quot;BioGrid_Type&quot;: &quot;Affinity Capture-MS&quot;}"/>
  </edge>
  <edge label="850594 (pp) 852811" source="62" target="601">
    <att type="string" name="canonicalName" value="850594 (pp) 852811"/>
    <att type="string" name="interaction" value="pp"/>
    <att type="int" name="SCORE" value="208"/>
    <att type="string" name="support" value="{&quot;BioGrid&quot;: &quot;physical&quot;, &quot;BioGrid_PubMed&quot;: &quot;14660704&quot;, &quot;BioGrid_Type&quot;: &quot;Affinity Capture-MS&quot;}"/>
  </edge>
  <edge label="850594 (pp) 852834" source="62" target="604">
    <att type="string" name="canonicalName" value="850594 (pp) 852834"/>
    <att type="string" name="interaction" value="pp"/>
    <att type="int" name="SCORE" value="315"/>
    <att type="string" name="support" value="{&quot;StringDB&quot;: &quot;physical&quot;, &quot;StringEvidence&quot;: &quot;experiments:0.286&quot;, &quot;BioGrid&quot;: &quot;physical&quot;, &quot;BioGrid_PubMed&quot;: &quot;12200147&quot;, &quot;BioGrid_Type&quot;: &quot;Reconstituted Complex&quot;, &quot;String_Score_Physical&quot;: 315, &quot;String_Score_Combined&quot;: 315}"/>
  </edge>
  <edge label="850594 (pp) 853067" source="62" target="654">
    <att type="string" name="canonicalName" value="850594 (pp) 853067"/>
    <att type="string" name="interaction" value="pp"/>
    <att type="int" name="SCORE" value="208"/>
    <att type="string" name="support" value="{&quot;BioGrid&quot;: &quot;physical&quot;, &quot;BioGrid_PubMed&quot;: &quot;14660704&quot;, &quot;BioGrid_Type&quot;: &quot;Affinity Capture-MS&quot;}"/>
  </edge>
  <edge label="850594 (pp) 853275" source="62" target="700">
    <att type="string" name="canonicalName" value="850594 (pp) 853275"/>
    <att type="string" name="interaction" value="pp"/>
    <att type="int" name="SCORE" value="208"/>
    <att type="string" name="support" value="{&quot;BioGrid&quot;: &quot;physical&quot;, &quot;BioGrid_PubMed&quot;: &quot;16319894&quot;, &quot;BioGrid_Type&quot;: &quot;Biochemical Activity&quot;}"/>
  </edge>
  <edge label="850594 (pp) 853433" source="62" target="741">
    <att type="string" name="canonicalName" value="850594 (pp) 853433"/>
    <att type="string" name="interaction" value="pp"/>
    <att type="int" name="SCORE" value="208"/>
    <att type="string" name="support" value="{&quot;BioGrid&quot;: &quot;physical&quot;, &quot;BioGrid_PubMed&quot;: &quot;14660704&quot;, &quot;BioGrid_Type&quot;: &quot;Affinity Capture-MS&quot;}"/>
  </edge>
  <edge label="850594 (pp) 853523" source="62" target="759">
    <att type="string" name="canonicalName" value="850594 (pp) 853523"/>
    <att type="string" name="interaction" value="pp"/>
    <att type="int" name="SCORE" value="380"/>
    <att type="string" name="support" value="{&quot;StringDB&quot;: &quot;physical&quot;, &quot;StringEvidence&quot;: &quot;textmining:0.854,experiments:0.353&quot;, &quot;BioGrid&quot;: &quot;genetic&quot;, &quot;BioGrid_PubMed&quot;: &quot;21127252,1398064&quot;, &quot;BioGrid_Type&quot;: &quot;Dosage Rescue,Negative Genetic&quot;, &quot;BioGrid_Score&quot;: &quot;-3.328015&quot;, &quot;String_Score_Physical&quot;: 380, &quot;String_Score_Combined&quot;: 909}"/>
  </edge>
  <edge label="850594 (pp) 853700" source="62" target="798">
    <att type="string" name="canonicalName" value="850594 (pp) 853700"/>
    <att type="string" name="interaction" value="pp"/>
    <att type="int" name="SCORE" value="208"/>
    <att type="string" name="support" value="{&quot;BioGrid&quot;: &quot;physical&quot;, &quot;BioGrid_PubMed&quot;: &quot;14660704&quot;, &quot;BioGrid_Type&quot;: &quot;Affinity Capture-MS&quot;}"/>
  </edge>
  <edge label="850594 (pp) 853936" source="62" target="861">
    <att type="string" name="canonicalName" value="850594 (pp) 853936"/>
    <att type="string" name="interaction" value="pp"/>
    <att type="int" name="SCORE" value="315"/>
    <att type="string" name="support" value="{&quot;StringDB&quot;: &quot;physical&quot;, &quot;StringEvidence&quot;: &quot;experiments:0.286,textmining:0.105&quot;, &quot;BioGrid&quot;: &quot;physical&quot;, &quot;BioGrid_PubMed&quot;: &quot;9354395&quot;, &quot;BioGrid_Type&quot;: &quot;Reconstituted Complex&quot;, &quot;String_Score_Physical&quot;: 315, &quot;String_Score_Combined&quot;: 387}"/>
  </edge>
  <edge label="850594 (pp) 854042" source="62" target="890">
    <att type="string" name="canonicalName" value="850594 (pp) 854042"/>
    <att type="string" name="interaction" value="pp"/>
    <att type="int" name="SCORE" value="315"/>
    <att type="string" name="support" value="{&quot;StringDB&quot;: &quot;physical&quot;, &quot;StringEvidence&quot;: &quot;textmining:0.430,experiments:0.286&quot;, &quot;BioGrid&quot;: &quot;physical&quot;, &quot;BioGrid_PubMed&quot;: &quot;11071933&quot;, &quot;BioGrid_Type&quot;: &quot;Two-hybrid,Affinity Capture-Western&quot;, &quot;String_Score_Physical&quot;: 315, &quot;String_Score_Combined&quot;: 609}"/>
  </edge>
  <edge label="850594 (pp) 854778" source="62" target="1057">
    <att type="string" name="canonicalName" value="850594 (pp) 854778"/>
    <att type="string" name="interaction" value="pp"/>
    <att type="int" name="SCORE" value="208"/>
    <att type="string" name="support" value="{&quot;BioGrid&quot;: &quot;physical&quot;, &quot;BioGrid_PubMed&quot;: &quot;14660704&quot;, &quot;BioGrid_Type&quot;: &quot;Affinity Capture-MS&quot;}"/>
  </edge>
  <edge label="850594 (pp) 854889" source="62" target="1077">
    <att type="string" name="canonicalName" value="850594 (pp) 854889"/>
    <att type="string" name="interaction" value="pp"/>
    <att type="int" name="SCORE" value="208"/>
    <att type="string" name="support" value="{&quot;BioGrid&quot;: &quot;physical&quot;, &quot;BioGrid_PubMed&quot;: &quot;14660704&quot;, &quot;BioGrid_Type&quot;: &quot;Affinity Capture-MS&quot;}"/>
  </edge>
  <edge label="850594 (pp) 855005" source="62" target="1105">
    <att type="string" name="canonicalName" value="850594 (pp) 855005"/>
    <att type="string" name="interaction" value="pp"/>
    <att type="int" name="SCORE" value="288"/>
    <att type="string" name="support" value="{&quot;StringDB&quot;: &quot;physical&quot;, &quot;StringEvidence&quot;: &quot;textmining:0.544,experiments:0.259&quot;, &quot;BioGrid&quot;: &quot;genetic&quot;, &quot;BioGrid_PubMed&quot;: &quot;24486411&quot;, &quot;BioGrid_Type&quot;: &quot;Synthetic Growth Defect,Phenotypic Enhancement&quot;, &quot;String_Score_Physical&quot;: 288, &quot;String_Score_Combined&quot;: 676}"/>
  </edge>
  <edge label="850594 (pp) 855070" source="62" target="1124">
    <att type="string" name="canonicalName" value="850594 (pp) 855070"/>
    <att type="string" name="interaction" value="pp"/>
    <att type="int" name="SCORE" value="208"/>
    <att type="string" name="support" value="{&quot;BioGrid&quot;: &quot;physical&quot;, &quot;BioGrid_PubMed&quot;: &quot;14660704&quot;, &quot;BioGrid_Type&quot;: &quot;Affinity Capture-MS&quot;}"/>
  </edge>
  <edge label="850594 (pp) 855647" source="62" target="1274">
    <att type="string" name="canonicalName" value="850594 (pp) 855647"/>
    <att type="string" name="interaction" value="pp"/>
    <att type="int" name="SCORE" value="208"/>
    <att type="string" name="support" value="{&quot;BioGrid&quot;: &quot;physical&quot;, &quot;BioGrid_PubMed&quot;: &quot;32492414&quot;, &quot;BioGrid_Type&quot;: &quot;Affinity Capture-MS&quot;}"/>
  </edge>
  <edge label="850594 (pp) 855672" source="62" target="1281">
    <att type="string" name="canonicalName" value="850594 (pp) 855672"/>
    <att type="string" name="interaction" value="pp"/>
    <att type="int" name="SCORE" value="208"/>
    <att type="string" name="support" value="{&quot;BioGrid&quot;: &quot;physical&quot;, &quot;BioGrid_PubMed&quot;: &quot;14660704&quot;, &quot;BioGrid_Type&quot;: &quot;Affinity Capture-MS&quot;}"/>
  </edge>
  <edge label="850594 (pp) 855718" source="62" target="1290">
    <att type="string" name="canonicalName" value="850594 (pp) 855718"/>
    <att type="string" name="interaction" value="pp"/>
    <att type="int" name="SCORE" value="208"/>
    <att type="string" name="support" value="{&quot;BioGrid&quot;: &quot;physical&quot;, &quot;BioGrid_PubMed&quot;: &quot;14660704&quot;, &quot;BioGrid_Type&quot;: &quot;Affinity Capture-MS&quot;}"/>
  </edge>
  <edge label="850594 (pp) 856024" source="62" target="1374">
    <att type="string" name="canonicalName" value="850594 (pp) 856024"/>
    <att type="string" name="interaction" value="pp"/>
    <att type="int" name="SCORE" value="208"/>
    <att type="string" name="support" value="{&quot;BioGrid&quot;: &quot;physical&quot;, &quot;BioGrid_PubMed&quot;: &quot;14660704&quot;, &quot;BioGrid_Type&quot;: &quot;Affinity Capture-MS&quot;}"/>
  </edge>
  <edge label="850594 (pp) 856076" source="62" target="1383">
    <att type="string" name="canonicalName" value="850594 (pp) 856076"/>
    <att type="string" name="interaction" value="pp"/>
    <att type="int" name="SCORE" value="984"/>
    <att type="string" name="support" value="{&quot;StringDB&quot;: &quot;physical&quot;, &quot;StringEvidence&quot;: &quot;textmining:0.953,experiments:0.924,database:0.791&quot;, &quot;BioGrid&quot;: &quot;genetic,physical&quot;, &quot;BioGrid_PubMed&quot;: &quot;9584169,9537389,8539622,8108735,7973731,28122947,23339867,20382759,18408055,18059263,16455487,16330754,16319894,15057567,14659740,12174300,11237614,11190469,10588725,10490639&quot;, &quot;BioGrid_Type&quot;: &quot;Biochemical Activity,Reconstituted Complex,Dosage Lethality,Synthetic Rescue,Synthetic Growth Defect,Phenotypic Suppression&quot;, &quot;String_Score_Physical&quot;: 984, &quot;String_Score_Combined&quot;: 999}"/>
  </edge>
  <edge label="850594 (pp) 856201" source="62" target="1413">
    <att type="string" name="canonicalName" value="850594 (pp) 856201"/>
    <att type="string" name="interaction" value="pp"/>
    <att type="int" name="SCORE" value="463"/>
    <att type="string" name="support" value="{&quot;StringDB&quot;: &quot;physical&quot;, &quot;StringEvidence&quot;: &quot;textmining:0.483,experiments:0.441&quot;, &quot;BioGrid&quot;: &quot;physical&quot;, &quot;BioGrid_PubMed&quot;: &quot;9354395,10077585&quot;, &quot;BioGrid_Type&quot;: &quot;Reconstituted Complex,Affinity Capture-Western&quot;, &quot;String_Score_Physical&quot;: 463, &quot;String_Score_Combined&quot;: 722}"/>
  </edge>
  <edge label="850594 (pp) 856387" source="62" target="1450">
    <att type="string" name="canonicalName" value="850594 (pp) 856387"/>
    <att type="string" name="interaction" value="pp"/>
    <att type="int" name="SCORE" value="286"/>
    <att type="string" name="support" value="{&quot;StringDB&quot;: &quot;physical&quot;, &quot;StringEvidence&quot;: &quot;experiments:0.257&quot;, &quot;BioGrid&quot;: &quot;physical&quot;, &quot;BioGrid_PubMed&quot;: &quot;19841731&quot;, &quot;BioGrid_Type&quot;: &quot;Two-hybrid&quot;, &quot;String_Score_Physical&quot;: 286, &quot;String_Score_Combined&quot;: 286}"/>
  </edge>
  <edge label="850594 (pp) 856415" source="62" target="1459">
    <att type="string" name="canonicalName" value="850594 (pp) 856415"/>
    <att type="string" name="interaction" value="pp"/>
    <att type="int" name="SCORE" value="208"/>
    <att type="string" name="support" value="{&quot;BioGrid&quot;: &quot;physical&quot;, &quot;BioGrid_PubMed&quot;: &quot;14660704&quot;, &quot;BioGrid_Type&quot;: &quot;Affinity Capture-MS&quot;}"/>
  </edge>
  <edge label="850594 (pp) 856468" source="62" target="1471">
    <att type="string" name="canonicalName" value="850594 (pp) 856468"/>
    <att type="string" name="interaction" value="pp"/>
    <att type="int" name="SCORE" value="288"/>
    <att type="string" name="support" value="{&quot;StringDB&quot;: &quot;physical&quot;, &quot;StringEvidence&quot;: &quot;textmining:0.362,experiments:0.259&quot;, &quot;BioGrid&quot;: &quot;genetic&quot;, &quot;BioGrid_PubMed&quot;: &quot;20417603&quot;, &quot;BioGrid_Type&quot;: &quot;Phenotypic Enhancement&quot;, &quot;String_Score_Physical&quot;: 288, &quot;String_Score_Combined&quot;: 546}"/>
  </edge>
  <edge label="850594 (pp) 856538" source="62" target="1494">
    <att type="string" name="canonicalName" value="850594 (pp) 856538"/>
    <att type="string" name="interaction" value="pp"/>
    <att type="int" name="SCORE" value="288"/>
    <att type="string" name="support" value="{&quot;StringDB&quot;: &quot;physical&quot;, &quot;StringEvidence&quot;: &quot;textmining:0.757,experiments:0.259&quot;, &quot;BioGrid&quot;: &quot;genetic&quot;, &quot;BioGrid_PubMed&quot;: &quot;27618952&quot;, &quot;BioGrid_Type&quot;: &quot;Dosage Rescue&quot;, &quot;String_Score_Physical&quot;: 288, &quot;String_Score_Combined&quot;: 827}"/>
  </edge>
  <edge label="850594 (pp) 856612" source="62" target="1514">
    <att type="string" name="canonicalName" value="850594 (pp) 856612"/>
    <att type="string" name="interaction" value="pp"/>
    <att type="int" name="SCORE" value="208"/>
    <att type="string" name="support" value="{&quot;BioGrid&quot;: &quot;physical&quot;, &quot;BioGrid_PubMed&quot;: &quot;21460040&quot;, &quot;BioGrid_Type&quot;: &quot;Reconstituted Complex&quot;}"/>
  </edge>
  <edge label="850594 (pp) 856778" source="62" target="1549">
    <att type="string" name="canonicalName" value="850594 (pp) 856778"/>
    <att type="string" name="interaction" value="pp"/>
    <att type="int" name="SCORE" value="208"/>
    <att type="string" name="support" value="{&quot;BioGrid&quot;: &quot;physical&quot;, &quot;BioGrid_PubMed&quot;: &quot;14660704&quot;, &quot;BioGrid_Type&quot;: &quot;Affinity Capture-MS&quot;}"/>
  </edge>
  <edge label="850594 (pp) 856862" source="62" target="1572">
    <att type="string" name="canonicalName" value="850594 (pp) 856862"/>
    <att type="string" name="interaction" value="pp"/>
    <att type="int" name="SCORE" value="288"/>
    <att type="string" name="support" value="{&quot;StringDB&quot;: &quot;physical&quot;, &quot;StringEvidence&quot;: &quot;experiments:0.259,textmining:0.059&quot;, &quot;BioGrid&quot;: &quot;genetic,physical&quot;, &quot;BioGrid_PubMed&quot;: &quot;18165238,14660704&quot;, &quot;BioGrid_Type&quot;: &quot;Synthetic Rescue,Affinity Capture-MS&quot;, &quot;String_Score_Physical&quot;: 288, &quot;String_Score_Combined&quot;: 331}"/>
  </edge>
  <edge label="850594 (pp) 856891" source="62" target="1578">
    <att type="string" name="canonicalName" value="850594 (pp) 856891"/>
    <att type="string" name="interaction" value="pp"/>
    <att type="int" name="SCORE" value="463"/>
    <att type="string" name="support" value="{&quot;StringDB&quot;: &quot;physical&quot;, &quot;StringEvidence&quot;: &quot;textmining:0.645,experiments:0.441&quot;, &quot;BioGrid&quot;: &quot;physical&quot;, &quot;BioGrid_PubMed&quot;: &quot;9354395,12200147&quot;, &quot;BioGrid_Type&quot;: &quot;Reconstituted Complex&quot;, &quot;String_Score_Physical&quot;: 463, &quot;String_Score_Combined&quot;: 810}"/>
  </edge>
  <edge label="850600 (pp) 852265" source="63" target="477">
    <att type="string" name="canonicalName" value="850600 (pp) 852265"/>
    <att type="string" name="interaction" value="pp"/>
    <att type="int" name="SCORE" value="208"/>
    <att type="string" name="support" value="{&quot;BioGrid&quot;: &quot;physical&quot;, &quot;BioGrid_PubMed&quot;: &quot;16319894&quot;, &quot;BioGrid_Type&quot;: &quot;Biochemical Activity&quot;}"/>
  </edge>
  <edge label="850600 (pp) 855726" source="63" target="1295">
    <att type="string" name="canonicalName" value="850600 (pp) 855726"/>
    <att type="string" name="interaction" value="pp"/>
    <att type="int" name="SCORE" value="243"/>
    <att type="string" name="support" value="{&quot;StringDB&quot;: &quot;physical&quot;, &quot;StringEvidence&quot;: &quot;experiments:0.212&quot;, &quot;BioGrid&quot;: &quot;physical&quot;, &quot;BioGrid_PubMed&quot;: &quot;11805837&quot;, &quot;BioGrid_Type&quot;: &quot;Affinity Capture-MS&quot;, &quot;String_Score_Physical&quot;: 243, &quot;String_Score_Combined&quot;: 243}"/>
  </edge>
  <edge label="850601 (pp) 850888" source="64" target="133">
    <att type="string" name="canonicalName" value="850601 (pp) 850888"/>
    <att type="string" name="interaction" value="pp"/>
    <att type="int" name="SCORE" value="286"/>
    <att type="string" name="support" value="{&quot;StringDB&quot;: &quot;physical&quot;, &quot;StringEvidence&quot;: &quot;experiments:0.257,coexpression:0.022&quot;, &quot;BioGrid&quot;: &quot;physical&quot;, &quot;BioGrid_PubMed&quot;: &quot;19841731&quot;, &quot;BioGrid_Type&quot;: &quot;Two-hybrid&quot;, &quot;String_Score_Physical&quot;: 286, &quot;String_Score_Combined&quot;: 302}"/>
  </edge>
  <edge label="850601 (pp) 851342" source="64" target="232">
    <att type="string" name="canonicalName" value="850601 (pp) 851342"/>
    <att type="string" name="interaction" value="pp"/>
    <att type="int" name="SCORE" value="208"/>
    <att type="string" name="support" value="{&quot;BioGrid&quot;: &quot;physical&quot;, &quot;BioGrid_PubMed&quot;: &quot;16429126&quot;, &quot;BioGrid_Type&quot;: &quot;Affinity Capture-MS&quot;}"/>
  </edge>
  <edge label="850601 (pp) 851513" source="64" target="284">
    <att type="string" name="canonicalName" value="850601 (pp) 851513"/>
    <att type="string" name="interaction" value="pp"/>
    <att type="int" name="SCORE" value="990"/>
    <att type="string" name="support" value="{&quot;StringDB&quot;: &quot;physical&quot;, &quot;StringEvidence&quot;: &quot;experiments:0.977,textmining:0.955,database:0.583,coexpression:0.009&quot;, &quot;BioGrid&quot;: &quot;genetic,physical&quot;, &quot;BioGrid_PubMed&quot;: &quot;8649382,20489023,19749176,19269370,18467557,17846631,16554755,16429126,15704212,14759368,11805837,11805826&quot;, &quot;BioGrid_Type&quot;: &quot;Dosage Rescue,Affinity Capture-MS,PCA,Affinity Capture-Western,Phenotypic Enhancement,Positive Genetic&quot;, &quot;BioGrid_Score&quot;: &quot;1.0,2.688053&quot;, &quot;String_Score_Physical&quot;: 990, &quot;String_Score_Combined&quot;: 999}"/>
  </edge>
  <edge label="850601 (pp) 852515" source="64" target="541">
    <att type="string" name="canonicalName" value="850601 (pp) 852515"/>
    <att type="string" name="interaction" value="pp"/>
    <att type="int" name="SCORE" value="511"/>
    <att type="string" name="support" value="{&quot;StringDB&quot;: &quot;physical&quot;, &quot;StringEvidence&quot;: &quot;experiments:0.490&quot;, &quot;BioGrid&quot;: &quot;physical&quot;, &quot;BioGrid_PubMed&quot;: &quot;22615397,18467557&quot;, &quot;BioGrid_Type&quot;: &quot;PCA&quot;, &quot;String_Score_Physical&quot;: 511, &quot;String_Score_Combined&quot;: 511}"/>
  </edge>
  <edge label="850601 (pp) 852755" source="64" target="589">
    <att type="string" name="canonicalName" value="850601 (pp) 852755"/>
    <att type="string" name="interaction" value="pp"/>
    <att type="int" name="SCORE" value="315"/>
    <att type="string" name="support" value="{&quot;StringDB&quot;: &quot;physical&quot;, &quot;StringEvidence&quot;: &quot;experiments:0.286,coexpression:0.021&quot;, &quot;BioGrid&quot;: &quot;physical&quot;, &quot;BioGrid_PubMed&quot;: &quot;19840948&quot;, &quot;BioGrid_Type&quot;: &quot;Affinity Capture-RNA&quot;, &quot;String_Score_Physical&quot;: 315, &quot;String_Score_Combined&quot;: 329}"/>
  </edge>
  <edge label="850601 (pp) 853077" source="64" target="656">
    <att type="string" name="canonicalName" value="850601 (pp) 853077"/>
    <att type="string" name="interaction" value="pp"/>
    <att type="int" name="SCORE" value="288"/>
    <att type="string" name="support" value="{&quot;StringDB&quot;: &quot;physical&quot;, &quot;StringEvidence&quot;: &quot;experiments:0.259,textmining:0.035&quot;, &quot;BioGrid&quot;: &quot;genetic&quot;, &quot;BioGrid_PubMed&quot;: &quot;21849475&quot;, &quot;BioGrid_Type&quot;: &quot;Negative Genetic&quot;, &quot;BioGrid_Score&quot;: &quot;-0.2117&quot;, &quot;String_Score_Physical&quot;: 288, &quot;String_Score_Combined&quot;: 314}"/>
  </edge>
  <edge label="850601 (pp) 853300" source="64" target="710">
    <att type="string" name="canonicalName" value="850601 (pp) 853300"/>
    <att type="string" name="interaction" value="pp"/>
    <att type="int" name="SCORE" value="306"/>
    <att type="string" name="support" value="{&quot;StringDB&quot;: &quot;physical&quot;, &quot;StringEvidence&quot;: &quot;experiments:0.276,coexpression:0.062,textmining:0.044&quot;, &quot;BioGrid&quot;: &quot;genetic&quot;, &quot;BioGrid_PubMed&quot;: &quot;15704212&quot;, &quot;BioGrid_Type&quot;: &quot;Dosage Rescue&quot;, &quot;String_Score_Physical&quot;: 306, &quot;String_Score_Combined&quot;: 377}"/>
  </edge>
  <edge label="850601 (pp) 853475" source="64" target="748">
    <att type="string" name="canonicalName" value="850601 (pp) 853475"/>
    <att type="string" name="interaction" value="pp"/>
    <att type="int" name="SCORE" value="288"/>
    <att type="string" name="support" value="{&quot;StringDB&quot;: &quot;physical&quot;, &quot;StringEvidence&quot;: &quot;experiments:0.259,coexpression:0.014&quot;, &quot;BioGrid&quot;: &quot;genetic&quot;, &quot;BioGrid_PubMed&quot;: &quot;24470217&quot;, &quot;BioGrid_Type&quot;: &quot;Synthetic Growth Defect&quot;, &quot;BioGrid_Score&quot;: &quot;0.63&quot;, &quot;String_Score_Physical&quot;: 288, &quot;String_Score_Combined&quot;: 298}"/>
  </edge>
  <edge label="850601 (pp) 853585" source="64" target="779">
    <att type="string" name="canonicalName" value="850601 (pp) 853585"/>
    <att type="string" name="interaction" value="pp"/>
    <att type="int" name="SCORE" value="312"/>
    <att type="string" name="support" value="{&quot;StringDB&quot;: &quot;physical&quot;, &quot;StringEvidence&quot;: &quot;experiments:0.284,coexpression:0.008&quot;, &quot;BioGrid&quot;: &quot;genetic&quot;, &quot;BioGrid_PubMed&quot;: &quot;24474773&quot;, &quot;BioGrid_Type&quot;: &quot;Synthetic Rescue&quot;, &quot;String_Score_Physical&quot;: 312, &quot;String_Score_Combined&quot;: 318}"/>
  </edge>
  <edge label="850601 (pp) 855766" source="64" target="1306">
    <att type="string" name="canonicalName" value="850601 (pp) 855766"/>
    <att type="string" name="interaction" value="pp"/>
    <att type="int" name="SCORE" value="193"/>
    <att type="string" name="support" value="{&quot;StringDB&quot;: &quot;physical&quot;, &quot;StringEvidence&quot;: &quot;textmining:0.282,experiments:0.158,coexpression:0.006&quot;, &quot;String_Score_Physical&quot;: 193, &quot;String_Score_Combined&quot;: 424}"/>
  </edge>
  <edge label="850601 (pp) 855939" source="64" target="1352">
    <att type="string" name="canonicalName" value="850601 (pp) 855939"/>
    <att type="string" name="interaction" value="pp"/>
    <att type="int" name="SCORE" value="208"/>
    <att type="string" name="support" value="{&quot;BioGrid&quot;: &quot;physical&quot;, &quot;BioGrid_PubMed&quot;: &quot;31351878&quot;, &quot;BioGrid_Type&quot;: &quot;Affinity Capture-MS&quot;}"/>
  </edge>
  <edge label="850601 (pp) 856076" source="64" target="1383">
    <att type="string" name="canonicalName" value="850601 (pp) 856076"/>
    <att type="string" name="interaction" value="pp"/>
    <att type="int" name="SCORE" value="288"/>
    <att type="string" name="support" value="{&quot;StringDB&quot;: &quot;physical&quot;, &quot;StringEvidence&quot;: &quot;experiments:0.259,textmining:0.052,coexpression:0.013&quot;, &quot;BioGrid&quot;: &quot;genetic&quot;, &quot;BioGrid_PubMed&quot;: &quot;16455487&quot;, &quot;BioGrid_Type&quot;: &quot;Dosage Lethality&quot;, &quot;String_Score_Physical&quot;: 288, &quot;String_Score_Combined&quot;: 334}"/>
  </edge>
  <edge label="850601 (pp) 856153" source="64" target="1405">
    <att type="string" name="canonicalName" value="850601 (pp) 856153"/>
    <att type="string" name="interaction" value="pp"/>
    <att type="int" name="SCORE" value="807"/>
    <att type="string" name="support" value="{&quot;StringDB&quot;: &quot;physical&quot;, &quot;StringEvidence&quot;: &quot;textmining:0.838,experiments:0.799,coexpression:0.002&quot;, &quot;BioGrid&quot;: &quot;genetic,physical&quot;, &quot;BioGrid_PubMed&quot;: &quot;20489023,18467557,17846631,11805837,11741537&quot;, &quot;BioGrid_Type&quot;: &quot;Synthetic Rescue,PCA,Affinity Capture-MS,Affinity Capture-Western&quot;, &quot;BioGrid_Score&quot;: &quot;0.966&quot;, &quot;String_Score_Physical&quot;: 807, &quot;String_Score_Combined&quot;: 968}"/>
  </edge>
  <edge label="850601 (pp) 856409" source="64" target="1456">
    <att type="string" name="canonicalName" value="850601 (pp) 856409"/>
    <att type="string" name="interaction" value="pp"/>
    <att type="int" name="SCORE" value="286"/>
    <att type="string" name="support" value="{&quot;StringDB&quot;: &quot;physical&quot;, &quot;StringEvidence&quot;: &quot;experiments:0.257&quot;, &quot;BioGrid&quot;: &quot;physical&quot;, &quot;BioGrid_PubMed&quot;: &quot;19841731&quot;, &quot;BioGrid_Type&quot;: &quot;Two-hybrid&quot;, &quot;String_Score_Physical&quot;: 286, &quot;String_Score_Combined&quot;: 286}"/>
  </edge>
  <edge label="850601 (pp) 856870" source="64" target="1573">
    <att type="string" name="canonicalName" value="850601 (pp) 856870"/>
    <att type="string" name="interaction" value="pp"/>
    <att type="int" name="SCORE" value="193"/>
    <att type="string" name="support" value="{&quot;StringDB&quot;: &quot;physical&quot;, &quot;StringEvidence&quot;: &quot;textmining:0.159,experiments:0.158,coexpression:0.010&quot;, &quot;String_Score_Physical&quot;: 193, &quot;String_Score_Combined&quot;: 328}"/>
  </edge>
  <edge label="850608 (pp) 851550" source="65" target="291">
    <att type="string" name="canonicalName" value="850608 (pp) 851550"/>
    <att type="string" name="interaction" value="pp"/>
    <att type="int" name="SCORE" value="288"/>
    <att type="string" name="support" value="{&quot;StringDB&quot;: &quot;physical&quot;, &quot;StringEvidence&quot;: &quot;experiments:0.258&quot;, &quot;BioGrid&quot;: &quot;physical&quot;, &quot;BioGrid_PubMed&quot;: &quot;10688190&quot;, &quot;BioGrid_Type&quot;: &quot;Two-hybrid&quot;, &quot;String_Score_Physical&quot;: 288, &quot;String_Score_Combined&quot;: 288}"/>
  </edge>
  <edge label="850608 (pp) 852755" source="65" target="589">
    <att type="string" name="canonicalName" value="850608 (pp) 852755"/>
    <att type="string" name="interaction" value="pp"/>
    <att type="int" name="SCORE" value="315"/>
    <att type="string" name="support" value="{&quot;StringDB&quot;: &quot;physical&quot;, &quot;StringEvidence&quot;: &quot;experiments:0.286&quot;, &quot;BioGrid&quot;: &quot;physical&quot;, &quot;BioGrid_PubMed&quot;: &quot;19840948&quot;, &quot;BioGrid_Type&quot;: &quot;Affinity Capture-RNA&quot;, &quot;String_Score_Physical&quot;: 315, &quot;String_Score_Combined&quot;: 315}"/>
  </edge>
  <edge label="850608 (pp) 852846" source="65" target="606">
    <att type="string" name="canonicalName" value="850608 (pp) 852846"/>
    <att type="string" name="interaction" value="pp"/>
    <att type="int" name="SCORE" value="438"/>
    <att type="string" name="support" value="{&quot;StringDB&quot;: &quot;physical&quot;, &quot;StringEvidence&quot;: &quot;textmining:0.877,experiments:0.414,neighborhood:0.129&quot;, &quot;BioGrid&quot;: &quot;genetic&quot;, &quot;BioGrid_PubMed&quot;: &quot;27708008&quot;, &quot;BioGrid_Type&quot;: &quot;Negative Genetic&quot;, &quot;BioGrid_Score&quot;: &quot;-0.147&quot;, &quot;String_Score_Physical&quot;: 438, &quot;String_Score_Combined&quot;: 940}"/>
  </edge>
  <edge label="850608 (pp) 853475" source="65" target="748">
    <att type="string" name="canonicalName" value="850608 (pp) 853475"/>
    <att type="string" name="interaction" value="pp"/>
    <att type="int" name="SCORE" value="288"/>
    <att type="string" name="support" value="{&quot;StringDB&quot;: &quot;physical&quot;, &quot;StringEvidence&quot;: &quot;experiments:0.259,neighborhood:0.133,textmining:0.080,coexpression:0.001&quot;, &quot;BioGrid&quot;: &quot;genetic&quot;, &quot;BioGrid_PubMed&quot;: &quot;24470217&quot;, &quot;BioGrid_Type&quot;: &quot;Synthetic Rescue&quot;, &quot;BioGrid_Score&quot;: &quot;-0.52&quot;, &quot;String_Score_Physical&quot;: 288, &quot;String_Score_Combined&quot;: 433}"/>
  </edge>
  <edge label="850608 (pp) 853541" source="65" target="766">
    <att type="string" name="canonicalName" value="850608 (pp) 853541"/>
    <att type="string" name="interaction" value="pp"/>
    <att type="int" name="SCORE" value="288"/>
    <att type="string" name="support" value="{&quot;StringDB&quot;: &quot;physical&quot;, &quot;StringEvidence&quot;: &quot;textmining:0.859,experiments:0.259&quot;, &quot;BioGrid&quot;: &quot;genetic&quot;, &quot;BioGrid_PubMed&quot;: &quot;32493904&quot;, &quot;BioGrid_Type&quot;: &quot;Phenotypic Suppression&quot;, &quot;String_Score_Physical&quot;: 288, &quot;String_Score_Combined&quot;: 899}"/>
  </edge>
  <edge label="850610 (pp) 851611" source="66" target="310">
    <att type="string" name="canonicalName" value="850610 (pp) 851611"/>
    <att type="string" name="interaction" value="pp"/>
    <att type="int" name="SCORE" value="720"/>
    <att type="string" name="support" value="{&quot;StringDB&quot;: &quot;physical&quot;, &quot;StringEvidence&quot;: &quot;database:0.708&quot;, &quot;String_Score_Physical&quot;: 720, &quot;String_Score_Combined&quot;: 720}"/>
  </edge>
  <edge label="850610 (pp) 851726" source="66" target="337">
    <att type="string" name="canonicalName" value="850610 (pp) 851726"/>
    <att type="string" name="interaction" value="pp"/>
    <att type="int" name="SCORE" value="989"/>
    <att type="string" name="support" value="{&quot;StringDB&quot;: &quot;physical&quot;, &quot;StringEvidence&quot;: &quot;database:0.896,experiments:0.892,textmining:0.293,coexpression:0.098&quot;, &quot;BioGrid&quot;: &quot;physical&quot;, &quot;BioGrid_PubMed&quot;: &quot;25165143,16429126,11805826,11283351&quot;, &quot;BioGrid_Type&quot;: &quot;Two-hybrid,Affinity Capture-MS&quot;, &quot;String_Score_Physical&quot;: 989, &quot;String_Score_Combined&quot;: 993}"/>
  </edge>
  <edge label="850610 (pp) 851845" source="66" target="368">
    <att type="string" name="canonicalName" value="850610 (pp) 851845"/>
    <att type="string" name="interaction" value="pp"/>
    <att type="int" name="SCORE" value="208"/>
    <att type="string" name="support" value="{&quot;BioGrid&quot;: &quot;physical&quot;, &quot;BioGrid_PubMed&quot;: &quot;36115461&quot;, &quot;BioGrid_Type&quot;: &quot;Affinity Capture-MS&quot;}"/>
  </edge>
  <edge label="850610 (pp) 851948" source="66" target="395">
    <att type="string" name="canonicalName" value="850610 (pp) 851948"/>
    <att type="string" name="interaction" value="pp"/>
    <att type="int" name="SCORE" value="720"/>
    <att type="string" name="support" value="{&quot;StringDB&quot;: &quot;physical&quot;, &quot;StringEvidence&quot;: &quot;database:0.708&quot;, &quot;String_Score_Physical&quot;: 720, &quot;String_Score_Combined&quot;: 720}"/>
  </edge>
  <edge label="850610 (pp) 852105" source="66" target="432">
    <att type="string" name="canonicalName" value="850610 (pp) 852105"/>
    <att type="string" name="interaction" value="pp"/>
    <att type="int" name="SCORE" value="720"/>
    <att type="string" name="support" value="{&quot;StringDB&quot;: &quot;physical&quot;, &quot;StringEvidence&quot;: &quot;database:0.708&quot;, &quot;String_Score_Physical&quot;: 720, &quot;String_Score_Combined&quot;: 720}"/>
  </edge>
  <edge label="850610 (pp) 852755" source="66" target="589">
    <att type="string" name="canonicalName" value="850610 (pp) 852755"/>
    <att type="string" name="interaction" value="pp"/>
    <att type="int" name="SCORE" value="315"/>
    <att type="string" name="support" value="{&quot;StringDB&quot;: &quot;physical&quot;, &quot;StringEvidence&quot;: &quot;experiments:0.286&quot;, &quot;BioGrid&quot;: &quot;physical&quot;, &quot;BioGrid_PubMed&quot;: &quot;19840948&quot;, &quot;BioGrid_Type&quot;: &quot;Affinity Capture-RNA&quot;, &quot;String_Score_Physical&quot;: 315, &quot;String_Score_Combined&quot;: 315}"/>
  </edge>
  <edge label="850610 (pp) 853503" source="66" target="752">
    <att type="string" name="canonicalName" value="850610 (pp) 853503"/>
    <att type="string" name="interaction" value="pp"/>
    <att type="int" name="SCORE" value="208"/>
    <att type="string" name="support" value="{&quot;BioGrid&quot;: &quot;physical&quot;, &quot;BioGrid_PubMed&quot;: &quot;25792736&quot;, &quot;BioGrid_Type&quot;: &quot;Affinity Capture-MS&quot;}"/>
  </edge>
  <edge label="850610 (pp) 853578" source="66" target="775">
    <att type="string" name="canonicalName" value="850610 (pp) 853578"/>
    <att type="string" name="interaction" value="pp"/>
    <att type="int" name="SCORE" value="720"/>
    <att type="string" name="support" value="{&quot;StringDB&quot;: &quot;physical&quot;, &quot;StringEvidence&quot;: &quot;database:0.708&quot;, &quot;String_Score_Physical&quot;: 720, &quot;String_Score_Combined&quot;: 720}"/>
  </edge>
  <edge label="850610 (pp) 853867" source="66" target="845">
    <att type="string" name="canonicalName" value="850610 (pp) 853867"/>
    <att type="string" name="interaction" value="pp"/>
    <att type="int" name="SCORE" value="720"/>
    <att type="string" name="support" value="{&quot;StringDB&quot;: &quot;physical&quot;, &quot;StringEvidence&quot;: &quot;database:0.708,textmining:0.553&quot;, &quot;String_Score_Physical&quot;: 720, &quot;String_Score_Combined&quot;: 874}"/>
  </edge>
  <edge label="850610 (pp) 854010" source="66" target="881">
    <att type="string" name="canonicalName" value="850610 (pp) 854010"/>
    <att type="string" name="interaction" value="pp"/>
    <att type="int" name="SCORE" value="216"/>
    <att type="string" name="support" value="{&quot;StringDB&quot;: &quot;physical&quot;, &quot;StringEvidence&quot;: &quot;experiments:0.182&quot;, &quot;BioGrid&quot;: &quot;genetic&quot;, &quot;BioGrid_PubMed&quot;: &quot;20093466&quot;, &quot;BioGrid_Type&quot;: &quot;Negative Genetic&quot;, &quot;BioGrid_Score&quot;: &quot;-0.1217&quot;, &quot;String_Score_Physical&quot;: 216, &quot;String_Score_Combined&quot;: 216}"/>
  </edge>
  <edge label="850610 (pp) 854681" source="66" target="1028">
    <att type="string" name="canonicalName" value="850610 (pp) 854681"/>
    <att type="string" name="interaction" value="pp"/>
    <att type="int" name="SCORE" value="999"/>
    <att type="string" name="support" value="{&quot;StringDB&quot;: &quot;physical&quot;, &quot;StringEvidence&quot;: &quot;experiments:0.999,database:0.896,textmining:0.164,coexpression:0.083&quot;, &quot;BioGrid&quot;: &quot;physical&quot;, &quot;BioGrid_PubMed&quot;: &quot;25165143,16429126,11805826&quot;, &quot;BioGrid_Type&quot;: &quot;Affinity Capture-MS&quot;, &quot;String_Score_Physical&quot;: 999, &quot;String_Score_Combined&quot;: 999}"/>
  </edge>
  <edge label="850610 (pp) 855190" source="66" target="1158">
    <att type="string" name="canonicalName" value="850610 (pp) 855190"/>
    <att type="string" name="interaction" value="pp"/>
    <att type="int" name="SCORE" value="720"/>
    <att type="string" name="support" value="{&quot;StringDB&quot;: &quot;physical&quot;, &quot;StringEvidence&quot;: &quot;database:0.708&quot;, &quot;String_Score_Physical&quot;: 720, &quot;String_Score_Combined&quot;: 720}"/>
  </edge>
  <edge label="850610 (pp) 855226" source="66" target="1173">
    <att type="string" name="canonicalName" value="850610 (pp) 855226"/>
    <att type="string" name="interaction" value="pp"/>
    <att type="int" name="SCORE" value="720"/>
    <att type="string" name="support" value="{&quot;StringDB&quot;: &quot;physical&quot;, &quot;StringEvidence&quot;: &quot;database:0.708&quot;, &quot;String_Score_Physical&quot;: 720, &quot;String_Score_Combined&quot;: 720}"/>
  </edge>
  <edge label="850610 (pp) 855585" source="66" target="1253">
    <att type="string" name="canonicalName" value="850610 (pp) 855585"/>
    <att type="string" name="interaction" value="pp"/>
    <att type="int" name="SCORE" value="720"/>
    <att type="string" name="support" value="{&quot;StringDB&quot;: &quot;physical&quot;, &quot;StringEvidence&quot;: &quot;database:0.708&quot;, &quot;String_Score_Physical&quot;: 720, &quot;String_Score_Combined&quot;: 720}"/>
  </edge>
  <edge label="850610 (pp) 855592" source="66" target="1255">
    <att type="string" name="canonicalName" value="850610 (pp) 855592"/>
    <att type="string" name="interaction" value="pp"/>
    <att type="int" name="SCORE" value="315"/>
    <att type="string" name="support" value="{&quot;StringDB&quot;: &quot;physical&quot;, &quot;StringEvidence&quot;: &quot;experiments:0.286,textmining:0.035&quot;, &quot;BioGrid&quot;: &quot;physical&quot;, &quot;BioGrid_PubMed&quot;: &quot;30463002&quot;, &quot;BioGrid_Type&quot;: &quot;Affinity Capture-MS&quot;, &quot;String_Score_Physical&quot;: 315, &quot;String_Score_Combined&quot;: 339}"/>
  </edge>
  <edge label="850610 (pp) 855772" source="66" target="1309">
    <att type="string" name="canonicalName" value="850610 (pp) 855772"/>
    <att type="string" name="interaction" value="pp"/>
    <att type="int" name="SCORE" value="720"/>
    <att type="string" name="support" value="{&quot;StringDB&quot;: &quot;physical&quot;, &quot;StringEvidence&quot;: &quot;database:0.708,coexpression:0.060&quot;, &quot;String_Score_Physical&quot;: 720, &quot;String_Score_Combined&quot;: 736}"/>
  </edge>
  <edge label="850610 (pp) 855866" source="66" target="1331">
    <att type="string" name="canonicalName" value="850610 (pp) 855866"/>
    <att type="string" name="interaction" value="pp"/>
    <att type="int" name="SCORE" value="360"/>
    <att type="string" name="support" value="{&quot;StringDB&quot;: &quot;physical&quot;, &quot;StringEvidence&quot;: &quot;database:0.333&quot;, &quot;String_Score_Physical&quot;: 360, &quot;String_Score_Combined&quot;: 360}"/>
  </edge>
  <edge label="850610 (pp) 856076" source="66" target="1383">
    <att type="string" name="canonicalName" value="850610 (pp) 856076"/>
    <att type="string" name="interaction" value="pp"/>
    <att type="int" name="SCORE" value="208"/>
    <att type="string" name="support" value="{&quot;BioGrid&quot;: &quot;physical&quot;, &quot;BioGrid_PubMed&quot;: &quot;16319894&quot;, &quot;BioGrid_Type&quot;: &quot;Biochemical Activity&quot;}"/>
  </edge>
  <edge label="850610 (pp) 856776" source="66" target="1547">
    <att type="string" name="canonicalName" value="850610 (pp) 856776"/>
    <att type="string" name="interaction" value="pp"/>
    <att type="int" name="SCORE" value="720"/>
    <att type="string" name="support" value="{&quot;StringDB&quot;: &quot;physical&quot;, &quot;StringEvidence&quot;: &quot;database:0.708,textmining:0.068&quot;, &quot;String_Score_Physical&quot;: 720, &quot;String_Score_Combined&quot;: 738}"/>
  </edge>
  <edge label="850614 (pp) 850620" source="67" target="69">
    <att type="string" name="canonicalName" value="850614 (pp) 850620"/>
    <att type="string" name="interaction" value="pp"/>
    <att type="int" name="SCORE" value="341"/>
    <att type="string" name="support" value="{&quot;StringDB&quot;: &quot;physical&quot;, &quot;StringEvidence&quot;: &quot;experiments:0.313,coexpression:0.086,textmining:0.078&quot;, &quot;String_Score_Physical&quot;: 341, &quot;String_Score_Combined&quot;: 445}"/>
  </edge>
  <edge label="850614 (pp) 850633" source="67" target="73">
    <att type="string" name="canonicalName" value="850614 (pp) 850633"/>
    <att type="string" name="interaction" value="pp"/>
    <att type="int" name="SCORE" value="315"/>
    <att type="string" name="support" value="{&quot;StringDB&quot;: &quot;physical&quot;, &quot;StringEvidence&quot;: &quot;coexpression:0.605,textmining:0.552,experiments:0.286&quot;, &quot;BioGrid&quot;: &quot;physical&quot;, &quot;BioGrid_PubMed&quot;: &quot;28484020,27373154&quot;, &quot;BioGrid_Type&quot;: &quot;Affinity Capture-MS&quot;, &quot;String_Score_Physical&quot;: 315, &quot;String_Score_Combined&quot;: 878}"/>
  </edge>
  <edge label="850614 (pp) 850822" source="67" target="113">
    <att type="string" name="canonicalName" value="850614 (pp) 850822"/>
    <att type="string" name="interaction" value="pp"/>
    <att type="int" name="SCORE" value="317"/>
    <att type="string" name="support" value="{&quot;StringDB&quot;: &quot;physical&quot;, &quot;StringEvidence&quot;: &quot;experiments:0.288&quot;, &quot;BioGrid&quot;: &quot;physical&quot;, &quot;BioGrid_PubMed&quot;: &quot;16554755&quot;, &quot;BioGrid_Type&quot;: &quot;Affinity Capture-MS&quot;, &quot;String_Score_Physical&quot;: 317, &quot;String_Score_Combined&quot;: 317}"/>
  </edge>
  <edge label="850614 (pp) 851059" source="67" target="174">
    <att type="string" name="canonicalName" value="850614 (pp) 851059"/>
    <att type="string" name="interaction" value="pp"/>
    <att type="int" name="SCORE" value="662"/>
    <att type="string" name="support" value="{&quot;StringDB&quot;: &quot;physical&quot;, &quot;StringEvidence&quot;: &quot;database:0.635,coexpression:0.336,textmining:0.048,experiments:0.034&quot;, &quot;String_Score_Physical&quot;: 662, &quot;String_Score_Combined&quot;: 786}"/>
  </edge>
  <edge label="850614 (pp) 851068" source="67" target="176">
    <att type="string" name="canonicalName" value="850614 (pp) 851068"/>
    <att type="string" name="interaction" value="pp"/>
    <att type="int" name="SCORE" value="600"/>
    <att type="string" name="support" value="{&quot;StringDB&quot;: &quot;physical&quot;, &quot;StringEvidence&quot;: &quot;database:0.583,textmining:0.471,coexpression:0.007&quot;, &quot;String_Score_Physical&quot;: 600, &quot;String_Score_Combined&quot;: 789}"/>
  </edge>
  <edge label="850614 (pp) 851182" source="67" target="201">
    <att type="string" name="canonicalName" value="850614 (pp) 851182"/>
    <att type="string" name="interaction" value="pp"/>
    <att type="int" name="SCORE" value="222"/>
    <att type="string" name="support" value="{&quot;StringDB&quot;: &quot;physical&quot;, &quot;StringEvidence&quot;: &quot;textmining:0.252,experiments:0.189&quot;, &quot;String_Score_Physical&quot;: 222, &quot;String_Score_Combined&quot;: 418}"/>
  </edge>
  <edge label="850614 (pp) 851431" source="67" target="258">
    <att type="string" name="canonicalName" value="850614 (pp) 851431"/>
    <att type="string" name="interaction" value="pp"/>
    <att type="int" name="SCORE" value="188"/>
    <att type="string" name="support" value="{&quot;StringDB&quot;: &quot;physical&quot;, &quot;StringEvidence&quot;: &quot;experiments:0.154&quot;, &quot;String_Score_Physical&quot;: 188, &quot;String_Score_Combined&quot;: 188}"/>
  </edge>
  <edge label="850614 (pp) 851564" source="67" target="296">
    <att type="string" name="canonicalName" value="850614 (pp) 851564"/>
    <att type="string" name="interaction" value="pp"/>
    <att type="int" name="SCORE" value="900"/>
    <att type="string" name="support" value="{&quot;StringDB&quot;: &quot;physical&quot;, &quot;StringEvidence&quot;: &quot;database:0.896,textmining:0.645,coexpression:0.467&quot;, &quot;String_Score_Physical&quot;: 900, &quot;String_Score_Combined&quot;: 981}"/>
  </edge>
  <edge label="850614 (pp) 851699" source="67" target="329">
    <att type="string" name="canonicalName" value="850614 (pp) 851699"/>
    <att type="string" name="interaction" value="pp"/>
    <att type="int" name="SCORE" value="311"/>
    <att type="string" name="support" value="{&quot;StringDB&quot;: &quot;physical&quot;, &quot;StringEvidence&quot;: &quot;experiments:0.283&quot;, &quot;String_Score_Physical&quot;: 311, &quot;String_Score_Combined&quot;: 311}"/>
  </edge>
  <edge label="850614 (pp) 852128" source="67" target="438">
    <att type="string" name="canonicalName" value="850614 (pp) 852128"/>
    <att type="string" name="interaction" value="pp"/>
    <att type="int" name="SCORE" value="600"/>
    <att type="string" name="support" value="{&quot;StringDB&quot;: &quot;physical&quot;, &quot;StringEvidence&quot;: &quot;coexpression:0.968,database:0.583,textmining:0.426,cooccurrence:0.421&quot;, &quot;String_Score_Physical&quot;: 600, &quot;String_Score_Combined&quot;: 988}"/>
  </edge>
  <edge label="850614 (pp) 852135" source="67" target="441">
    <att type="string" name="canonicalName" value="850614 (pp) 852135"/>
    <att type="string" name="interaction" value="pp"/>
    <att type="int" name="SCORE" value="432"/>
    <att type="string" name="support" value="{&quot;StringDB&quot;: &quot;physical&quot;, &quot;StringEvidence&quot;: &quot;database:0.408,textmining:0.078&quot;, &quot;String_Score_Physical&quot;: 432, &quot;String_Score_Combined&quot;: 476}"/>
  </edge>
  <edge label="850614 (pp) 852209" source="67" target="459">
    <att type="string" name="canonicalName" value="850614 (pp) 852209"/>
    <att type="string" name="interaction" value="pp"/>
    <att type="int" name="SCORE" value="222"/>
    <att type="string" name="support" value="{&quot;StringDB&quot;: &quot;physical&quot;, &quot;StringEvidence&quot;: &quot;experiments:0.189&quot;, &quot;String_Score_Physical&quot;: 222, &quot;String_Score_Combined&quot;: 222}"/>
  </edge>
  <edge label="850614 (pp) 852286" source="67" target="482">
    <att type="string" name="canonicalName" value="850614 (pp) 852286"/>
    <att type="string" name="interaction" value="pp"/>
    <att type="int" name="SCORE" value="900"/>
    <att type="string" name="support" value="{&quot;StringDB&quot;: &quot;physical&quot;, &quot;StringEvidence&quot;: &quot;database:0.896,textmining:0.505,coexpression:0.113&quot;, &quot;String_Score_Physical&quot;: 900, &quot;String_Score_Combined&quot;: 956}"/>
  </edge>
  <edge label="850614 (pp) 852414" source="67" target="511">
    <att type="string" name="canonicalName" value="850614 (pp) 852414"/>
    <att type="string" name="interaction" value="pp"/>
    <att type="int" name="SCORE" value="600"/>
    <att type="string" name="support" value="{&quot;StringDB&quot;: &quot;physical&quot;, &quot;StringEvidence&quot;: &quot;textmining:0.597,database:0.583,coexpression:0.015&quot;, &quot;String_Score_Physical&quot;: 600, &quot;String_Score_Combined&quot;: 841}"/>
  </edge>
  <edge label="850614 (pp) 852423" source="67" target="517">
    <att type="string" name="canonicalName" value="850614 (pp) 852423"/>
    <att type="string" name="interaction" value="pp"/>
    <att type="int" name="SCORE" value="288"/>
    <att type="string" name="support" value="{&quot;StringDB&quot;: &quot;physical&quot;, &quot;StringEvidence&quot;: &quot;coexpression:0.894,experiments:0.259,textmining:0.204&quot;, &quot;BioGrid&quot;: &quot;genetic&quot;, &quot;BioGrid_PubMed&quot;: &quot;27708008,21623372,20093466,19269370&quot;, &quot;BioGrid_Type&quot;: &quot;Negative Genetic&quot;, &quot;BioGrid_Score&quot;: &quot;-10.831715,-0.4277,-0.3631,-0.4705,-0.6727&quot;, &quot;String_Score_Physical&quot;: 288, &quot;String_Score_Combined&quot;: 940}"/>
  </edge>
  <edge label="850614 (pp) 852495" source="67" target="532">
    <att type="string" name="canonicalName" value="850614 (pp) 852495"/>
    <att type="string" name="interaction" value="pp"/>
    <att type="int" name="SCORE" value="900"/>
    <att type="string" name="support" value="{&quot;StringDB&quot;: &quot;physical&quot;, &quot;StringEvidence&quot;: &quot;database:0.896,textmining:0.888,coexpression:0.086&quot;, &quot;String_Score_Physical&quot;: 900, &quot;String_Score_Combined&quot;: 989}"/>
  </edge>
  <edge label="850614 (pp) 852755" source="67" target="589">
    <att type="string" name="canonicalName" value="850614 (pp) 852755"/>
    <att type="string" name="interaction" value="pp"/>
    <att type="int" name="SCORE" value="315"/>
    <att type="string" name="support" value="{&quot;StringDB&quot;: &quot;physical&quot;, &quot;StringEvidence&quot;: &quot;experiments:0.286&quot;, &quot;BioGrid&quot;: &quot;physical&quot;, &quot;BioGrid_PubMed&quot;: &quot;19840948&quot;, &quot;BioGrid_Type&quot;: &quot;Affinity Capture-RNA&quot;, &quot;String_Score_Physical&quot;: 315, &quot;String_Score_Combined&quot;: 315}"/>
  </edge>
  <edge label="850614 (pp) 852934" source="67" target="627">
    <att type="string" name="canonicalName" value="850614 (pp) 852934"/>
    <att type="string" name="interaction" value="pp"/>
    <att type="int" name="SCORE" value="600"/>
    <att type="string" name="support" value="{&quot;StringDB&quot;: &quot;physical&quot;, &quot;StringEvidence&quot;: &quot;database:0.583,textmining:0.473,coexpression:0.143&quot;, &quot;String_Score_Physical&quot;: 600, &quot;String_Score_Combined&quot;: 819}"/>
  </edge>
  <edge label="850614 (pp) 853286" source="67" target="703">
    <att type="string" name="canonicalName" value="850614 (pp) 853286"/>
    <att type="string" name="interaction" value="pp"/>
    <att type="int" name="SCORE" value="664"/>
    <att type="string" name="support" value="{&quot;StringDB&quot;: &quot;physical&quot;, &quot;StringEvidence&quot;: &quot;database:0.635,textmining:0.105,coexpression:0.061,experiments:0.043&quot;, &quot;String_Score_Physical&quot;: 664, &quot;String_Score_Combined&quot;: 718}"/>
  </edge>
  <edge label="850614 (pp) 853805" source="67" target="826">
    <att type="string" name="canonicalName" value="850614 (pp) 853805"/>
    <att type="string" name="interaction" value="pp"/>
    <att type="int" name="SCORE" value="800"/>
    <att type="string" name="support" value="{&quot;StringDB&quot;: &quot;physical&quot;, &quot;StringEvidence&quot;: &quot;database:0.791,textmining:0.783,coexpression:0.014&quot;, &quot;String_Score_Physical&quot;: 800, &quot;String_Score_Combined&quot;: 957}"/>
  </edge>
  <edge label="850614 (pp) 853929" source="67" target="859">
    <att type="string" name="canonicalName" value="850614 (pp) 853929"/>
    <att type="string" name="interaction" value="pp"/>
    <att type="int" name="SCORE" value="260"/>
    <att type="string" name="support" value="{&quot;StringDB&quot;: &quot;physical&quot;, &quot;StringEvidence&quot;: &quot;experiments:0.228&quot;, &quot;String_Score_Physical&quot;: 260, &quot;String_Score_Combined&quot;: 260}"/>
  </edge>
  <edge label="850614 (pp) 853984" source="67" target="872">
    <att type="string" name="canonicalName" value="850614 (pp) 853984"/>
    <att type="string" name="interaction" value="pp"/>
    <att type="int" name="SCORE" value="662"/>
    <att type="string" name="support" value="{&quot;StringDB&quot;: &quot;physical&quot;, &quot;StringEvidence&quot;: &quot;database:0.635,textmining:0.251,experiments:0.034,coexpression:0.009&quot;, &quot;String_Score_Physical&quot;: 662, &quot;String_Score_Combined&quot;: 749}"/>
  </edge>
  <edge label="850614 (pp) 854248" source="67" target="944">
    <att type="string" name="canonicalName" value="850614 (pp) 854248"/>
    <att type="string" name="interaction" value="pp"/>
    <att type="int" name="SCORE" value="295"/>
    <att type="string" name="support" value="{&quot;StringDB&quot;: &quot;physical&quot;, &quot;StringEvidence&quot;: &quot;experiments:0.265,textmining:0.054&quot;, &quot;BioGrid&quot;: &quot;physical&quot;, &quot;BioGrid_PubMed&quot;: &quot;16554755&quot;, &quot;BioGrid_Type&quot;: &quot;Affinity Capture-MS&quot;, &quot;String_Score_Physical&quot;: 295, &quot;String_Score_Combined&quot;: 332}"/>
  </edge>
  <edge label="850614 (pp) 854342" source="67" target="962">
    <att type="string" name="canonicalName" value="850614 (pp) 854342"/>
    <att type="string" name="interaction" value="pp"/>
    <att type="int" name="SCORE" value="288"/>
    <att type="string" name="support" value="{&quot;StringDB&quot;: &quot;physical&quot;, &quot;StringEvidence&quot;: &quot;experiments:0.258,coexpression:0.001,textmining:0.001&quot;, &quot;BioGrid&quot;: &quot;genetic&quot;, &quot;BioGrid_PubMed&quot;: &quot;27708008,20093466&quot;, &quot;BioGrid_Type&quot;: &quot;Negative Genetic&quot;, &quot;BioGrid_Score&quot;: &quot;-0.3984,-0.3678&quot;, &quot;String_Score_Physical&quot;: 288, &quot;String_Score_Combined&quot;: 289}"/>
  </edge>
  <edge label="850614 (pp) 854436" source="67" target="988">
    <att type="string" name="canonicalName" value="850614 (pp) 854436"/>
    <att type="string" name="interaction" value="pp"/>
    <att type="int" name="SCORE" value="202"/>
    <att type="string" name="support" value="{&quot;StringDB&quot;: &quot;physical&quot;, &quot;StringEvidence&quot;: &quot;experiments:0.168&quot;, &quot;BioGrid&quot;: &quot;genetic&quot;, &quot;BioGrid_PubMed&quot;: &quot;27708008&quot;, &quot;BioGrid_Type&quot;: &quot;Negative Genetic&quot;, &quot;BioGrid_Score&quot;: &quot;-0.1421&quot;, &quot;String_Score_Physical&quot;: 202, &quot;String_Score_Combined&quot;: 202}"/>
  </edge>
  <edge label="850614 (pp) 854699" source="67" target="1032">
    <att type="string" name="canonicalName" value="850614 (pp) 854699"/>
    <att type="string" name="interaction" value="pp"/>
    <att type="int" name="SCORE" value="664"/>
    <att type="string" name="support" value="{&quot;StringDB&quot;: &quot;physical&quot;, &quot;StringEvidence&quot;: &quot;database:0.635,textmining:0.366,coexpression:0.061,experiments:0.043&quot;, &quot;String_Score_Physical&quot;: 664, &quot;String_Score_Combined&quot;: 800}"/>
  </edge>
  <edge label="850614 (pp) 854708" source="67" target="1036">
    <att type="string" name="canonicalName" value="850614 (pp) 854708"/>
    <att type="string" name="interaction" value="pp"/>
    <att type="int" name="SCORE" value="900"/>
    <att type="string" name="support" value="{&quot;StringDB&quot;: &quot;physical&quot;, &quot;StringEvidence&quot;: &quot;database:0.896,textmining:0.034,coexpression:0.013&quot;, &quot;String_Score_Physical&quot;: 900, &quot;String_Score_Combined&quot;: 904}"/>
  </edge>
  <edge label="850614 (pp) 855108" source="67" target="1132">
    <att type="string" name="canonicalName" value="850614 (pp) 855108"/>
    <att type="string" name="interaction" value="pp"/>
    <att type="int" name="SCORE" value="650"/>
    <att type="string" name="support" value="{&quot;StringDB&quot;: &quot;physical&quot;, &quot;StringEvidence&quot;: &quot;database:0.635,textmining:0.228,coexpression:0.008&quot;, &quot;String_Score_Physical&quot;: 650, &quot;String_Score_Combined&quot;: 732}"/>
  </edge>
  <edge label="850614 (pp) 855131" source="67" target="1141">
    <att type="string" name="canonicalName" value="850614 (pp) 855131"/>
    <att type="string" name="interaction" value="pp"/>
    <att type="int" name="SCORE" value="650"/>
    <att type="string" name="support" value="{&quot;StringDB&quot;: &quot;physical&quot;, &quot;StringEvidence&quot;: &quot;coexpression:0.923,textmining:0.824,database:0.635&quot;, &quot;String_Score_Physical&quot;: 650, &quot;String_Score_Combined&quot;: 995}"/>
  </edge>
  <edge label="850614 (pp) 855321" source="67" target="1196">
    <att type="string" name="canonicalName" value="850614 (pp) 855321"/>
    <att type="string" name="interaction" value="pp"/>
    <att type="int" name="SCORE" value="650"/>
    <att type="string" name="support" value="{&quot;StringDB&quot;: &quot;physical&quot;, &quot;StringEvidence&quot;: &quot;database:0.635,textmining:0.392,coexpression:0.045&quot;, &quot;String_Score_Physical&quot;: 650, &quot;String_Score_Combined&quot;: 796}"/>
  </edge>
  <edge label="850614 (pp) 855480" source="67" target="1227">
    <att type="string" name="canonicalName" value="850614 (pp) 855480"/>
    <att type="string" name="interaction" value="pp"/>
    <att type="int" name="SCORE" value="800"/>
    <att type="string" name="support" value="{&quot;StringDB&quot;: &quot;physical&quot;, &quot;StringEvidence&quot;: &quot;textmining:0.822,database:0.791,coexpression:0.013&quot;, &quot;String_Score_Physical&quot;: 800, &quot;String_Score_Combined&quot;: 964}"/>
  </edge>
  <edge label="850614 (pp) 855588" source="67" target="1254">
    <att type="string" name="canonicalName" value="850614 (pp) 855588"/>
    <att type="string" name="interaction" value="pp"/>
    <att type="int" name="SCORE" value="222"/>
    <att type="string" name="support" value="{&quot;StringDB&quot;: &quot;physical&quot;, &quot;StringEvidence&quot;: &quot;experiments:0.189,textmining:0.094,coexpression:0.058&quot;, &quot;String_Score_Physical&quot;: 222, &quot;String_Score_Combined&quot;: 336}"/>
  </edge>
  <edge label="850614 (pp) 856490" source="67" target="1477">
    <att type="string" name="canonicalName" value="850614 (pp) 856490"/>
    <att type="string" name="interaction" value="pp"/>
    <att type="int" name="SCORE" value="288"/>
    <att type="string" name="support" value="{&quot;StringDB&quot;: &quot;physical&quot;, &quot;StringEvidence&quot;: &quot;experiments:0.259&quot;, &quot;BioGrid&quot;: &quot;genetic&quot;, &quot;BioGrid_PubMed&quot;: &quot;27550811&quot;, &quot;BioGrid_Type&quot;: &quot;Positive Genetic&quot;, &quot;String_Score_Physical&quot;: 288, &quot;String_Score_Combined&quot;: 288}"/>
  </edge>
  <edge label="850614 (pp) 856502" source="67" target="1482">
    <att type="string" name="canonicalName" value="850614 (pp) 856502"/>
    <att type="string" name="interaction" value="pp"/>
    <att type="int" name="SCORE" value="432"/>
    <att type="string" name="support" value="{&quot;StringDB&quot;: &quot;physical&quot;, &quot;StringEvidence&quot;: &quot;database:0.408,textmining:0.078&quot;, &quot;String_Score_Physical&quot;: 432, &quot;String_Score_Combined&quot;: 476}"/>
  </edge>
  <edge label="850614 (pp) 856639" source="67" target="1518">
    <att type="string" name="canonicalName" value="850614 (pp) 856639"/>
    <att type="string" name="interaction" value="pp"/>
    <att type="int" name="SCORE" value="900"/>
    <att type="string" name="support" value="{&quot;StringDB&quot;: &quot;physical&quot;, &quot;StringEvidence&quot;: &quot;database:0.896,textmining:0.146&quot;, &quot;String_Score_Physical&quot;: 900, &quot;String_Score_Combined&quot;: 914}"/>
  </edge>
  <edge label="850614 (pp) 856720" source="67" target="1536">
    <att type="string" name="canonicalName" value="850614 (pp) 856720"/>
    <att type="string" name="interaction" value="pp"/>
    <att type="int" name="SCORE" value="900"/>
    <att type="string" name="support" value="{&quot;StringDB&quot;: &quot;physical&quot;, &quot;StringEvidence&quot;: &quot;database:0.896,textmining:0.447,coexpression:0.004&quot;, &quot;String_Score_Physical&quot;: 900, &quot;String_Score_Combined&quot;: 944}"/>
  </edge>
  <edge label="850619 (pp) 850633" source="68" target="73">
    <att type="string" name="canonicalName" value="850619 (pp) 850633"/>
    <att type="string" name="interaction" value="pp"/>
    <att type="int" name="SCORE" value="208"/>
    <att type="string" name="support" value="{&quot;BioGrid&quot;: &quot;physical&quot;, &quot;BioGrid_PubMed&quot;: &quot;27373154&quot;, &quot;BioGrid_Type&quot;: &quot;Affinity Capture-MS&quot;}"/>
  </edge>
  <edge label="850619 (pp) 851075" source="68" target="178">
    <att type="string" name="canonicalName" value="850619 (pp) 851075"/>
    <att type="string" name="interaction" value="pp"/>
    <att type="int" name="SCORE" value="297"/>
    <att type="string" name="support" value="{&quot;StringDB&quot;: &quot;physical&quot;, &quot;StringEvidence&quot;: &quot;experiments:0.267&quot;, &quot;BioGrid&quot;: &quot;genetic&quot;, &quot;BioGrid_PubMed&quot;: &quot;27708008,20093466&quot;, &quot;BioGrid_Type&quot;: &quot;Negative Genetic&quot;, &quot;BioGrid_Score&quot;: &quot;-0.1779,-0.1766&quot;, &quot;String_Score_Physical&quot;: 297, &quot;String_Score_Combined&quot;: 297}"/>
  </edge>
  <edge label="850619 (pp) 851342" source="68" target="232">
    <att type="string" name="canonicalName" value="850619 (pp) 851342"/>
    <att type="string" name="interaction" value="pp"/>
    <att type="int" name="SCORE" value="333"/>
    <att type="string" name="support" value="{&quot;StringDB&quot;: &quot;physical&quot;, &quot;StringEvidence&quot;: &quot;experiments:0.304,coexpression:0.008&quot;, &quot;BioGrid&quot;: &quot;genetic,physical&quot;, &quot;BioGrid_PubMed&quot;: &quot;27708008,21987634,20093466,16429126&quot;, &quot;BioGrid_Type&quot;: &quot;Negative Genetic,Affinity Capture-MS&quot;, &quot;BioGrid_Score&quot;: &quot;-7.571465263,-0.1851,-0.3101&quot;, &quot;String_Score_Physical&quot;: 333, &quot;String_Score_Combined&quot;: 338}"/>
  </edge>
  <edge label="850619 (pp) 852200" source="68" target="456">
    <att type="string" name="canonicalName" value="850619 (pp) 852200"/>
    <att type="string" name="interaction" value="pp"/>
    <att type="int" name="SCORE" value="370"/>
    <att type="string" name="support" value="{&quot;StringDB&quot;: &quot;physical&quot;, &quot;StringEvidence&quot;: &quot;experiments:0.343,textmining:0.158,coexpression:0.013&quot;, &quot;BioGrid&quot;: &quot;physical&quot;, &quot;BioGrid_PubMed&quot;: &quot;23904270&quot;, &quot;BioGrid_Type&quot;: &quot;Affinity Capture-MS&quot;, &quot;String_Score_Physical&quot;: 370, &quot;String_Score_Combined&quot;: 476}"/>
  </edge>
  <edge label="850619 (pp) 852294" source="68" target="485">
    <att type="string" name="canonicalName" value="850619 (pp) 852294"/>
    <att type="string" name="interaction" value="pp"/>
    <att type="int" name="SCORE" value="315"/>
    <att type="string" name="support" value="{&quot;StringDB&quot;: &quot;physical&quot;, &quot;StringEvidence&quot;: &quot;experiments:0.286,textmining:0.025,coexpression:0.011&quot;, &quot;BioGrid&quot;: &quot;physical&quot;, &quot;BioGrid_PubMed&quot;: &quot;22199229&quot;, &quot;BioGrid_Type&quot;: &quot;Affinity Capture-MS&quot;, &quot;String_Score_Physical&quot;: 315, &quot;String_Score_Combined&quot;: 339}"/>
  </edge>
  <edge label="850619 (pp) 852334" source="68" target="494">
    <att type="string" name="canonicalName" value="850619 (pp) 852334"/>
    <att type="string" name="interaction" value="pp"/>
    <att type="int" name="SCORE" value="288"/>
    <att type="string" name="support" value="{&quot;StringDB&quot;: &quot;physical&quot;, &quot;StringEvidence&quot;: &quot;experiments:0.259,textmining:0.173&quot;, &quot;BioGrid&quot;: &quot;genetic&quot;, &quot;BioGrid_PubMed&quot;: &quot;29046399&quot;, &quot;BioGrid_Type&quot;: &quot;Phenotypic Enhancement&quot;, &quot;String_Score_Physical&quot;: 288, &quot;String_Score_Combined&quot;: 412}"/>
  </edge>
  <edge label="850619 (pp) 852437" source="68" target="521">
    <att type="string" name="canonicalName" value="850619 (pp) 852437"/>
    <att type="string" name="interaction" value="pp"/>
    <att type="int" name="SCORE" value="188"/>
    <att type="string" name="support" value="{&quot;StringDB&quot;: &quot;physical&quot;, &quot;StringEvidence&quot;: &quot;coexpression:0.221,experiments:0.153&quot;, &quot;String_Score_Physical&quot;: 188, &quot;String_Score_Combined&quot;: 367}"/>
  </edge>
  <edge label="850619 (pp) 852654" source="68" target="564">
    <att type="string" name="canonicalName" value="850619 (pp) 852654"/>
    <att type="string" name="interaction" value="pp"/>
    <att type="int" name="SCORE" value="244"/>
    <att type="string" name="support" value="{&quot;StringDB&quot;: &quot;physical&quot;, &quot;StringEvidence&quot;: &quot;textmining:0.609,experiments:0.213&quot;, &quot;BioGrid&quot;: &quot;genetic&quot;, &quot;BioGrid_PubMed&quot;: &quot;27811238&quot;, &quot;BioGrid_Type&quot;: &quot;Synthetic Rescue&quot;, &quot;String_Score_Physical&quot;: 244, &quot;String_Score_Combined&quot;: 704}"/>
  </edge>
  <edge label="850619 (pp) 852695" source="68" target="577">
    <att type="string" name="canonicalName" value="850619 (pp) 852695"/>
    <att type="string" name="interaction" value="pp"/>
    <att type="int" name="SCORE" value="370"/>
    <att type="string" name="support" value="{&quot;StringDB&quot;: &quot;physical&quot;, &quot;StringEvidence&quot;: &quot;experiments:0.343,textmining:0.087,coexpression:0.013&quot;, &quot;BioGrid&quot;: &quot;physical&quot;, &quot;BioGrid_PubMed&quot;: &quot;23904270&quot;, &quot;BioGrid_Type&quot;: &quot;Affinity Capture-MS&quot;, &quot;String_Score_Physical&quot;: 370, &quot;String_Score_Combined&quot;: 431}"/>
  </edge>
  <edge label="850619 (pp) 852755" source="68" target="589">
    <att type="string" name="canonicalName" value="850619 (pp) 852755"/>
    <att type="string" name="interaction" value="pp"/>
    <att type="int" name="SCORE" value="315"/>
    <att type="string" name="support" value="{&quot;StringDB&quot;: &quot;physical&quot;, &quot;StringEvidence&quot;: &quot;experiments:0.286&quot;, &quot;BioGrid&quot;: &quot;physical&quot;, &quot;BioGrid_PubMed&quot;: &quot;19840948&quot;, &quot;BioGrid_Type&quot;: &quot;Affinity Capture-RNA&quot;, &quot;String_Score_Physical&quot;: 315, &quot;String_Score_Combined&quot;: 315}"/>
  </edge>
  <edge label="850619 (pp) 853287" source="68" target="704">
    <att type="string" name="canonicalName" value="850619 (pp) 853287"/>
    <att type="string" name="interaction" value="pp"/>
    <att type="int" name="SCORE" value="489"/>
    <att type="string" name="support" value="{&quot;StringDB&quot;: &quot;physical&quot;, &quot;StringEvidence&quot;: &quot;textmining:0.809,experiments:0.468,coexpression:0.219&quot;, &quot;BioGrid&quot;: &quot;genetic&quot;, &quot;BioGrid_PubMed&quot;: &quot;29674565,27708008,20093466&quot;, &quot;BioGrid_Type&quot;: &quot;Negative Genetic&quot;, &quot;BioGrid_Score&quot;: &quot;-0.1428,-0.086982,-0.1814&quot;, &quot;String_Score_Physical&quot;: 489, &quot;String_Score_Combined&quot;: 924}"/>
  </edge>
  <edge label="850619 (pp) 853523" source="68" target="759">
    <att type="string" name="canonicalName" value="850619 (pp) 853523"/>
    <att type="string" name="interaction" value="pp"/>
    <att type="int" name="SCORE" value="290"/>
    <att type="string" name="support" value="{&quot;StringDB&quot;: &quot;physical&quot;, &quot;StringEvidence&quot;: &quot;experiments:0.260&quot;, &quot;BioGrid&quot;: &quot;genetic&quot;, &quot;BioGrid_PubMed&quot;: &quot;27708008,21987634&quot;, &quot;BioGrid_Type&quot;: &quot;Negative Genetic&quot;, &quot;BioGrid_Score&quot;: &quot;-5.169462944,-0.1454&quot;, &quot;String_Score_Physical&quot;: 290, &quot;String_Score_Combined&quot;: 290}"/>
  </edge>
  <edge label="850619 (pp) 853817" source="68" target="830">
    <att type="string" name="canonicalName" value="850619 (pp) 853817"/>
    <att type="string" name="interaction" value="pp"/>
    <att type="int" name="SCORE" value="315"/>
    <att type="string" name="support" value="{&quot;StringDB&quot;: &quot;physical&quot;, &quot;StringEvidence&quot;: &quot;experiments:0.286,textmining:0.015,coexpression:0.011&quot;, &quot;BioGrid&quot;: &quot;physical&quot;, &quot;BioGrid_PubMed&quot;: &quot;21070971&quot;, &quot;BioGrid_Type&quot;: &quot;Affinity Capture-MS&quot;, &quot;String_Score_Physical&quot;: 315, &quot;String_Score_Combined&quot;: 332}"/>
  </edge>
  <edge label="850619 (pp) 853986" source="68" target="873">
    <att type="string" name="canonicalName" value="850619 (pp) 853986"/>
    <att type="string" name="interaction" value="pp"/>
    <att type="int" name="SCORE" value="208"/>
    <att type="string" name="support" value="{&quot;BioGrid&quot;: &quot;physical&quot;, &quot;BioGrid_PubMed&quot;: &quot;11805837&quot;, &quot;BioGrid_Type&quot;: &quot;Affinity Capture-MS&quot;}"/>
  </edge>
  <edge label="850619 (pp) 854073" source="68" target="897">
    <att type="string" name="canonicalName" value="850619 (pp) 854073"/>
    <att type="string" name="interaction" value="pp"/>
    <att type="int" name="SCORE" value="191"/>
    <att type="string" name="support" value="{&quot;StringDB&quot;: &quot;physical&quot;, &quot;StringEvidence&quot;: &quot;experiments:0.157,coexpression:0.152&quot;, &quot;BioGrid&quot;: &quot;genetic&quot;, &quot;BioGrid_PubMed&quot;: &quot;27708008&quot;, &quot;BioGrid_Type&quot;: &quot;Negative Genetic&quot;, &quot;BioGrid_Score&quot;: &quot;-0.1853&quot;, &quot;String_Score_Physical&quot;: 191, &quot;String_Score_Combined&quot;: 314}"/>
  </edge>
  <edge label="850619 (pp) 854300" source="68" target="953">
    <att type="string" name="canonicalName" value="850619 (pp) 854300"/>
    <att type="string" name="interaction" value="pp"/>
    <att type="int" name="SCORE" value="290"/>
    <att type="string" name="support" value="{&quot;StringDB&quot;: &quot;physical&quot;, &quot;StringEvidence&quot;: &quot;experiments:0.260,textmining:0.108,coexpression:0.059&quot;, &quot;BioGrid&quot;: &quot;genetic&quot;, &quot;BioGrid_PubMed&quot;: &quot;29674565,27708008&quot;, &quot;BioGrid_Type&quot;: &quot;Positive Genetic&quot;, &quot;BioGrid_Score&quot;: &quot;0.1904,0.082808&quot;, &quot;String_Score_Physical&quot;: 290, &quot;String_Score_Combined&quot;: 404}"/>
  </edge>
  <edge label="850619 (pp) 854889" source="68" target="1077">
    <att type="string" name="canonicalName" value="850619 (pp) 854889"/>
    <att type="string" name="interaction" value="pp"/>
    <att type="int" name="SCORE" value="208"/>
    <att type="string" name="support" value="{&quot;BioGrid&quot;: &quot;physical&quot;, &quot;BioGrid_PubMed&quot;: &quot;16429126&quot;, &quot;BioGrid_Type&quot;: &quot;Affinity Capture-MS&quot;}"/>
  </edge>
  <edge label="850619 (pp) 855450" source="68" target="1222">
    <att type="string" name="canonicalName" value="850619 (pp) 855450"/>
    <att type="string" name="interaction" value="pp"/>
    <att type="int" name="SCORE" value="315"/>
    <att type="string" name="support" value="{&quot;StringDB&quot;: &quot;physical&quot;, &quot;StringEvidence&quot;: &quot;experiments:0.286,coexpression:0.191&quot;, &quot;BioGrid&quot;: &quot;physical&quot;, &quot;BioGrid_PubMed&quot;: &quot;24133141&quot;, &quot;BioGrid_Type&quot;: &quot;Reconstituted Complex&quot;, &quot;String_Score_Physical&quot;: 315, &quot;String_Score_Combined&quot;: 445}"/>
  </edge>
  <edge label="850619 (pp) 855676" source="68" target="1284">
    <att type="string" name="canonicalName" value="850619 (pp) 855676"/>
    <att type="string" name="interaction" value="pp"/>
    <att type="int" name="SCORE" value="407"/>
    <att type="string" name="support" value="{&quot;StringDB&quot;: &quot;physical&quot;, &quot;StringEvidence&quot;: &quot;experiments:0.382&quot;, &quot;BioGrid&quot;: &quot;genetic&quot;, &quot;BioGrid_PubMed&quot;: &quot;29674565,27708008,21987634,20093466&quot;, &quot;BioGrid_Type&quot;: &quot;Negative Genetic&quot;, &quot;BioGrid_Score&quot;: &quot;-0.3902,-0.284183,-0.2402,-0.4205,-6.337251535&quot;, &quot;String_Score_Physical&quot;: 407, &quot;String_Score_Combined&quot;: 407}"/>
  </edge>
  <edge label="850619 (pp) 856435" source="68" target="1465">
    <att type="string" name="canonicalName" value="850619 (pp) 856435"/>
    <att type="string" name="interaction" value="pp"/>
    <att type="int" name="SCORE" value="208"/>
    <att type="string" name="support" value="{&quot;BioGrid&quot;: &quot;physical&quot;, &quot;BioGrid_PubMed&quot;: &quot;34918374&quot;, &quot;BioGrid_Type&quot;: &quot;Affinity Capture-MS&quot;}"/>
  </edge>
  <edge label="850619 (pp) 856505" source="68" target="1485">
    <att type="string" name="canonicalName" value="850619 (pp) 856505"/>
    <att type="string" name="interaction" value="pp"/>
    <att type="int" name="SCORE" value="400"/>
    <att type="string" name="support" value="{&quot;StringDB&quot;: &quot;physical&quot;, &quot;StringEvidence&quot;: &quot;textmining:0.810,experiments:0.375&quot;, &quot;BioGrid&quot;: &quot;genetic,physical&quot;, &quot;BioGrid_PubMed&quot;: &quot;34201352,31943017,30018089,11805837&quot;, &quot;BioGrid_Type&quot;: &quot;Co-localization,Affinity Capture-MS,Phenotypic Suppression,Affinity Capture-Western,Phenotypic Enhancement&quot;, &quot;String_Score_Physical&quot;: 400, &quot;String_Score_Combined&quot;: 886}"/>
  </edge>
  <edge label="850620 (pp) 850633" source="69" target="73">
    <att type="string" name="canonicalName" value="850620 (pp) 850633"/>
    <att type="string" name="interaction" value="pp"/>
    <att type="int" name="SCORE" value="478"/>
    <att type="string" name="support" value="{&quot;StringDB&quot;: &quot;physical&quot;, &quot;StringEvidence&quot;: &quot;textmining:0.618,experiments:0.456,coexpression:0.318&quot;, &quot;BioGrid&quot;: &quot;genetic&quot;, &quot;BioGrid_PubMed&quot;: &quot;20479121&quot;, &quot;BioGrid_Type&quot;: &quot;Phenotypic Enhancement&quot;, &quot;String_Score_Physical&quot;: 478, &quot;String_Score_Combined&quot;: 864}"/>
  </edge>
  <edge label="850620 (pp) 850683" source="69" target="78">
    <att type="string" name="canonicalName" value="850620 (pp) 850683"/>
    <att type="string" name="interaction" value="pp"/>
    <att type="int" name="SCORE" value="191"/>
    <att type="string" name="support" value="{&quot;StringDB&quot;: &quot;physical&quot;, &quot;StringEvidence&quot;: &quot;experiments:0.156,coexpression:0.016,textmining:0.015&quot;, &quot;String_Score_Physical&quot;: 191, &quot;String_Score_Combined&quot;: 215}"/>
  </edge>
  <edge label="850620 (pp) 850702" source="69" target="85">
    <att type="string" name="canonicalName" value="850620 (pp) 850702"/>
    <att type="string" name="interaction" value="pp"/>
    <att type="int" name="SCORE" value="991"/>
    <att type="string" name="support" value="{&quot;StringDB&quot;: &quot;physical&quot;, &quot;StringEvidence&quot;: &quot;experiments:0.991,coexpression:0.002&quot;, &quot;String_Score_Physical&quot;: 991, &quot;String_Score_Combined&quot;: 991}"/>
  </edge>
  <edge label="850620 (pp) 850719" source="69" target="91">
    <att type="string" name="canonicalName" value="850620 (pp) 850719"/>
    <att type="string" name="interaction" value="pp"/>
    <att type="int" name="SCORE" value="405"/>
    <att type="string" name="support" value="{&quot;StringDB&quot;: &quot;physical&quot;, &quot;StringEvidence&quot;: &quot;experiments:0.380,textmining:0.015,coexpression:0.013&quot;, &quot;BioGrid&quot;: &quot;physical&quot;, &quot;BioGrid_PubMed&quot;: &quot;19706603&quot;, &quot;BioGrid_Type&quot;: &quot;Biochemical Activity&quot;, &quot;String_Score_Physical&quot;: 405, &quot;String_Score_Combined&quot;: 421}"/>
  </edge>
  <edge label="850620 (pp) 850764" source="69" target="100">
    <att type="string" name="canonicalName" value="850620 (pp) 850764"/>
    <att type="string" name="interaction" value="pp"/>
    <att type="int" name="SCORE" value="972"/>
    <att type="string" name="support" value="{&quot;StringDB&quot;: &quot;physical&quot;, &quot;StringEvidence&quot;: &quot;experiments:0.972,coexpression:0.119,textmining:0.006&quot;, &quot;String_Score_Physical&quot;: 972, &quot;String_Score_Combined&quot;: 976}"/>
  </edge>
  <edge label="850620 (pp) 850768" source="69" target="102">
    <att type="string" name="canonicalName" value="850620 (pp) 850768"/>
    <att type="string" name="interaction" value="pp"/>
    <att type="int" name="SCORE" value="333"/>
    <att type="string" name="support" value="{&quot;StringDB&quot;: &quot;physical&quot;, &quot;StringEvidence&quot;: &quot;experiments:0.304&quot;, &quot;String_Score_Physical&quot;: 333, &quot;String_Score_Combined&quot;: 333}"/>
  </edge>
  <edge label="850620 (pp) 850888" source="69" target="133">
    <att type="string" name="canonicalName" value="850620 (pp) 850888"/>
    <att type="string" name="interaction" value="pp"/>
    <att type="int" name="SCORE" value="600"/>
    <att type="string" name="support" value="{&quot;StringDB&quot;: &quot;physical&quot;, &quot;StringEvidence&quot;: &quot;database:0.583&quot;, &quot;String_Score_Physical&quot;: 600, &quot;String_Score_Combined&quot;: 600}"/>
  </edge>
  <edge label="850620 (pp) 850949" source="69" target="148">
    <att type="string" name="canonicalName" value="850620 (pp) 850949"/>
    <att type="string" name="interaction" value="pp"/>
    <att type="int" name="SCORE" value="405"/>
    <att type="string" name="support" value="{&quot;StringDB&quot;: &quot;physical&quot;, &quot;StringEvidence&quot;: &quot;experiments:0.380,textmining:0.022&quot;, &quot;BioGrid&quot;: &quot;physical&quot;, &quot;BioGrid_PubMed&quot;: &quot;24155900&quot;, &quot;BioGrid_Type&quot;: &quot;Biochemical Activity&quot;, &quot;String_Score_Physical&quot;: 405, &quot;String_Score_Combined&quot;: 418}"/>
  </edge>
  <edge label="850620 (pp) 850952" source="69" target="150">
    <att type="string" name="canonicalName" value="850620 (pp) 850952"/>
    <att type="string" name="interaction" value="pp"/>
    <att type="int" name="SCORE" value="288"/>
    <att type="string" name="support" value="{&quot;StringDB&quot;: &quot;physical&quot;, &quot;StringEvidence&quot;: &quot;experiments:0.259,coexpression:0.031&quot;, &quot;BioGrid&quot;: &quot;genetic&quot;, &quot;BioGrid_PubMed&quot;: &quot;26650540&quot;, &quot;BioGrid_Type&quot;: &quot;Synthetic Growth Defect&quot;, &quot;String_Score_Physical&quot;: 288, &quot;String_Score_Combined&quot;: 311}"/>
  </edge>
  <edge label="850620 (pp) 850994" source="69" target="161">
    <att type="string" name="canonicalName" value="850620 (pp) 850994"/>
    <att type="string" name="interaction" value="pp"/>
    <att type="int" name="SCORE" value="282"/>
    <att type="string" name="support" value="{&quot;StringDB&quot;: &quot;physical&quot;, &quot;StringEvidence&quot;: &quot;experiments:0.252,coexpression:0.106,textmining:0.081&quot;, &quot;String_Score_Physical&quot;: 282, &quot;String_Score_Combined&quot;: 411}"/>
  </edge>
  <edge label="850620 (pp) 851045" source="69" target="171">
    <att type="string" name="canonicalName" value="850620 (pp) 851045"/>
    <att type="string" name="interaction" value="pp"/>
    <att type="int" name="SCORE" value="794"/>
    <att type="string" name="support" value="{&quot;StringDB&quot;: &quot;physical&quot;, &quot;StringEvidence&quot;: &quot;experiments:0.785,coexpression:0.219,textmining:0.046&quot;, &quot;String_Score_Physical&quot;: 794, &quot;String_Score_Combined&quot;: 846}"/>
  </edge>
  <edge label="850620 (pp) 851055" source="69" target="173">
    <att type="string" name="canonicalName" value="850620 (pp) 851055"/>
    <att type="string" name="interaction" value="pp"/>
    <att type="int" name="SCORE" value="315"/>
    <att type="string" name="support" value="{&quot;StringDB&quot;: &quot;physical&quot;, &quot;StringEvidence&quot;: &quot;experiments:0.286,textmining:0.001&quot;, &quot;String_Score_Physical&quot;: 315, &quot;String_Score_Combined&quot;: 315}"/>
  </edge>
  <edge label="850620 (pp) 851089" source="69" target="183">
    <att type="string" name="canonicalName" value="850620 (pp) 851089"/>
    <att type="string" name="interaction" value="pp"/>
    <att type="int" name="SCORE" value="227"/>
    <att type="string" name="support" value="{&quot;StringDB&quot;: &quot;physical&quot;, &quot;StringEvidence&quot;: &quot;experiments:0.195,coexpression:0.038&quot;, &quot;BioGrid&quot;: &quot;genetic&quot;, &quot;BioGrid_PubMed&quot;: &quot;19061648&quot;, &quot;BioGrid_Type&quot;: &quot;Negative Genetic&quot;, &quot;BioGrid_Score&quot;: &quot;-3.280951&quot;, &quot;String_Score_Physical&quot;: 227, &quot;String_Score_Combined&quot;: 256}"/>
  </edge>
  <edge label="850620 (pp) 851105" source="69" target="186">
    <att type="string" name="canonicalName" value="850620 (pp) 851105"/>
    <att type="string" name="interaction" value="pp"/>
    <att type="int" name="SCORE" value="526"/>
    <att type="string" name="support" value="{&quot;StringDB&quot;: &quot;physical&quot;, &quot;StringEvidence&quot;: &quot;experiments:0.506,textmining:0.016,coexpression:0.008&quot;, &quot;String_Score_Physical&quot;: 526, &quot;String_Score_Combined&quot;: 537}"/>
  </edge>
  <edge label="850620 (pp) 851123" source="69" target="190">
    <att type="string" name="canonicalName" value="850620 (pp) 851123"/>
    <att type="string" name="interaction" value="pp"/>
    <att type="int" name="SCORE" value="315"/>
    <att type="string" name="support" value="{&quot;StringDB&quot;: &quot;physical&quot;, &quot;StringEvidence&quot;: &quot;experiments:0.286&quot;, &quot;String_Score_Physical&quot;: 315, &quot;String_Score_Combined&quot;: 315}"/>
  </edge>
  <edge label="850620 (pp) 851140" source="69" target="192">
    <att type="string" name="canonicalName" value="850620 (pp) 851140"/>
    <att type="string" name="interaction" value="pp"/>
    <att type="int" name="SCORE" value="946"/>
    <att type="string" name="support" value="{&quot;StringDB&quot;: &quot;physical&quot;, &quot;StringEvidence&quot;: &quot;experiments:0.944,textmining:0.179,coexpression:0.017&quot;, &quot;BioGrid&quot;: &quot;genetic,physical&quot;, &quot;BioGrid_PubMed&quot;: &quot;31980598,20093466&quot;, &quot;BioGrid_Type&quot;: &quot;Negative Genetic,Reconstituted Complex&quot;, &quot;BioGrid_Score&quot;: &quot;-0.1503&quot;, &quot;String_Score_Physical&quot;: 946, &quot;String_Score_Combined&quot;: 957}"/>
  </edge>
  <edge label="850620 (pp) 851237" source="69" target="211">
    <att type="string" name="canonicalName" value="850620 (pp) 851237"/>
    <att type="string" name="interaction" value="pp"/>
    <att type="int" name="SCORE" value="315"/>
    <att type="string" name="support" value="{&quot;StringDB&quot;: &quot;physical&quot;, &quot;StringEvidence&quot;: &quot;experiments:0.286,coexpression:0.009&quot;, &quot;String_Score_Physical&quot;: 315, &quot;String_Score_Combined&quot;: 321}"/>
  </edge>
  <edge label="850620 (pp) 851342" source="69" target="232">
    <att type="string" name="canonicalName" value="850620 (pp) 851342"/>
    <att type="string" name="interaction" value="pp"/>
    <att type="int" name="SCORE" value="267"/>
    <att type="string" name="support" value="{&quot;StringDB&quot;: &quot;physical&quot;, &quot;StringEvidence&quot;: &quot;experiments:0.236,coexpression:0.036&quot;, &quot;BioGrid&quot;: &quot;genetic&quot;, &quot;BioGrid_PubMed&quot;: &quot;27708008,20093466&quot;, &quot;BioGrid_Type&quot;: &quot;Negative Genetic&quot;, &quot;BioGrid_Score&quot;: &quot;-0.2313,-0.2229&quot;, &quot;String_Score_Physical&quot;: 267, &quot;String_Score_Combined&quot;: 293}"/>
  </edge>
  <edge label="850620 (pp) 851364" source="69" target="239">
    <att type="string" name="canonicalName" value="850620 (pp) 851364"/>
    <att type="string" name="interaction" value="pp"/>
    <att type="int" name="SCORE" value="321"/>
    <att type="string" name="support" value="{&quot;StringDB&quot;: &quot;physical&quot;, &quot;StringEvidence&quot;: &quot;experiments:0.292,coexpression:0.084&quot;, &quot;String_Score_Physical&quot;: 321, &quot;String_Score_Combined&quot;: 378}"/>
  </edge>
  <edge label="850620 (pp) 851419" source="69" target="253">
    <att type="string" name="canonicalName" value="850620 (pp) 851419"/>
    <att type="string" name="interaction" value="pp"/>
    <att type="int" name="SCORE" value="781"/>
    <att type="string" name="support" value="{&quot;StringDB&quot;: &quot;physical&quot;, &quot;StringEvidence&quot;: &quot;experiments:0.772,coexpression:0.636&quot;, &quot;String_Score_Physical&quot;: 781, &quot;String_Score_Combined&quot;: 920}"/>
  </edge>
  <edge label="850620 (pp) 851431" source="69" target="258">
    <att type="string" name="canonicalName" value="850620 (pp) 851431"/>
    <att type="string" name="interaction" value="pp"/>
    <att type="int" name="SCORE" value="996"/>
    <att type="string" name="support" value="{&quot;StringDB&quot;: &quot;physical&quot;, &quot;StringEvidence&quot;: &quot;experiments:0.995,textmining:0.375,database:0.298,coexpression:0.045&quot;, &quot;BioGrid&quot;: &quot;genetic,physical&quot;, &quot;BioGrid_PubMed&quot;: &quot;32668237,31249135,28475898,26349035,24613342,20694217,18270205,16428438,14755638,11733065&quot;, &quot;BioGrid_Type&quot;: &quot;Dosage Rescue,Two-hybrid,Co-localization,Reconstituted Complex,Affinity Capture-MS&quot;, &quot;String_Score_Physical&quot;: 996, &quot;String_Score_Combined&quot;: 998}"/>
  </edge>
  <edge label="850620 (pp) 851467" source="69" target="269">
    <att type="string" name="canonicalName" value="850620 (pp) 851467"/>
    <att type="string" name="interaction" value="pp"/>
    <att type="int" name="SCORE" value="392"/>
    <att type="string" name="support" value="{&quot;StringDB&quot;: &quot;physical&quot;, &quot;StringEvidence&quot;: &quot;experiments:0.367,textmining:0.040,coexpression:0.011&quot;, &quot;BioGrid&quot;: &quot;genetic&quot;, &quot;BioGrid_PubMed&quot;: &quot;25078903&quot;, &quot;BioGrid_Type&quot;: &quot;Dosage Rescue&quot;, &quot;String_Score_Physical&quot;: 392, &quot;String_Score_Combined&quot;: 423}"/>
  </edge>
  <edge label="850620 (pp) 851495" source="69" target="280">
    <att type="string" name="canonicalName" value="850620 (pp) 851495"/>
    <att type="string" name="interaction" value="pp"/>
    <att type="int" name="SCORE" value="204"/>
    <att type="string" name="support" value="{&quot;StringDB&quot;: &quot;physical&quot;, &quot;StringEvidence&quot;: &quot;textmining:0.281,experiments:0.170,coexpression:0.013&quot;, &quot;String_Score_Physical&quot;: 204, &quot;String_Score_Combined&quot;: 434}"/>
  </edge>
  <edge label="850620 (pp) 851512" source="69" target="283">
    <att type="string" name="canonicalName" value="850620 (pp) 851512"/>
    <att type="string" name="interaction" value="pp"/>
    <att type="int" name="SCORE" value="227"/>
    <att type="string" name="support" value="{&quot;StringDB&quot;: &quot;physical&quot;, &quot;StringEvidence&quot;: &quot;experiments:0.195,coexpression:0.038&quot;, &quot;BioGrid&quot;: &quot;genetic&quot;, &quot;BioGrid_PubMed&quot;: &quot;19061648&quot;, &quot;BioGrid_Type&quot;: &quot;Negative Genetic&quot;, &quot;BioGrid_Score&quot;: &quot;-4.606892&quot;, &quot;String_Score_Physical&quot;: 227, &quot;String_Score_Combined&quot;: 256}"/>
  </edge>
  <edge label="850620 (pp) 851545" source="69" target="289">
    <att type="string" name="canonicalName" value="850620 (pp) 851545"/>
    <att type="string" name="interaction" value="pp"/>
    <att type="int" name="SCORE" value="208"/>
    <att type="string" name="support" value="{&quot;BioGrid&quot;: &quot;genetic,physical&quot;, &quot;BioGrid_PubMed&quot;: &quot;32295767,20093466,11805837&quot;, &quot;BioGrid_Type&quot;: &quot;Dosage Rescue,Negative Genetic,Affinity Capture-MS&quot;, &quot;BioGrid_Score&quot;: &quot;-0.1913&quot;}"/>
  </edge>
  <edge label="850620 (pp) 851549" source="69" target="290">
    <att type="string" name="canonicalName" value="850620 (pp) 851549"/>
    <att type="string" name="interaction" value="pp"/>
    <att type="int" name="SCORE" value="299"/>
    <att type="string" name="support" value="{&quot;StringDB&quot;: &quot;physical&quot;, &quot;StringEvidence&quot;: &quot;experiments:0.269,textmining:0.041&quot;, &quot;BioGrid&quot;: &quot;genetic,physical&quot;, &quot;BioGrid_PubMed&quot;: &quot;27708008,20093466,18032921&quot;, &quot;BioGrid_Type&quot;: &quot;Biochemical Activity,Negative Genetic&quot;, &quot;BioGrid_Score&quot;: &quot;-0.139,-0.1774&quot;, &quot;String_Score_Physical&quot;: 299, &quot;String_Score_Combined&quot;: 327}"/>
  </edge>
  <edge label="850620 (pp) 851611" source="69" target="310">
    <att type="string" name="canonicalName" value="850620 (pp) 851611"/>
    <att type="string" name="interaction" value="pp"/>
    <att type="int" name="SCORE" value="282"/>
    <att type="string" name="support" value="{&quot;StringDB&quot;: &quot;physical&quot;, &quot;StringEvidence&quot;: &quot;experiments:0.252,coexpression:0.184,textmining:0.035&quot;, &quot;String_Score_Physical&quot;: 282, &quot;String_Score_Combined&quot;: 435}"/>
  </edge>
  <edge label="850620 (pp) 851624" source="69" target="312">
    <att type="string" name="canonicalName" value="850620 (pp) 851624"/>
    <att type="string" name="interaction" value="pp"/>
    <att type="int" name="SCORE" value="990"/>
    <att type="string" name="support" value="{&quot;StringDB&quot;: &quot;physical&quot;, &quot;StringEvidence&quot;: &quot;experiments:0.990,textmining:0.468,coexpression:0.014&quot;, &quot;BioGrid&quot;: &quot;genetic,physical&quot;, &quot;BioGrid_PubMed&quot;: &quot;7721857,27708008,21453497&quot;, &quot;BioGrid_Type&quot;: &quot;Negative Genetic,Dosage Rescue,Biochemical Activity&quot;, &quot;BioGrid_Score&quot;: &quot;-0.1613&quot;, &quot;String_Score_Physical&quot;: 990, &quot;String_Score_Combined&quot;: 994}"/>
  </edge>
  <edge label="850620 (pp) 851631" source="69" target="313">
    <att type="string" name="canonicalName" value="850620 (pp) 851631"/>
    <att type="string" name="interaction" value="pp"/>
    <att type="int" name="SCORE" value="599"/>
    <att type="string" name="support" value="{&quot;StringDB&quot;: &quot;physical&quot;, &quot;StringEvidence&quot;: &quot;textmining:0.954,experiments:0.582,coexpression:0.116&quot;, &quot;String_Score_Physical&quot;: 599, &quot;String_Score_Combined&quot;: 983}"/>
  </edge>
  <edge label="850620 (pp) 851641" source="69" target="314">
    <att type="string" name="canonicalName" value="850620 (pp) 851641"/>
    <att type="string" name="interaction" value="pp"/>
    <att type="int" name="SCORE" value="904"/>
    <att type="string" name="support" value="{&quot;StringDB&quot;: &quot;physical&quot;, &quot;StringEvidence&quot;: &quot;experiments:0.900,textmining:0.782&quot;, &quot;BioGrid&quot;: &quot;genetic&quot;, &quot;BioGrid_PubMed&quot;: &quot;9312043,8657109,30737264,25078903,14990574,10613890,10436014&quot;, &quot;BioGrid_Type&quot;: &quot;Dosage Rescue,Dosage Growth Defect,Phenotypic Suppression&quot;, &quot;String_Score_Physical&quot;: 904, &quot;String_Score_Combined&quot;: 979}"/>
  </edge>
  <edge label="850620 (pp) 851666" source="69" target="322">
    <att type="string" name="canonicalName" value="850620 (pp) 851666"/>
    <att type="string" name="interaction" value="pp"/>
    <att type="int" name="SCORE" value="998"/>
    <att type="string" name="support" value="{&quot;StringDB&quot;: &quot;physical&quot;, &quot;StringEvidence&quot;: &quot;experiments:0.999,textmining:0.712,coexpression:0.001&quot;, &quot;BioGrid&quot;: &quot;physical&quot;, &quot;BioGrid_PubMed&quot;: &quot;26142280,21771579,15772086,11504715,10089880&quot;, &quot;BioGrid_Type&quot;: &quot;Biochemical Activity,Reconstituted Complex&quot;, &quot;String_Score_Physical&quot;: 998, &quot;String_Score_Combined&quot;: 999}"/>
  </edge>
  <edge label="850620 (pp) 851670" source="69" target="324">
    <att type="string" name="canonicalName" value="850620 (pp) 851670"/>
    <att type="string" name="interaction" value="pp"/>
    <att type="int" name="SCORE" value="193"/>
    <att type="string" name="support" value="{&quot;StringDB&quot;: &quot;physical&quot;, &quot;StringEvidence&quot;: &quot;experiments:0.159,coexpression:0.011&quot;, &quot;BioGrid&quot;: &quot;genetic&quot;, &quot;BioGrid_PubMed&quot;: &quot;27708008,20093466&quot;, &quot;BioGrid_Type&quot;: &quot;Negative Genetic&quot;, &quot;BioGrid_Score&quot;: &quot;-0.1496,-0.1643&quot;, &quot;String_Score_Physical&quot;: 193, &quot;String_Score_Combined&quot;: 203}"/>
  </edge>
  <edge label="850620 (pp) 851721" source="69" target="335">
    <att type="string" name="canonicalName" value="850620 (pp) 851721"/>
    <att type="string" name="interaction" value="pp"/>
    <att type="int" name="SCORE" value="414"/>
    <att type="string" name="support" value="{&quot;StringDB&quot;: &quot;physical&quot;, &quot;StringEvidence&quot;: &quot;experiments:0.389,textmining:0.068,coexpression:0.001&quot;, &quot;BioGrid&quot;: &quot;physical&quot;, &quot;BioGrid_PubMed&quot;: &quot;11805837&quot;, &quot;BioGrid_Type&quot;: &quot;Affinity Capture-MS&quot;, &quot;String_Score_Physical&quot;: 414, &quot;String_Score_Combined&quot;: 454}"/>
  </edge>
  <edge label="850620 (pp) 851723" source="69" target="336">
    <att type="string" name="canonicalName" value="850620 (pp) 851723"/>
    <att type="string" name="interaction" value="pp"/>
    <att type="int" name="SCORE" value="718"/>
    <att type="string" name="support" value="{&quot;StringDB&quot;: &quot;physical&quot;, &quot;StringEvidence&quot;: &quot;experiments:0.707&quot;, &quot;BioGrid&quot;: &quot;physical&quot;, &quot;BioGrid_PubMed&quot;: &quot;21734642&quot;, &quot;BioGrid_Type&quot;: &quot;Affinity Capture-MS&quot;, &quot;String_Score_Physical&quot;: 718, &quot;String_Score_Combined&quot;: 718}"/>
  </edge>
  <edge label="850620 (pp) 851727" source="69" target="338">
    <att type="string" name="canonicalName" value="850620 (pp) 851727"/>
    <att type="string" name="interaction" value="pp"/>
    <att type="int" name="SCORE" value="315"/>
    <att type="string" name="support" value="{&quot;StringDB&quot;: &quot;physical&quot;, &quot;StringEvidence&quot;: &quot;experiments:0.286,textmining:0.044&quot;, &quot;String_Score_Physical&quot;: 315, &quot;String_Score_Combined&quot;: 345}"/>
  </edge>
  <edge label="850620 (pp) 851751" source="69" target="342">
    <att type="string" name="canonicalName" value="850620 (pp) 851751"/>
    <att type="string" name="interaction" value="pp"/>
    <att type="int" name="SCORE" value="359"/>
    <att type="string" name="support" value="{&quot;StringDB&quot;: &quot;physical&quot;, &quot;StringEvidence&quot;: &quot;experiments:0.332,coexpression:0.222,textmining:0.155&quot;, &quot;String_Score_Physical&quot;: 359, &quot;String_Score_Combined&quot;: 578}"/>
  </edge>
  <edge label="850620 (pp) 851817" source="69" target="357">
    <att type="string" name="canonicalName" value="850620 (pp) 851817"/>
    <att type="string" name="interaction" value="pp"/>
    <att type="int" name="SCORE" value="315"/>
    <att type="string" name="support" value="{&quot;StringDB&quot;: &quot;physical&quot;, &quot;StringEvidence&quot;: &quot;experiments:0.286,textmining:0.072&quot;, &quot;BioGrid&quot;: &quot;physical&quot;, &quot;BioGrid_PubMed&quot;: &quot;27550809&quot;, &quot;BioGrid_Type&quot;: &quot;Affinity Capture-MS&quot;, &quot;String_Score_Physical&quot;: 315, &quot;String_Score_Combined&quot;: 364}"/>
  </edge>
  <edge label="850620 (pp) 851831" source="69" target="360">
    <att type="string" name="canonicalName" value="850620 (pp) 851831"/>
    <att type="string" name="interaction" value="pp"/>
    <att type="int" name="SCORE" value="887"/>
    <att type="string" name="support" value="{&quot;StringDB&quot;: &quot;physical&quot;, &quot;StringEvidence&quot;: &quot;database:0.791,experiments:0.438,textmining:0.039&quot;, &quot;BioGrid&quot;: &quot;physical&quot;, &quot;BioGrid_PubMed&quot;: &quot;25162638&quot;, &quot;BioGrid_Type&quot;: &quot;Affinity Capture-Western&quot;, &quot;String_Score_Physical&quot;: 887, &quot;String_Score_Combined&quot;: 892}"/>
  </edge>
  <edge label="850620 (pp) 851843" source="69" target="367">
    <att type="string" name="canonicalName" value="850620 (pp) 851843"/>
    <att type="string" name="interaction" value="pp"/>
    <att type="int" name="SCORE" value="346"/>
    <att type="string" name="support" value="{&quot;StringDB&quot;: &quot;physical&quot;, &quot;StringEvidence&quot;: &quot;experiments:0.318,textmining:0.139&quot;, &quot;BioGrid&quot;: &quot;genetic&quot;, &quot;BioGrid_PubMed&quot;: &quot;29116578&quot;, &quot;BioGrid_Type&quot;: &quot;Dosage Rescue&quot;, &quot;String_Score_Physical&quot;: 346, &quot;String_Score_Combined&quot;: 436}"/>
  </edge>
  <edge label="850620 (pp) 851908" source="69" target="383">
    <att type="string" name="canonicalName" value="850620 (pp) 851908"/>
    <att type="string" name="interaction" value="pp"/>
    <att type="int" name="SCORE" value="408"/>
    <att type="string" name="support" value="{&quot;StringDB&quot;: &quot;physical&quot;, &quot;StringEvidence&quot;: &quot;experiments:0.383,coexpression:0.004&quot;, &quot;BioGrid&quot;: &quot;genetic,physical&quot;, &quot;BioGrid_PubMed&quot;: &quot;32265276,27708008,11805837,11526110&quot;, &quot;BioGrid_Type&quot;: &quot;Biochemical Activity,Negative Genetic,Affinity Capture-MS&quot;, &quot;BioGrid_Score&quot;: &quot;-0.1809&quot;, &quot;String_Score_Physical&quot;: 408, &quot;String_Score_Combined&quot;: 410}"/>
  </edge>
  <edge label="850620 (pp) 851928" source="69" target="387">
    <att type="string" name="canonicalName" value="850620 (pp) 851928"/>
    <att type="string" name="interaction" value="pp"/>
    <att type="int" name="SCORE" value="640"/>
    <att type="string" name="support" value="{&quot;StringDB&quot;: &quot;physical&quot;, &quot;StringEvidence&quot;: &quot;experiments:0.403,database:0.373,textmining:0.165,coexpression:0.013&quot;, &quot;String_Score_Physical&quot;: 640, &quot;String_Score_Combined&quot;: 703}"/>
  </edge>
  <edge label="850620 (pp) 851930" source="69" target="389">
    <att type="string" name="canonicalName" value="850620 (pp) 851930"/>
    <att type="string" name="interaction" value="pp"/>
    <att type="int" name="SCORE" value="720"/>
    <att type="string" name="support" value="{&quot;StringDB&quot;: &quot;physical&quot;, &quot;StringEvidence&quot;: &quot;experiments:0.709,coexpression:0.014,textmining:0.008&quot;, &quot;BioGrid&quot;: &quot;physical&quot;, &quot;BioGrid_PubMed&quot;: &quot;18719252,15258615&quot;, &quot;BioGrid_Type&quot;: &quot;Reconstituted Complex,Two-hybrid&quot;, &quot;String_Score_Physical&quot;: 720, &quot;String_Score_Combined&quot;: 726}"/>
  </edge>
  <edge label="850620 (pp) 851935" source="69" target="390">
    <att type="string" name="canonicalName" value="850620 (pp) 851935"/>
    <att type="string" name="interaction" value="pp"/>
    <att type="int" name="SCORE" value="198"/>
    <att type="string" name="support" value="{&quot;StringDB&quot;: &quot;physical&quot;, &quot;StringEvidence&quot;: &quot;experiments:0.165,coexpression:0.010&quot;, &quot;BioGrid&quot;: &quot;genetic&quot;, &quot;BioGrid_PubMed&quot;: &quot;27708008,20093466&quot;, &quot;BioGrid_Type&quot;: &quot;Negative Genetic&quot;, &quot;BioGrid_Score&quot;: &quot;-0.22,-0.1296&quot;, &quot;String_Score_Physical&quot;: 198, &quot;String_Score_Combined&quot;: 207}"/>
  </edge>
  <edge label="850620 (pp) 851960" source="69" target="398">
    <att type="string" name="canonicalName" value="850620 (pp) 851960"/>
    <att type="string" name="interaction" value="pp"/>
    <att type="int" name="SCORE" value="765"/>
    <att type="string" name="support" value="{&quot;StringDB&quot;: &quot;physical&quot;, &quot;StringEvidence&quot;: &quot;experiments:0.756,coexpression:0.137,textmining:0.011&quot;, &quot;BioGrid&quot;: &quot;physical&quot;, &quot;BioGrid_PubMed&quot;: &quot;15039776&quot;, &quot;BioGrid_Type&quot;: &quot;Two-hybrid,Affinity Capture-Western&quot;, &quot;String_Score_Physical&quot;: 765, &quot;String_Score_Combined&quot;: 800}"/>
  </edge>
  <edge label="850620 (pp) 852068" source="69" target="418">
    <att type="string" name="canonicalName" value="850620 (pp) 852068"/>
    <att type="string" name="interaction" value="pp"/>
    <att type="int" name="SCORE" value="979"/>
    <att type="string" name="support" value="{&quot;StringDB&quot;: &quot;physical&quot;, &quot;StringEvidence&quot;: &quot;experiments:0.979,textmining:0.191,coexpression:0.010&quot;, &quot;BioGrid&quot;: &quot;physical&quot;, &quot;BioGrid_PubMed&quot;: &quot;15039776&quot;, &quot;BioGrid_Type&quot;: &quot;Affinity Capture-Western&quot;, &quot;String_Score_Physical&quot;: 979, &quot;String_Score_Combined&quot;: 983}"/>
  </edge>
  <edge label="850620 (pp) 852111" source="69" target="434">
    <att type="string" name="canonicalName" value="850620 (pp) 852111"/>
    <att type="string" name="interaction" value="pp"/>
    <att type="int" name="SCORE" value="594"/>
    <att type="string" name="support" value="{&quot;StringDB&quot;: &quot;physical&quot;, &quot;StringEvidence&quot;: &quot;experiments:0.577,coexpression:0.101&quot;, &quot;String_Score_Physical&quot;: 594, &quot;String_Score_Combined&quot;: 635}"/>
  </edge>
  <edge label="850620 (pp) 852191" source="69" target="453">
    <att type="string" name="canonicalName" value="850620 (pp) 852191"/>
    <att type="string" name="interaction" value="pp"/>
    <att type="int" name="SCORE" value="677"/>
    <att type="string" name="support" value="{&quot;StringDB&quot;: &quot;physical&quot;, &quot;StringEvidence&quot;: &quot;experiments:0.663,coexpression:0.151,textmining:0.002&quot;, &quot;String_Score_Physical&quot;: 677, &quot;String_Score_Combined&quot;: 726}"/>
  </edge>
  <edge label="850620 (pp) 852200" source="69" target="456">
    <att type="string" name="canonicalName" value="850620 (pp) 852200"/>
    <att type="string" name="interaction" value="pp"/>
    <att type="int" name="SCORE" value="484"/>
    <att type="string" name="support" value="{&quot;StringDB&quot;: &quot;physical&quot;, &quot;StringEvidence&quot;: &quot;textmining:0.568,database:0.373,coexpression:0.247,experiments:0.143&quot;, &quot;String_Score_Physical&quot;: 484, &quot;String_Score_Combined&quot;: 832}"/>
  </edge>
  <edge label="850620 (pp) 852203" source="69" target="457">
    <att type="string" name="canonicalName" value="850620 (pp) 852203"/>
    <att type="string" name="interaction" value="pp"/>
    <att type="int" name="SCORE" value="409"/>
    <att type="string" name="support" value="{&quot;StringDB&quot;: &quot;physical&quot;, &quot;StringEvidence&quot;: &quot;textmining:0.463,experiments:0.384,coexpression:0.007&quot;, &quot;String_Score_Physical&quot;: 409, &quot;String_Score_Combined&quot;: 685}"/>
  </edge>
  <edge label="850620 (pp) 852222" source="69" target="463">
    <att type="string" name="canonicalName" value="850620 (pp) 852222"/>
    <att type="string" name="interaction" value="pp"/>
    <att type="int" name="SCORE" value="854"/>
    <att type="string" name="support" value="{&quot;StringDB&quot;: &quot;physical&quot;, &quot;StringEvidence&quot;: &quot;experiments:0.848,textmining:0.077,coexpression:0.019&quot;, &quot;BioGrid&quot;: &quot;physical&quot;, &quot;BioGrid_PubMed&quot;: &quot;28525741,25616896,15258615&quot;, &quot;BioGrid_Type&quot;: &quot;Reconstituted Complex,Two-hybrid,Affinity Capture-Western,Affinity Capture-MS&quot;, &quot;String_Score_Physical&quot;: 854, &quot;String_Score_Combined&quot;: 868}"/>
  </edge>
  <edge label="850620 (pp) 852242" source="69" target="468">
    <att type="string" name="canonicalName" value="850620 (pp) 852242"/>
    <att type="string" name="interaction" value="pp"/>
    <att type="int" name="SCORE" value="243"/>
    <att type="string" name="support" value="{&quot;StringDB&quot;: &quot;physical&quot;, &quot;StringEvidence&quot;: &quot;experiments:0.212,coexpression:0.074&quot;, &quot;String_Score_Physical&quot;: 243, &quot;String_Score_Combined&quot;: 299}"/>
  </edge>
  <edge label="850620 (pp) 852294" source="69" target="485">
    <att type="string" name="canonicalName" value="850620 (pp) 852294"/>
    <att type="string" name="interaction" value="pp"/>
    <att type="int" name="SCORE" value="256"/>
    <att type="string" name="support" value="{&quot;StringDB&quot;: &quot;physical&quot;, &quot;StringEvidence&quot;: &quot;experiments:0.224,textmining:0.087,coexpression:0.016&quot;, &quot;String_Score_Physical&quot;: 256, &quot;String_Score_Combined&quot;: 331}"/>
  </edge>
  <edge label="850620 (pp) 852327" source="69" target="492">
    <att type="string" name="canonicalName" value="850620 (pp) 852327"/>
    <att type="string" name="interaction" value="pp"/>
    <att type="int" name="SCORE" value="189"/>
    <att type="string" name="support" value="{&quot;StringDB&quot;: &quot;physical&quot;, &quot;StringEvidence&quot;: &quot;experiments:0.154,textmining:0.020&quot;, &quot;String_Score_Physical&quot;: 189, &quot;String_Score_Combined&quot;: 205}"/>
  </edge>
  <edge label="850620 (pp) 852351" source="69" target="497">
    <att type="string" name="canonicalName" value="850620 (pp) 852351"/>
    <att type="string" name="interaction" value="pp"/>
    <att type="int" name="SCORE" value="295"/>
    <att type="string" name="support" value="{&quot;StringDB&quot;: &quot;physical&quot;, &quot;StringEvidence&quot;: &quot;experiments:0.265,coexpression:0.013,textmining:0.001&quot;, &quot;String_Score_Physical&quot;: 295, &quot;String_Score_Combined&quot;: 304}"/>
  </edge>
  <edge label="850620 (pp) 852376" source="69" target="503">
    <att type="string" name="canonicalName" value="850620 (pp) 852376"/>
    <att type="string" name="interaction" value="pp"/>
    <att type="int" name="SCORE" value="713"/>
    <att type="string" name="support" value="{&quot;StringDB&quot;: &quot;physical&quot;, &quot;StringEvidence&quot;: &quot;textmining:0.954,experiments:0.702,coexpression:0.010&quot;, &quot;BioGrid&quot;: &quot;physical&quot;, &quot;BioGrid_PubMed&quot;: &quot;17890322&quot;, &quot;BioGrid_Type&quot;: &quot;Biochemical Activity&quot;, &quot;String_Score_Physical&quot;: 713, &quot;String_Score_Combined&quot;: 986}"/>
  </edge>
  <edge label="850620 (pp) 852397" source="69" target="506">
    <att type="string" name="canonicalName" value="850620 (pp) 852397"/>
    <att type="string" name="interaction" value="pp"/>
    <att type="int" name="SCORE" value="243"/>
    <att type="string" name="support" value="{&quot;StringDB&quot;: &quot;physical&quot;, &quot;StringEvidence&quot;: &quot;experiments:0.212,coexpression:0.129&quot;, &quot;String_Score_Physical&quot;: 243, &quot;String_Score_Combined&quot;: 341}"/>
  </edge>
  <edge label="850620 (pp) 852415" source="69" target="512">
    <att type="string" name="canonicalName" value="850620 (pp) 852415"/>
    <att type="string" name="interaction" value="pp"/>
    <att type="int" name="SCORE" value="222"/>
    <att type="string" name="support" value="{&quot;StringDB&quot;: &quot;physical&quot;, &quot;StringEvidence&quot;: &quot;textmining:0.306,experiments:0.189,coexpression:0.045&quot;, &quot;String_Score_Physical&quot;: 222, &quot;String_Score_Combined&quot;: 484}"/>
  </edge>
  <edge label="850620 (pp) 852432" source="69" target="520">
    <att type="string" name="canonicalName" value="850620 (pp) 852432"/>
    <att type="string" name="interaction" value="pp"/>
    <att type="int" name="SCORE" value="664"/>
    <att type="string" name="support" value="{&quot;StringDB&quot;: &quot;physical&quot;, &quot;StringEvidence&quot;: &quot;experiments:0.441,database:0.373,textmining:0.056,coexpression:0.014&quot;, &quot;BioGrid&quot;: &quot;physical&quot;, &quot;BioGrid_PubMed&quot;: &quot;20516216,17198374&quot;, &quot;BioGrid_Type&quot;: &quot;Reconstituted Complex,Affinity Capture-MS&quot;, &quot;String_Score_Physical&quot;: 664, &quot;String_Score_Combined&quot;: 687}"/>
  </edge>
  <edge label="850620 (pp) 852477" source="69" target="528">
    <att type="string" name="canonicalName" value="850620 (pp) 852477"/>
    <att type="string" name="interaction" value="pp"/>
    <att type="int" name="SCORE" value="190"/>
    <att type="string" name="support" value="{&quot;StringDB&quot;: &quot;physical&quot;, &quot;StringEvidence&quot;: &quot;experiments:0.155,textmining:0.017,coexpression:0.013&quot;, &quot;String_Score_Physical&quot;: 190, &quot;String_Score_Combined&quot;: 213}"/>
  </edge>
  <edge label="850620 (pp) 852484" source="69" target="531">
    <att type="string" name="canonicalName" value="850620 (pp) 852484"/>
    <att type="string" name="interaction" value="pp"/>
    <att type="int" name="SCORE" value="432"/>
    <att type="string" name="support" value="{&quot;StringDB&quot;: &quot;physical&quot;, &quot;StringEvidence&quot;: &quot;database:0.298,experiments:0.157,textmining:0.018,coexpression:0.002&quot;, &quot;String_Score_Physical&quot;: 432, &quot;String_Score_Combined&quot;: 444}"/>
  </edge>
  <edge label="850620 (pp) 852495" source="69" target="532">
    <att type="string" name="canonicalName" value="850620 (pp) 852495"/>
    <att type="string" name="interaction" value="pp"/>
    <att type="int" name="SCORE" value="264"/>
    <att type="string" name="support" value="{&quot;StringDB&quot;: &quot;physical&quot;, &quot;StringEvidence&quot;: &quot;experiments:0.233,textmining:0.046,coexpression:0.016&quot;, &quot;BioGrid&quot;: &quot;genetic&quot;, &quot;BioGrid_PubMed&quot;: &quot;27708008&quot;, &quot;BioGrid_Type&quot;: &quot;Negative Genetic&quot;, &quot;BioGrid_Score&quot;: &quot;-0.177&quot;, &quot;String_Score_Physical&quot;: 264, &quot;String_Score_Combined&quot;: 308}"/>
  </edge>
  <edge label="850620 (pp) 852513" source="69" target="540">
    <att type="string" name="canonicalName" value="850620 (pp) 852513"/>
    <att type="string" name="interaction" value="pp"/>
    <att type="int" name="SCORE" value="209"/>
    <att type="string" name="support" value="{&quot;StringDB&quot;: &quot;physical&quot;, &quot;StringEvidence&quot;: &quot;experiments:0.175,textmining:0.001&quot;, &quot;BioGrid&quot;: &quot;genetic&quot;, &quot;BioGrid_PubMed&quot;: &quot;19061648&quot;, &quot;BioGrid_Type&quot;: &quot;Negative Genetic&quot;, &quot;BioGrid_Score&quot;: &quot;-4.299148&quot;, &quot;String_Score_Physical&quot;: 209, &quot;String_Score_Combined&quot;: 209}"/>
  </edge>
  <edge label="850620 (pp) 852688" source="69" target="572">
    <att type="string" name="canonicalName" value="850620 (pp) 852688"/>
    <att type="string" name="interaction" value="pp"/>
    <att type="int" name="SCORE" value="288"/>
    <att type="string" name="support" value="{&quot;StringDB&quot;: &quot;physical&quot;, &quot;StringEvidence&quot;: &quot;experiments:0.258,coexpression:0.010&quot;, &quot;BioGrid&quot;: &quot;physical&quot;, &quot;BioGrid_PubMed&quot;: &quot;23864706&quot;, &quot;BioGrid_Type&quot;: &quot;Affinity Capture-MS&quot;, &quot;String_Score_Physical&quot;: 288, &quot;String_Score_Combined&quot;: 295}"/>
  </edge>
  <edge label="850620 (pp) 852694" source="69" target="576">
    <att type="string" name="canonicalName" value="850620 (pp) 852694"/>
    <att type="string" name="interaction" value="pp"/>
    <att type="int" name="SCORE" value="322"/>
    <att type="string" name="support" value="{&quot;StringDB&quot;: &quot;physical&quot;, &quot;StringEvidence&quot;: &quot;experiments:0.294&quot;, &quot;BioGrid&quot;: &quot;physical&quot;, &quot;BioGrid_PubMed&quot;: &quot;16007098&quot;, &quot;BioGrid_Type&quot;: &quot;Reconstituted Complex&quot;, &quot;String_Score_Physical&quot;: 322, &quot;String_Score_Combined&quot;: 322}"/>
  </edge>
  <edge label="850620 (pp) 852702" source="69" target="578">
    <att type="string" name="canonicalName" value="850620 (pp) 852702"/>
    <att type="string" name="interaction" value="pp"/>
    <att type="int" name="SCORE" value="288"/>
    <att type="string" name="support" value="{&quot;StringDB&quot;: &quot;physical&quot;, &quot;StringEvidence&quot;: &quot;experiments:0.259,coexpression:0.008&quot;, &quot;BioGrid&quot;: &quot;genetic&quot;, &quot;BioGrid_PubMed&quot;: &quot;19061648,17314980&quot;, &quot;BioGrid_Type&quot;: &quot;Negative Genetic&quot;, &quot;BioGrid_Score&quot;: &quot;-3.734235,-3.925813&quot;, &quot;String_Score_Physical&quot;: 288, &quot;String_Score_Combined&quot;: 294}"/>
  </edge>
  <edge label="850620 (pp) 852736" source="69" target="585">
    <att type="string" name="canonicalName" value="850620 (pp) 852736"/>
    <att type="string" name="interaction" value="pp"/>
    <att type="int" name="SCORE" value="690"/>
    <att type="string" name="support" value="{&quot;StringDB&quot;: &quot;physical&quot;, &quot;StringEvidence&quot;: &quot;experiments:0.677,textmining:0.283,coexpression:0.007&quot;, &quot;BioGrid&quot;: &quot;physical&quot;, &quot;BioGrid_PubMed&quot;: &quot;27698423&quot;, &quot;BioGrid_Type&quot;: &quot;Affinity Capture-Western&quot;, &quot;String_Score_Physical&quot;: 690, &quot;String_Score_Combined&quot;: 779}"/>
  </edge>
  <edge label="850620 (pp) 852755" source="69" target="589">
    <att type="string" name="canonicalName" value="850620 (pp) 852755"/>
    <att type="string" name="interaction" value="pp"/>
    <att type="int" name="SCORE" value="315"/>
    <att type="string" name="support" value="{&quot;StringDB&quot;: &quot;physical&quot;, &quot;StringEvidence&quot;: &quot;experiments:0.286,textmining:0.111,coexpression:0.010&quot;, &quot;BioGrid&quot;: &quot;physical&quot;, &quot;BioGrid_PubMed&quot;: &quot;19840948&quot;, &quot;BioGrid_Type&quot;: &quot;Affinity Capture-RNA&quot;, &quot;String_Score_Physical&quot;: 315, &quot;String_Score_Combined&quot;: 397}"/>
  </edge>
  <edge label="850620 (pp) 852762" source="69" target="592">
    <att type="string" name="canonicalName" value="850620 (pp) 852762"/>
    <att type="string" name="interaction" value="pp"/>
    <att type="int" name="SCORE" value="662"/>
    <att type="string" name="support" value="{&quot;StringDB&quot;: &quot;physical&quot;, &quot;StringEvidence&quot;: &quot;experiments:0.648,textmining:0.073,coexpression:0.009&quot;, &quot;BioGrid&quot;: &quot;genetic&quot;, &quot;BioGrid_PubMed&quot;: &quot;27708008&quot;, &quot;BioGrid_Type&quot;: &quot;Negative Genetic&quot;, &quot;BioGrid_Score&quot;: &quot;-0.2098&quot;, &quot;String_Score_Physical&quot;: 662, &quot;String_Score_Combined&quot;: 689}"/>
  </edge>
  <edge label="850620 (pp) 852793" source="69" target="598">
    <att type="string" name="canonicalName" value="850620 (pp) 852793"/>
    <att type="string" name="interaction" value="pp"/>
    <att type="int" name="SCORE" value="986"/>
    <att type="string" name="support" value="{&quot;StringDB&quot;: &quot;physical&quot;, &quot;StringEvidence&quot;: &quot;experiments:0.986,textmining:0.659,coexpression:0.014&quot;, &quot;BioGrid&quot;: &quot;physical&quot;, &quot;BioGrid_PubMed&quot;: &quot;26142280,16980971&quot;, &quot;BioGrid_Type&quot;: &quot;Reconstituted Complex,Co-crystal Structure&quot;, &quot;String_Score_Physical&quot;: 986, &quot;String_Score_Combined&quot;: 995}"/>
  </edge>
  <edge label="850620 (pp) 852822" source="69" target="603">
    <att type="string" name="canonicalName" value="850620 (pp) 852822"/>
    <att type="string" name="interaction" value="pp"/>
    <att type="int" name="SCORE" value="881"/>
    <att type="string" name="support" value="{&quot;StringDB&quot;: &quot;physical&quot;, &quot;StringEvidence&quot;: &quot;experiments:0.876,textmining:0.701,coexpression:0.001&quot;, &quot;BioGrid&quot;: &quot;physical&quot;, &quot;BioGrid_PubMed&quot;: &quot;36912886,2065660&quot;, &quot;BioGrid_Type&quot;: &quot;Biochemical Activity,Reconstituted Complex&quot;, &quot;String_Score_Physical&quot;: 881, &quot;String_Score_Combined&quot;: 964}"/>
  </edge>
  <edge label="850620 (pp) 852834" source="69" target="604">
    <att type="string" name="canonicalName" value="850620 (pp) 852834"/>
    <att type="string" name="interaction" value="pp"/>
    <att type="int" name="SCORE" value="882"/>
    <att type="string" name="support" value="{&quot;StringDB&quot;: &quot;physical&quot;, &quot;StringEvidence&quot;: &quot;experiments:0.877,textmining:0.135,coexpression:0.086&quot;, &quot;String_Score_Physical&quot;: 882, &quot;String_Score_Combined&quot;: 906}"/>
  </edge>
  <edge label="850620 (pp) 852873" source="69" target="608">
    <att type="string" name="canonicalName" value="850620 (pp) 852873"/>
    <att type="string" name="interaction" value="pp"/>
    <att type="int" name="SCORE" value="879"/>
    <att type="string" name="support" value="{&quot;StringDB&quot;: &quot;physical&quot;, &quot;StringEvidence&quot;: &quot;experiments:0.875,textmining:0.478,coexpression:0.036&quot;, &quot;String_Score_Physical&quot;: 879, &quot;String_Score_Combined&quot;: 939}"/>
  </edge>
  <edge label="850620 (pp) 852915" source="69" target="622">
    <att type="string" name="canonicalName" value="850620 (pp) 852915"/>
    <att type="string" name="interaction" value="pp"/>
    <att type="int" name="SCORE" value="432"/>
    <att type="string" name="support" value="{&quot;StringDB&quot;: &quot;physical&quot;, &quot;StringEvidence&quot;: &quot;database:0.298,experiments:0.157,textmining:0.018&quot;, &quot;String_Score_Physical&quot;: 432, &quot;String_Score_Combined&quot;: 443}"/>
  </edge>
  <edge label="850620 (pp) 852920" source="69" target="623">
    <att type="string" name="canonicalName" value="850620 (pp) 852920"/>
    <att type="string" name="interaction" value="pp"/>
    <att type="int" name="SCORE" value="315"/>
    <att type="string" name="support" value="{&quot;StringDB&quot;: &quot;physical&quot;, &quot;StringEvidence&quot;: &quot;experiments:0.286,coexpression:0.031,textmining:0.001&quot;, &quot;String_Score_Physical&quot;: 315, &quot;String_Score_Combined&quot;: 337}"/>
  </edge>
  <edge label="850620 (pp) 852979" source="69" target="635">
    <att type="string" name="canonicalName" value="850620 (pp) 852979"/>
    <att type="string" name="interaction" value="pp"/>
    <att type="int" name="SCORE" value="346"/>
    <att type="string" name="support" value="{&quot;StringDB&quot;: &quot;physical&quot;, &quot;StringEvidence&quot;: &quot;textmining:0.413,experiments:0.318,coexpression:0.031&quot;, &quot;BioGrid&quot;: &quot;genetic&quot;, &quot;BioGrid_PubMed&quot;: &quot;29116578&quot;, &quot;BioGrid_Type&quot;: &quot;Dosage Rescue&quot;, &quot;String_Score_Physical&quot;: 346, &quot;String_Score_Combined&quot;: 628}"/>
  </edge>
  <edge label="850620 (pp) 853034" source="69" target="645">
    <att type="string" name="canonicalName" value="850620 (pp) 853034"/>
    <att type="string" name="interaction" value="pp"/>
    <att type="int" name="SCORE" value="422"/>
    <att type="string" name="support" value="{&quot;StringDB&quot;: &quot;physical&quot;, &quot;StringEvidence&quot;: &quot;experiments:0.398,textmining:0.143,coexpression:0.001&quot;, &quot;String_Score_Physical&quot;: 422, &quot;String_Score_Combined&quot;: 505}"/>
  </edge>
  <edge label="850620 (pp) 853037" source="69" target="646">
    <att type="string" name="canonicalName" value="850620 (pp) 853037"/>
    <att type="string" name="interaction" value="pp"/>
    <att type="int" name="SCORE" value="301"/>
    <att type="string" name="support" value="{&quot;StringDB&quot;: &quot;physical&quot;, &quot;StringEvidence&quot;: &quot;experiments:0.272,coexpression:0.052&quot;, &quot;BioGrid&quot;: &quot;physical&quot;, &quot;BioGrid_PubMed&quot;: &quot;21777813&quot;, &quot;BioGrid_Type&quot;: &quot;Two-hybrid&quot;, &quot;String_Score_Physical&quot;: 301, &quot;String_Score_Combined&quot;: 338}"/>
  </edge>
  <edge label="850620 (pp) 853135" source="69" target="666">
    <att type="string" name="canonicalName" value="850620 (pp) 853135"/>
    <att type="string" name="interaction" value="pp"/>
    <att type="int" name="SCORE" value="282"/>
    <att type="string" name="support" value="{&quot;StringDB&quot;: &quot;physical&quot;, &quot;StringEvidence&quot;: &quot;experiments:0.252,coexpression:0.109,textmining:0.003&quot;, &quot;String_Score_Physical&quot;: 282, &quot;String_Score_Combined&quot;: 363}"/>
  </edge>
  <edge label="850620 (pp) 853138" source="69" target="667">
    <att type="string" name="canonicalName" value="850620 (pp) 853138"/>
    <att type="string" name="interaction" value="pp"/>
    <att type="int" name="SCORE" value="315"/>
    <att type="string" name="support" value="{&quot;StringDB&quot;: &quot;physical&quot;, &quot;StringEvidence&quot;: &quot;experiments:0.286,coexpression:0.013&quot;, &quot;BioGrid&quot;: &quot;physical&quot;, &quot;BioGrid_PubMed&quot;: &quot;21070969&quot;, &quot;BioGrid_Type&quot;: &quot;Reconstituted Complex&quot;, &quot;String_Score_Physical&quot;: 315, &quot;String_Score_Combined&quot;: 323}"/>
  </edge>
  <edge label="850620 (pp) 853140" source="69" target="668">
    <att type="string" name="canonicalName" value="850620 (pp) 853140"/>
    <att type="string" name="interaction" value="pp"/>
    <att type="int" name="SCORE" value="262"/>
    <att type="string" name="support" value="{&quot;StringDB&quot;: &quot;physical&quot;, &quot;StringEvidence&quot;: &quot;experiments:0.230,textmining:0.016,coexpression:0.009&quot;, &quot;String_Score_Physical&quot;: 262, &quot;String_Score_Combined&quot;: 280}"/>
  </edge>
  <edge label="850620 (pp) 853147" source="69" target="670">
    <att type="string" name="canonicalName" value="850620 (pp) 853147"/>
    <att type="string" name="interaction" value="pp"/>
    <att type="int" name="SCORE" value="201"/>
    <att type="string" name="support" value="{&quot;StringDB&quot;: &quot;physical&quot;, &quot;StringEvidence&quot;: &quot;experiments:0.168,textmining:0.005&quot;, &quot;BioGrid&quot;: &quot;genetic&quot;, &quot;BioGrid_PubMed&quot;: &quot;27708008&quot;, &quot;BioGrid_Type&quot;: &quot;Negative Genetic&quot;, &quot;BioGrid_Score&quot;: &quot;-0.1479&quot;, &quot;String_Score_Physical&quot;: 201, &quot;String_Score_Combined&quot;: 206}"/>
  </edge>
  <edge label="850620 (pp) 853186" source="69" target="683">
    <att type="string" name="canonicalName" value="850620 (pp) 853186"/>
    <att type="string" name="interaction" value="pp"/>
    <att type="int" name="SCORE" value="190"/>
    <att type="string" name="support" value="{&quot;StringDB&quot;: &quot;physical&quot;, &quot;StringEvidence&quot;: &quot;experiments:0.155,textmining:0.089,coexpression:0.014&quot;, &quot;String_Score_Physical&quot;: 190, &quot;String_Score_Combined&quot;: 272}"/>
  </edge>
  <edge label="850620 (pp) 853248" source="69" target="694">
    <att type="string" name="canonicalName" value="850620 (pp) 853248"/>
    <att type="string" name="interaction" value="pp"/>
    <att type="int" name="SCORE" value="820"/>
    <att type="string" name="support" value="{&quot;StringDB&quot;: &quot;physical&quot;, &quot;StringEvidence&quot;: &quot;experiments:0.812,coexpression:0.111,textmining:0.085&quot;, &quot;String_Score_Physical&quot;: 820, &quot;String_Score_Combined&quot;: 853}"/>
  </edge>
  <edge label="850620 (pp) 853267" source="69" target="697">
    <att type="string" name="canonicalName" value="850620 (pp) 853267"/>
    <att type="string" name="interaction" value="pp"/>
    <att type="int" name="SCORE" value="514"/>
    <att type="string" name="support" value="{&quot;StringDB&quot;: &quot;physical&quot;, &quot;StringEvidence&quot;: &quot;textmining:0.559,experiments:0.494&quot;, &quot;String_Score_Physical&quot;: 514, &quot;String_Score_Combined&quot;: 786}"/>
  </edge>
  <edge label="850620 (pp) 853290" source="69" target="706">
    <att type="string" name="canonicalName" value="850620 (pp) 853290"/>
    <att type="string" name="interaction" value="pp"/>
    <att type="int" name="SCORE" value="857"/>
    <att type="string" name="support" value="{&quot;StringDB&quot;: &quot;physical&quot;, &quot;StringEvidence&quot;: &quot;experiments:0.851,textmining:0.146&quot;, &quot;BioGrid&quot;: &quot;physical&quot;, &quot;BioGrid_PubMed&quot;: &quot;23936628&quot;, &quot;BioGrid_Type&quot;: &quot;Reconstituted Complex&quot;, &quot;String_Score_Physical&quot;: 857, &quot;String_Score_Combined&quot;: 878}"/>
  </edge>
  <edge label="850620 (pp) 853342" source="69" target="716">
    <att type="string" name="canonicalName" value="850620 (pp) 853342"/>
    <att type="string" name="interaction" value="pp"/>
    <att type="int" name="SCORE" value="210"/>
    <att type="string" name="support" value="{&quot;StringDB&quot;: &quot;physical&quot;, &quot;StringEvidence&quot;: &quot;experiments:0.176,textmining:0.017,coexpression:0.009&quot;, &quot;String_Score_Physical&quot;: 210, &quot;String_Score_Combined&quot;: 230}"/>
  </edge>
  <edge label="850620 (pp) 853395" source="69" target="731">
    <att type="string" name="canonicalName" value="850620 (pp) 853395"/>
    <att type="string" name="interaction" value="pp"/>
    <att type="int" name="SCORE" value="413"/>
    <att type="string" name="support" value="{&quot;StringDB&quot;: &quot;physical&quot;, &quot;StringEvidence&quot;: &quot;experiments:0.388,textmining:0.179,coexpression:0.075&quot;, &quot;String_Score_Physical&quot;: 413, &quot;String_Score_Combined&quot;: 554}"/>
  </edge>
  <edge label="850620 (pp) 853418" source="69" target="739">
    <att type="string" name="canonicalName" value="850620 (pp) 853418"/>
    <att type="string" name="interaction" value="pp"/>
    <att type="int" name="SCORE" value="411"/>
    <att type="string" name="support" value="{&quot;StringDB&quot;: &quot;physical&quot;, &quot;StringEvidence&quot;: &quot;experiments:0.386,textmining:0.224,coexpression:0.016&quot;, &quot;String_Score_Physical&quot;: 411, &quot;String_Score_Combined&quot;: 550}"/>
  </edge>
  <edge label="850620 (pp) 853433" source="69" target="741">
    <att type="string" name="canonicalName" value="850620 (pp) 853433"/>
    <att type="string" name="interaction" value="pp"/>
    <att type="int" name="SCORE" value="301"/>
    <att type="string" name="support" value="{&quot;StringDB&quot;: &quot;physical&quot;, &quot;StringEvidence&quot;: &quot;experiments:0.271,coexpression:0.002&quot;, &quot;String_Score_Physical&quot;: 301, &quot;String_Score_Combined&quot;: 302}"/>
  </edge>
  <edge label="850620 (pp) 853441" source="69" target="742">
    <att type="string" name="canonicalName" value="850620 (pp) 853441"/>
    <att type="string" name="interaction" value="pp"/>
    <att type="int" name="SCORE" value="315"/>
    <att type="string" name="support" value="{&quot;StringDB&quot;: &quot;physical&quot;, &quot;StringEvidence&quot;: &quot;experiments:0.286&quot;, &quot;String_Score_Physical&quot;: 315, &quot;String_Score_Combined&quot;: 315}"/>
  </edge>
  <edge label="850620 (pp) 853527" source="69" target="760">
    <att type="string" name="canonicalName" value="850620 (pp) 853527"/>
    <att type="string" name="interaction" value="pp"/>
    <att type="int" name="SCORE" value="208"/>
    <att type="string" name="support" value="{&quot;StringDB&quot;: &quot;physical&quot;, &quot;StringEvidence&quot;: &quot;experiments:0.174,coexpression:0.002&quot;, &quot;String_Score_Physical&quot;: 208, &quot;String_Score_Combined&quot;: 209}"/>
  </edge>
  <edge label="850620 (pp) 853537" source="69" target="763">
    <att type="string" name="canonicalName" value="850620 (pp) 853537"/>
    <att type="string" name="interaction" value="pp"/>
    <att type="int" name="SCORE" value="315"/>
    <att type="string" name="support" value="{&quot;StringDB&quot;: &quot;physical&quot;, &quot;StringEvidence&quot;: &quot;experiments:0.286,coexpression:0.015&quot;, &quot;BioGrid&quot;: &quot;physical&quot;, &quot;BioGrid_PubMed&quot;: &quot;30249596&quot;, &quot;BioGrid_Type&quot;: &quot;Affinity Capture-MS&quot;, &quot;String_Score_Physical&quot;: 315, &quot;String_Score_Combined&quot;: 325}"/>
  </edge>
  <edge label="850620 (pp) 853539" source="69" target="764">
    <att type="string" name="canonicalName" value="850620 (pp) 853539"/>
    <att type="string" name="interaction" value="pp"/>
    <att type="int" name="SCORE" value="312"/>
    <att type="string" name="support" value="{&quot;StringDB&quot;: &quot;physical&quot;, &quot;StringEvidence&quot;: &quot;experiments:0.284,textmining:0.077&quot;, &quot;BioGrid&quot;: &quot;genetic&quot;, &quot;BioGrid_PubMed&quot;: &quot;27708008,21572441&quot;, &quot;BioGrid_Type&quot;: &quot;Dosage Rescue,Negative Genetic&quot;, &quot;BioGrid_Score&quot;: &quot;-0.1365&quot;, &quot;String_Score_Physical&quot;: 312, &quot;String_Score_Combined&quot;: 366}"/>
  </edge>
  <edge label="850620 (pp) 853578" source="69" target="775">
    <att type="string" name="canonicalName" value="850620 (pp) 853578"/>
    <att type="string" name="interaction" value="pp"/>
    <att type="int" name="SCORE" value="814"/>
    <att type="string" name="support" value="{&quot;StringDB&quot;: &quot;physical&quot;, &quot;StringEvidence&quot;: &quot;experiments:0.806,coexpression:0.152,textmining:0.033&quot;, &quot;String_Score_Physical&quot;: 814, &quot;String_Score_Combined&quot;: 847}"/>
  </edge>
  <edge label="850620 (pp) 853581" source="69" target="778">
    <att type="string" name="canonicalName" value="850620 (pp) 853581"/>
    <att type="string" name="interaction" value="pp"/>
    <att type="int" name="SCORE" value="281"/>
    <att type="string" name="support" value="{&quot;StringDB&quot;: &quot;physical&quot;, &quot;StringEvidence&quot;: &quot;experiments:0.250&quot;, &quot;BioGrid&quot;: &quot;genetic&quot;, &quot;BioGrid_PubMed&quot;: &quot;21987634&quot;, &quot;BioGrid_Type&quot;: &quot;Negative Genetic&quot;, &quot;BioGrid_Score&quot;: &quot;-2.605334905&quot;, &quot;String_Score_Physical&quot;: 281, &quot;String_Score_Combined&quot;: 281}"/>
  </edge>
  <edge label="850620 (pp) 853700" source="69" target="798">
    <att type="string" name="canonicalName" value="850620 (pp) 853700"/>
    <att type="string" name="interaction" value="pp"/>
    <att type="int" name="SCORE" value="844"/>
    <att type="string" name="support" value="{&quot;StringDB&quot;: &quot;physical&quot;, &quot;StringEvidence&quot;: &quot;experiments:0.838,coexpression:0.168,textmining:0.064&quot;, &quot;String_Score_Physical&quot;: 844, &quot;String_Score_Combined&quot;: 878}"/>
  </edge>
  <edge label="850620 (pp) 853705" source="69" target="799">
    <att type="string" name="canonicalName" value="850620 (pp) 853705"/>
    <att type="string" name="interaction" value="pp"/>
    <att type="int" name="SCORE" value="506"/>
    <att type="string" name="support" value="{&quot;StringDB&quot;: &quot;physical&quot;, &quot;StringEvidence&quot;: &quot;experiments:0.485,coexpression:0.010&quot;, &quot;BioGrid&quot;: &quot;physical&quot;, &quot;BioGrid_PubMed&quot;: &quot;20694217&quot;, &quot;BioGrid_Type&quot;: &quot;Affinity Capture-MS&quot;, &quot;String_Score_Physical&quot;: 506, &quot;String_Score_Combined&quot;: 511}"/>
  </edge>
  <edge label="850620 (pp) 853772" source="69" target="815">
    <att type="string" name="canonicalName" value="850620 (pp) 853772"/>
    <att type="string" name="interaction" value="pp"/>
    <att type="int" name="SCORE" value="936"/>
    <att type="string" name="support" value="{&quot;StringDB&quot;: &quot;physical&quot;, &quot;StringEvidence&quot;: &quot;experiments:0.934&quot;, &quot;BioGrid&quot;: &quot;physical&quot;, &quot;BioGrid_PubMed&quot;: &quot;25042851,12787503,12628920&quot;, &quot;BioGrid_Type&quot;: &quot;Co-crystal Structure,Reconstituted Complex&quot;, &quot;String_Score_Physical&quot;: 936, &quot;String_Score_Combined&quot;: 936}"/>
  </edge>
  <edge label="850620 (pp) 853817" source="69" target="830">
    <att type="string" name="canonicalName" value="850620 (pp) 853817"/>
    <att type="string" name="interaction" value="pp"/>
    <att type="int" name="SCORE" value="426"/>
    <att type="string" name="support" value="{&quot;StringDB&quot;: &quot;physical&quot;, &quot;StringEvidence&quot;: &quot;experiments:0.401,textmining:0.124,coexpression:0.054&quot;, &quot;BioGrid&quot;: &quot;genetic&quot;, &quot;BioGrid_PubMed&quot;: &quot;32295767&quot;, &quot;BioGrid_Type&quot;: &quot;Dosage Rescue&quot;, &quot;String_Score_Physical&quot;: 426, &quot;String_Score_Combined&quot;: 524}"/>
  </edge>
  <edge label="850620 (pp) 853832" source="69" target="835">
    <att type="string" name="canonicalName" value="850620 (pp) 853832"/>
    <att type="string" name="interaction" value="pp"/>
    <att type="int" name="SCORE" value="288"/>
    <att type="string" name="support" value="{&quot;StringDB&quot;: &quot;physical&quot;, &quot;StringEvidence&quot;: &quot;experiments:0.259,textmining:0.042,coexpression:0.002&quot;, &quot;BioGrid&quot;: &quot;genetic&quot;, &quot;BioGrid_PubMed&quot;: &quot;25078903&quot;, &quot;BioGrid_Type&quot;: &quot;Dosage Rescue&quot;, &quot;String_Score_Physical&quot;: 288, &quot;String_Score_Combined&quot;: 320}"/>
  </edge>
  <edge label="850620 (pp) 853859" source="69" target="840">
    <att type="string" name="canonicalName" value="850620 (pp) 853859"/>
    <att type="string" name="interaction" value="pp"/>
    <att type="int" name="SCORE" value="714"/>
    <att type="string" name="support" value="{&quot;StringDB&quot;: &quot;physical&quot;, &quot;StringEvidence&quot;: &quot;experiments:0.703,textmining:0.282,coexpression:0.007&quot;, &quot;BioGrid&quot;: &quot;physical&quot;, &quot;BioGrid_PubMed&quot;: &quot;28165462,10089879&quot;, &quot;BioGrid_Type&quot;: &quot;Biochemical Activity&quot;, &quot;String_Score_Physical&quot;: 714, &quot;String_Score_Combined&quot;: 796}"/>
  </edge>
  <edge label="850620 (pp) 853945" source="69" target="864">
    <att type="string" name="canonicalName" value="850620 (pp) 853945"/>
    <att type="string" name="interaction" value="pp"/>
    <att type="int" name="SCORE" value="315"/>
    <att type="string" name="support" value="{&quot;StringDB&quot;: &quot;physical&quot;, &quot;StringEvidence&quot;: &quot;experiments:0.286,coexpression:0.019,textmining:0.003&quot;, &quot;BioGrid&quot;: &quot;physical&quot;, &quot;BioGrid_PubMed&quot;: &quot;20694217&quot;, &quot;BioGrid_Type&quot;: &quot;Affinity Capture-MS&quot;, &quot;String_Score_Physical&quot;: 315, &quot;String_Score_Combined&quot;: 329}"/>
  </edge>
  <edge label="850620 (pp) 853986" source="69" target="873">
    <att type="string" name="canonicalName" value="850620 (pp) 853986"/>
    <att type="string" name="interaction" value="pp"/>
    <att type="int" name="SCORE" value="589"/>
    <att type="string" name="support" value="{&quot;StringDB&quot;: &quot;physical&quot;, &quot;StringEvidence&quot;: &quot;database:0.358,experiments:0.333,textmining:0.168,coexpression:0.016&quot;, &quot;BioGrid&quot;: &quot;physical&quot;, &quot;BioGrid_PubMed&quot;: &quot;11805837&quot;, &quot;BioGrid_Type&quot;: &quot;Affinity Capture-MS&quot;, &quot;String_Score_Physical&quot;: 589, &quot;String_Score_Combined&quot;: 663}"/>
  </edge>
  <edge label="850620 (pp) 854038" source="69" target="889">
    <att type="string" name="canonicalName" value="850620 (pp) 854038"/>
    <att type="string" name="interaction" value="pp"/>
    <att type="int" name="SCORE" value="667"/>
    <att type="string" name="support" value="{&quot;StringDB&quot;: &quot;physical&quot;, &quot;StringEvidence&quot;: &quot;experiments:0.653,textmining:0.123,coexpression:0.005&quot;, &quot;String_Score_Physical&quot;: 667, &quot;String_Score_Combined&quot;: 709}"/>
  </edge>
  <edge label="850620 (pp) 854073" source="69" target="897">
    <att type="string" name="canonicalName" value="850620 (pp) 854073"/>
    <att type="string" name="interaction" value="pp"/>
    <att type="int" name="SCORE" value="315"/>
    <att type="string" name="support" value="{&quot;StringDB&quot;: &quot;physical&quot;, &quot;StringEvidence&quot;: &quot;experiments:0.286,textmining:0.044,coexpression:0.001&quot;, &quot;BioGrid&quot;: &quot;physical&quot;, &quot;BioGrid_PubMed&quot;: &quot;23476013&quot;, &quot;BioGrid_Type&quot;: &quot;Affinity Capture-Western&quot;, &quot;String_Score_Physical&quot;: 315, &quot;String_Score_Combined&quot;: 345}"/>
  </edge>
  <edge label="850620 (pp) 854081" source="69" target="899">
    <att type="string" name="canonicalName" value="850620 (pp) 854081"/>
    <att type="string" name="interaction" value="pp"/>
    <att type="int" name="SCORE" value="545"/>
    <att type="string" name="support" value="{&quot;StringDB&quot;: &quot;physical&quot;, &quot;StringEvidence&quot;: &quot;experiments:0.526,textmining:0.079&quot;, &quot;BioGrid&quot;: &quot;genetic&quot;, &quot;BioGrid_PubMed&quot;: &quot;25078903&quot;, &quot;BioGrid_Type&quot;: &quot;Dosage Rescue&quot;, &quot;String_Score_Physical&quot;: 545, &quot;String_Score_Combined&quot;: 581}"/>
  </edge>
  <edge label="850620 (pp) 854113" source="69" target="911">
    <att type="string" name="canonicalName" value="850620 (pp) 854113"/>
    <att type="string" name="interaction" value="pp"/>
    <att type="int" name="SCORE" value="600"/>
    <att type="string" name="support" value="{&quot;StringDB&quot;: &quot;physical&quot;, &quot;StringEvidence&quot;: &quot;database:0.583&quot;, &quot;String_Score_Physical&quot;: 600, &quot;String_Score_Combined&quot;: 600}"/>
  </edge>
  <edge label="850620 (pp) 854168" source="69" target="917">
    <att type="string" name="canonicalName" value="850620 (pp) 854168"/>
    <att type="string" name="interaction" value="pp"/>
    <att type="int" name="SCORE" value="198"/>
    <att type="string" name="support" value="{&quot;StringDB&quot;: &quot;physical&quot;, &quot;StringEvidence&quot;: &quot;textmining:0.199,experiments:0.164,coexpression:0.059&quot;, &quot;String_Score_Physical&quot;: 198, &quot;String_Score_Combined&quot;: 395}"/>
  </edge>
  <edge label="850620 (pp) 854192" source="69" target="926">
    <att type="string" name="canonicalName" value="850620 (pp) 854192"/>
    <att type="string" name="interaction" value="pp"/>
    <att type="int" name="SCORE" value="534"/>
    <att type="string" name="support" value="{&quot;StringDB&quot;: &quot;physical&quot;, &quot;StringEvidence&quot;: &quot;experiments:0.515,textmining:0.284,coexpression:0.046&quot;, &quot;BioGrid&quot;: &quot;physical&quot;, &quot;BioGrid_PubMed&quot;: &quot;20694217&quot;, &quot;BioGrid_Type&quot;: &quot;Affinity Capture-MS&quot;, &quot;String_Score_Physical&quot;: 534, &quot;String_Score_Combined&quot;: 681}"/>
  </edge>
  <edge label="850620 (pp) 854248" source="69" target="944">
    <att type="string" name="canonicalName" value="850620 (pp) 854248"/>
    <att type="string" name="interaction" value="pp"/>
    <att type="int" name="SCORE" value="299"/>
    <att type="string" name="support" value="{&quot;StringDB&quot;: &quot;physical&quot;, &quot;StringEvidence&quot;: &quot;experiments:0.269,coexpression:0.016&quot;, &quot;String_Score_Physical&quot;: 299, &quot;String_Score_Combined&quot;: 309}"/>
  </edge>
  <edge label="850620 (pp) 854317" source="69" target="957">
    <att type="string" name="canonicalName" value="850620 (pp) 854317"/>
    <att type="string" name="interaction" value="pp"/>
    <att type="int" name="SCORE" value="225"/>
    <att type="string" name="support" value="{&quot;StringDB&quot;: &quot;physical&quot;, &quot;StringEvidence&quot;: &quot;experiments:0.193,coexpression:0.016&quot;, &quot;String_Score_Physical&quot;: 225, &quot;String_Score_Combined&quot;: 238}"/>
  </edge>
  <edge label="850620 (pp) 854334" source="69" target="961">
    <att type="string" name="canonicalName" value="850620 (pp) 854334"/>
    <att type="string" name="interaction" value="pp"/>
    <att type="int" name="SCORE" value="528"/>
    <att type="string" name="support" value="{&quot;StringDB&quot;: &quot;physical&quot;, &quot;StringEvidence&quot;: &quot;experiments:0.508,coexpression:0.001&quot;, &quot;String_Score_Physical&quot;: 528, &quot;String_Score_Combined&quot;: 528}"/>
  </edge>
  <edge label="850620 (pp) 854354" source="69" target="966">
    <att type="string" name="canonicalName" value="850620 (pp) 854354"/>
    <att type="string" name="interaction" value="pp"/>
    <att type="int" name="SCORE" value="282"/>
    <att type="string" name="support" value="{&quot;StringDB&quot;: &quot;physical&quot;, &quot;StringEvidence&quot;: &quot;experiments:0.252,coexpression:0.106,textmining:0.081&quot;, &quot;String_Score_Physical&quot;: 282, &quot;String_Score_Combined&quot;: 411}"/>
  </edge>
  <edge label="850620 (pp) 854387" source="69" target="977">
    <att type="string" name="canonicalName" value="850620 (pp) 854387"/>
    <att type="string" name="interaction" value="pp"/>
    <att type="int" name="SCORE" value="375"/>
    <att type="string" name="support" value="{&quot;StringDB&quot;: &quot;physical&quot;, &quot;StringEvidence&quot;: &quot;database:0.231,experiments:0.153,textmining:0.019&quot;, &quot;String_Score_Physical&quot;: 375, &quot;String_Score_Combined&quot;: 387}"/>
  </edge>
  <edge label="850620 (pp) 854398" source="69" target="980">
    <att type="string" name="canonicalName" value="850620 (pp) 854398"/>
    <att type="string" name="interaction" value="pp"/>
    <att type="int" name="SCORE" value="288"/>
    <att type="string" name="support" value="{&quot;StringDB&quot;: &quot;physical&quot;, &quot;StringEvidence&quot;: &quot;experiments:0.259&quot;, &quot;BioGrid&quot;: &quot;genetic&quot;, &quot;BioGrid_PubMed&quot;: &quot;25078903&quot;, &quot;BioGrid_Type&quot;: &quot;Dosage Rescue&quot;, &quot;String_Score_Physical&quot;: 288, &quot;String_Score_Combined&quot;: 288}"/>
  </edge>
  <edge label="850620 (pp) 854435" source="69" target="987">
    <att type="string" name="canonicalName" value="850620 (pp) 854435"/>
    <att type="string" name="interaction" value="pp"/>
    <att type="int" name="SCORE" value="865"/>
    <att type="string" name="support" value="{&quot;StringDB&quot;: &quot;physical&quot;, &quot;StringEvidence&quot;: &quot;experiments:0.859,textmining:0.119,coexpression:0.021&quot;, &quot;BioGrid&quot;: &quot;genetic&quot;, &quot;BioGrid_PubMed&quot;: &quot;27708008&quot;, &quot;BioGrid_Type&quot;: &quot;Negative Genetic&quot;, &quot;BioGrid_Score&quot;: &quot;-0.1537&quot;, &quot;String_Score_Physical&quot;: 865, &quot;String_Score_Combined&quot;: 883}"/>
  </edge>
  <edge label="850620 (pp) 854474" source="69" target="991">
    <att type="string" name="canonicalName" value="850620 (pp) 854474"/>
    <att type="string" name="interaction" value="pp"/>
    <att type="int" name="SCORE" value="204"/>
    <att type="string" name="support" value="{&quot;StringDB&quot;: &quot;physical&quot;, &quot;StringEvidence&quot;: &quot;coexpression:0.175,experiments:0.170,textmining:0.041&quot;, &quot;String_Score_Physical&quot;: 204, &quot;String_Score_Combined&quot;: 369}"/>
  </edge>
  <edge label="850620 (pp) 854535" source="69" target="1000">
    <att type="string" name="canonicalName" value="850620 (pp) 854535"/>
    <att type="string" name="interaction" value="pp"/>
    <att type="int" name="SCORE" value="375"/>
    <att type="string" name="support" value="{&quot;StringDB&quot;: &quot;physical&quot;, &quot;StringEvidence&quot;: &quot;experiments:0.348,textmining:0.016,coexpression:0.006&quot;, &quot;String_Score_Physical&quot;: 375, &quot;String_Score_Combined&quot;: 388}"/>
  </edge>
  <edge label="850620 (pp) 854575" source="69" target="1010">
    <att type="string" name="canonicalName" value="850620 (pp) 854575"/>
    <att type="string" name="interaction" value="pp"/>
    <att type="int" name="SCORE" value="193"/>
    <att type="string" name="support" value="{&quot;StringDB&quot;: &quot;physical&quot;, &quot;StringEvidence&quot;: &quot;experiments:0.158,textmining:0.031,coexpression:0.014&quot;, &quot;String_Score_Physical&quot;: 193, &quot;String_Score_Combined&quot;: 228}"/>
  </edge>
  <edge label="850620 (pp) 854735" source="69" target="1043">
    <att type="string" name="canonicalName" value="850620 (pp) 854735"/>
    <att type="string" name="interaction" value="pp"/>
    <att type="int" name="SCORE" value="879"/>
    <att type="string" name="support" value="{&quot;StringDB&quot;: &quot;physical&quot;, &quot;StringEvidence&quot;: &quot;experiments:0.875,textmining:0.257,coexpression:0.020&quot;, &quot;String_Score_Physical&quot;: 879, &quot;String_Score_Combined&quot;: 912}"/>
  </edge>
  <edge label="850620 (pp) 854745" source="69" target="1046">
    <att type="string" name="canonicalName" value="850620 (pp) 854745"/>
    <att type="string" name="interaction" value="pp"/>
    <att type="int" name="SCORE" value="208"/>
    <att type="string" name="support" value="{&quot;BioGrid&quot;: &quot;physical&quot;, &quot;BioGrid_PubMed&quot;: &quot;30033679&quot;, &quot;BioGrid_Type&quot;: &quot;Affinity Capture-MS&quot;}"/>
  </edge>
  <edge label="850620 (pp) 854765" source="69" target="1053">
    <att type="string" name="canonicalName" value="850620 (pp) 854765"/>
    <att type="string" name="interaction" value="pp"/>
    <att type="int" name="SCORE" value="583"/>
    <att type="string" name="support" value="{&quot;StringDB&quot;: &quot;physical&quot;, &quot;StringEvidence&quot;: &quot;experiments:0.565,textmining:0.011&quot;, &quot;BioGrid&quot;: &quot;physical&quot;, &quot;BioGrid_PubMed&quot;: &quot;24648496,21070969,11805837&quot;, &quot;BioGrid_Type&quot;: &quot;Reconstituted Complex,Affinity Capture-MS&quot;, &quot;String_Score_Physical&quot;: 583, &quot;String_Score_Combined&quot;: 587}"/>
  </edge>
  <edge label="850620 (pp) 854768" source="69" target="1055">
    <att type="string" name="canonicalName" value="850620 (pp) 854768"/>
    <att type="string" name="interaction" value="pp"/>
    <att type="int" name="SCORE" value="370"/>
    <att type="string" name="support" value="{&quot;StringDB&quot;: &quot;physical&quot;, &quot;StringEvidence&quot;: &quot;experiments:0.343,textmining:0.016,coexpression:0.009&quot;, &quot;String_Score_Physical&quot;: 370, &quot;String_Score_Combined&quot;: 385}"/>
  </edge>
  <edge label="850620 (pp) 854781" source="69" target="1058">
    <att type="string" name="canonicalName" value="850620 (pp) 854781"/>
    <att type="string" name="interaction" value="pp"/>
    <att type="int" name="SCORE" value="509"/>
    <att type="string" name="support" value="{&quot;StringDB&quot;: &quot;physical&quot;, &quot;StringEvidence&quot;: &quot;experiments:0.489,textmining:0.267,coexpression:0.006&quot;, &quot;BioGrid&quot;: &quot;physical&quot;, &quot;BioGrid_PubMed&quot;: &quot;25646477,23665229&quot;, &quot;BioGrid_Type&quot;: &quot;Biochemical Activity&quot;, &quot;String_Score_Physical&quot;: 509, &quot;String_Score_Combined&quot;: 643}"/>
  </edge>
  <edge label="850620 (pp) 854818" source="69" target="1065">
    <att type="string" name="canonicalName" value="850620 (pp) 854818"/>
    <att type="string" name="interaction" value="pp"/>
    <att type="int" name="SCORE" value="197"/>
    <att type="string" name="support" value="{&quot;StringDB&quot;: &quot;physical&quot;, &quot;StringEvidence&quot;: &quot;textmining:0.228,experiments:0.163,coexpression:0.060&quot;, &quot;String_Score_Physical&quot;: 197, &quot;String_Score_Combined&quot;: 417}"/>
  </edge>
  <edge label="850620 (pp) 854852" source="69" target="1067">
    <att type="string" name="canonicalName" value="850620 (pp) 854852"/>
    <att type="string" name="interaction" value="pp"/>
    <att type="int" name="SCORE" value="315"/>
    <att type="string" name="support" value="{&quot;StringDB&quot;: &quot;physical&quot;, &quot;StringEvidence&quot;: &quot;experiments:0.286&quot;, &quot;String_Score_Physical&quot;: 315, &quot;String_Score_Combined&quot;: 315}"/>
  </edge>
  <edge label="850620 (pp) 854954" source="69" target="1095">
    <att type="string" name="canonicalName" value="850620 (pp) 854954"/>
    <att type="string" name="interaction" value="pp"/>
    <att type="int" name="SCORE" value="374"/>
    <att type="string" name="support" value="{&quot;StringDB&quot;: &quot;physical&quot;, &quot;StringEvidence&quot;: &quot;experiments:0.347&quot;, &quot;BioGrid&quot;: &quot;genetic&quot;, &quot;BioGrid_PubMed&quot;: &quot;27708008,22479149,20093466&quot;, &quot;BioGrid_Type&quot;: &quot;Synthetic Rescue,Negative Genetic&quot;, &quot;BioGrid_Score&quot;: &quot;-0.161,-0.2232&quot;, &quot;String_Score_Physical&quot;: 374, &quot;String_Score_Combined&quot;: 374}"/>
  </edge>
  <edge label="850620 (pp) 854983" source="69" target="1100">
    <att type="string" name="canonicalName" value="850620 (pp) 854983"/>
    <att type="string" name="interaction" value="pp"/>
    <att type="int" name="SCORE" value="231"/>
    <att type="string" name="support" value="{&quot;StringDB&quot;: &quot;physical&quot;, &quot;StringEvidence&quot;: &quot;experiments:0.199,coexpression:0.105&quot;, &quot;String_Score_Physical&quot;: 231, &quot;String_Score_Combined&quot;: 312}"/>
  </edge>
  <edge label="850620 (pp) 855005" source="69" target="1105">
    <att type="string" name="canonicalName" value="850620 (pp) 855005"/>
    <att type="string" name="interaction" value="pp"/>
    <att type="int" name="SCORE" value="195"/>
    <att type="string" name="support" value="{&quot;StringDB&quot;: &quot;physical&quot;, &quot;StringEvidence&quot;: &quot;experiments:0.161,textmining:0.109&quot;, &quot;String_Score_Physical&quot;: 195, &quot;String_Score_Combined&quot;: 282}"/>
  </edge>
  <edge label="850620 (pp) 855036" source="69" target="1116">
    <att type="string" name="canonicalName" value="850620 (pp) 855036"/>
    <att type="string" name="interaction" value="pp"/>
    <att type="int" name="SCORE" value="798"/>
    <att type="string" name="support" value="{&quot;StringDB&quot;: &quot;physical&quot;, &quot;StringEvidence&quot;: &quot;experiments:0.790,textmining:0.555,coexpression:0.009&quot;, &quot;BioGrid&quot;: &quot;physical&quot;, &quot;BioGrid_PubMed&quot;: &quot;27264873,25646477,18321851,11805837&quot;, &quot;BioGrid_Type&quot;: &quot;Biochemical Activity,Affinity Capture-MS&quot;, &quot;String_Score_Physical&quot;: 798, &quot;String_Score_Combined&quot;: 911}"/>
  </edge>
  <edge label="850620 (pp) 855121" source="69" target="1138">
    <att type="string" name="canonicalName" value="850620 (pp) 855121"/>
    <att type="string" name="interaction" value="pp"/>
    <att type="int" name="SCORE" value="191"/>
    <att type="string" name="support" value="{&quot;StringDB&quot;: &quot;physical&quot;, &quot;StringEvidence&quot;: &quot;experiments:0.156,textmining:0.066&quot;, &quot;String_Score_Physical&quot;: 191, &quot;String_Score_Combined&quot;: 244}"/>
  </edge>
  <edge label="850620 (pp) 855190" source="69" target="1158">
    <att type="string" name="canonicalName" value="850620 (pp) 855190"/>
    <att type="string" name="interaction" value="pp"/>
    <att type="int" name="SCORE" value="260"/>
    <att type="string" name="support" value="{&quot;StringDB&quot;: &quot;physical&quot;, &quot;StringEvidence&quot;: &quot;experiments:0.228,coexpression:0.169&quot;, &quot;String_Score_Physical&quot;: 260, &quot;String_Score_Combined&quot;: 385}"/>
  </edge>
  <edge label="850620 (pp) 855226" source="69" target="1173">
    <att type="string" name="canonicalName" value="850620 (pp) 855226"/>
    <att type="string" name="interaction" value="pp"/>
    <att type="int" name="SCORE" value="260"/>
    <att type="string" name="support" value="{&quot;StringDB&quot;: &quot;physical&quot;, &quot;StringEvidence&quot;: &quot;experiments:0.228,coexpression:0.141&quot;, &quot;String_Score_Physical&quot;: 260, &quot;String_Score_Combined&quot;: 364}"/>
  </edge>
  <edge label="850620 (pp) 855227" source="69" target="1174">
    <att type="string" name="canonicalName" value="850620 (pp) 855227"/>
    <att type="string" name="interaction" value="pp"/>
    <att type="int" name="SCORE" value="247"/>
    <att type="string" name="support" value="{&quot;StringDB&quot;: &quot;physical&quot;, &quot;StringEvidence&quot;: &quot;experiments:0.216,textmining:0.072,coexpression:0.001&quot;, &quot;String_Score_Physical&quot;: 247, &quot;String_Score_Combined&quot;: 302}"/>
  </edge>
  <edge label="850620 (pp) 855250" source="69" target="1181">
    <att type="string" name="canonicalName" value="850620 (pp) 855250"/>
    <att type="string" name="interaction" value="pp"/>
    <att type="int" name="SCORE" value="315"/>
    <att type="string" name="support" value="{&quot;StringDB&quot;: &quot;physical&quot;, &quot;StringEvidence&quot;: &quot;experiments:0.286,coexpression:0.007&quot;, &quot;String_Score_Physical&quot;: 315, &quot;String_Score_Combined&quot;: 320}"/>
  </edge>
  <edge label="850620 (pp) 855283" source="69" target="1184">
    <att type="string" name="canonicalName" value="850620 (pp) 855283"/>
    <att type="string" name="interaction" value="pp"/>
    <att type="int" name="SCORE" value="673"/>
    <att type="string" name="support" value="{&quot;StringDB&quot;: &quot;physical&quot;, &quot;StringEvidence&quot;: &quot;experiments:0.659,coexpression:0.169&quot;, &quot;String_Score_Physical&quot;: 673, &quot;String_Score_Combined&quot;: 728}"/>
  </edge>
  <edge label="850620 (pp) 855319" source="69" target="1195">
    <att type="string" name="canonicalName" value="850620 (pp) 855319"/>
    <att type="string" name="interaction" value="pp"/>
    <att type="int" name="SCORE" value="995"/>
    <att type="string" name="support" value="{&quot;StringDB&quot;: &quot;physical&quot;, &quot;StringEvidence&quot;: &quot;experiments:0.995,textmining:0.229,coexpression:0.009&quot;, &quot;BioGrid&quot;: &quot;genetic,physical&quot;, &quot;BioGrid_PubMed&quot;: &quot;28525741,28504708,28330605,24709957,23649778,19620964,18995839,17198374,17082762,16140271,15837191,15242647,12051757,11805328,11805121&quot;, &quot;BioGrid_Type&quot;: &quot;Reconstituted Complex,Two-hybrid,Synthetic Rescue,Affinity Capture-Western,Co-crystal Structure,Co-fractionation&quot;, &quot;String_Score_Physical&quot;: 995, &quot;String_Score_Combined&quot;: 996}"/>
  </edge>
  <edge label="850620 (pp) 855330" source="69" target="1198">
    <att type="string" name="canonicalName" value="850620 (pp) 855330"/>
    <att type="string" name="interaction" value="pp"/>
    <att type="int" name="SCORE" value="243"/>
    <att type="string" name="support" value="{&quot;StringDB&quot;: &quot;physical&quot;, &quot;StringEvidence&quot;: &quot;experiments:0.212,coexpression:0.144,textmining:0.003&quot;, &quot;String_Score_Physical&quot;: 243, &quot;String_Score_Combined&quot;: 354}"/>
  </edge>
  <edge label="850620 (pp) 855343" source="69" target="1201">
    <att type="string" name="canonicalName" value="850620 (pp) 855343"/>
    <att type="string" name="interaction" value="pp"/>
    <att type="int" name="SCORE" value="463"/>
    <att type="string" name="support" value="{&quot;StringDB&quot;: &quot;physical&quot;, &quot;StringEvidence&quot;: &quot;experiments:0.441,textmining:0.126,coexpression:0.082&quot;, &quot;String_Score_Physical&quot;: 463, &quot;String_Score_Combined&quot;: 569}"/>
  </edge>
  <edge label="850620 (pp) 855362" source="69" target="1207">
    <att type="string" name="canonicalName" value="850620 (pp) 855362"/>
    <att type="string" name="interaction" value="pp"/>
    <att type="int" name="SCORE" value="883"/>
    <att type="string" name="support" value="{&quot;StringDB&quot;: &quot;physical&quot;, &quot;StringEvidence&quot;: &quot;experiments:0.879,textmining:0.110,coexpression:0.104&quot;, &quot;String_Score_Physical&quot;: 883, &quot;String_Score_Combined&quot;: 907}"/>
  </edge>
  <edge label="850620 (pp) 855373" source="69" target="1210">
    <att type="string" name="canonicalName" value="850620 (pp) 855373"/>
    <att type="string" name="interaction" value="pp"/>
    <att type="int" name="SCORE" value="193"/>
    <att type="string" name="support" value="{&quot;StringDB&quot;: &quot;physical&quot;, &quot;StringEvidence&quot;: &quot;experiments:0.158,textmining:0.031,coexpression:0.014&quot;, &quot;String_Score_Physical&quot;: 193, &quot;String_Score_Combined&quot;: 228}"/>
  </edge>
  <edge label="850620 (pp) 855436" source="69" target="1219">
    <att type="string" name="canonicalName" value="850620 (pp) 855436"/>
    <att type="string" name="interaction" value="pp"/>
    <att type="int" name="SCORE" value="293"/>
    <att type="string" name="support" value="{&quot;StringDB&quot;: &quot;physical&quot;, &quot;StringEvidence&quot;: &quot;experiments:0.263,coexpression:0.088,textmining:0.085&quot;, &quot;BioGrid&quot;: &quot;genetic&quot;, &quot;BioGrid_PubMed&quot;: &quot;27708008&quot;, &quot;BioGrid_Type&quot;: &quot;Negative Genetic&quot;, &quot;BioGrid_Score&quot;: &quot;-0.1592&quot;, &quot;String_Score_Physical&quot;: 293, &quot;String_Score_Combined&quot;: 409}"/>
  </edge>
  <edge label="850620 (pp) 855451" source="69" target="1223">
    <att type="string" name="canonicalName" value="850620 (pp) 855451"/>
    <att type="string" name="interaction" value="pp"/>
    <att type="int" name="SCORE" value="194"/>
    <att type="string" name="support" value="{&quot;StringDB&quot;: &quot;physical&quot;, &quot;StringEvidence&quot;: &quot;experiments:0.160&quot;, &quot;String_Score_Physical&quot;: 194, &quot;String_Score_Combined&quot;: 194}"/>
  </edge>
  <edge label="850620 (pp) 855477" source="69" target="1226">
    <att type="string" name="canonicalName" value="850620 (pp) 855477"/>
    <att type="string" name="interaction" value="pp"/>
    <att type="int" name="SCORE" value="234"/>
    <att type="string" name="support" value="{&quot;StringDB&quot;: &quot;physical&quot;, &quot;StringEvidence&quot;: &quot;experiments:0.201,textmining:0.048,coexpression:0.036&quot;, &quot;String_Score_Physical&quot;: 234, &quot;String_Score_Combined&quot;: 297}"/>
  </edge>
  <edge label="850620 (pp) 855480" source="69" target="1227">
    <att type="string" name="canonicalName" value="850620 (pp) 855480"/>
    <att type="string" name="interaction" value="pp"/>
    <att type="int" name="SCORE" value="223"/>
    <att type="string" name="support" value="{&quot;StringDB&quot;: &quot;physical&quot;, &quot;StringEvidence&quot;: &quot;experiments:0.190,textmining:0.154,coexpression:0.009&quot;, &quot;String_Score_Physical&quot;: 223, &quot;String_Score_Combined&quot;: 349}"/>
  </edge>
  <edge label="850620 (pp) 855567" source="69" target="1249">
    <att type="string" name="canonicalName" value="850620 (pp) 855567"/>
    <att type="string" name="interaction" value="pp"/>
    <att type="int" name="SCORE" value="519"/>
    <att type="string" name="support" value="{&quot;StringDB&quot;: &quot;physical&quot;, &quot;StringEvidence&quot;: &quot;experiments:0.499,textmining:0.178,coexpression:0.018&quot;, &quot;BioGrid&quot;: &quot;physical&quot;, &quot;BioGrid_PubMed&quot;: &quot;24297164,24121501&quot;, &quot;BioGrid_Type&quot;: &quot;Reconstituted Complex,Affinity Capture-MS&quot;, &quot;String_Score_Physical&quot;: 519, &quot;String_Score_Combined&quot;: 612}"/>
  </edge>
  <edge label="850620 (pp) 855585" source="69" target="1253">
    <att type="string" name="canonicalName" value="850620 (pp) 855585"/>
    <att type="string" name="interaction" value="pp"/>
    <att type="int" name="SCORE" value="243"/>
    <att type="string" name="support" value="{&quot;StringDB&quot;: &quot;physical&quot;, &quot;StringEvidence&quot;: &quot;experiments:0.212,coexpression:0.078,textmining:0.001&quot;, &quot;String_Score_Physical&quot;: 243, &quot;String_Score_Combined&quot;: 303}"/>
  </edge>
  <edge label="850620 (pp) 855620" source="69" target="1264">
    <att type="string" name="canonicalName" value="850620 (pp) 855620"/>
    <att type="string" name="interaction" value="pp"/>
    <att type="int" name="SCORE" value="678"/>
    <att type="string" name="support" value="{&quot;StringDB&quot;: &quot;physical&quot;, &quot;StringEvidence&quot;: &quot;experiments:0.664,textmining:0.042&quot;, &quot;BioGrid&quot;: &quot;physical&quot;, &quot;BioGrid_PubMed&quot;: &quot;34763062,21041680,20694217&quot;, &quot;BioGrid_Type&quot;: &quot;Reconstituted Complex,Affinity Capture-Western&quot;, &quot;String_Score_Physical&quot;: 678, &quot;String_Score_Combined&quot;: 691}"/>
  </edge>
  <edge label="850620 (pp) 855625" source="69" target="1268">
    <att type="string" name="canonicalName" value="850620 (pp) 855625"/>
    <att type="string" name="interaction" value="pp"/>
    <att type="int" name="SCORE" value="360"/>
    <att type="string" name="support" value="{&quot;StringDB&quot;: &quot;physical&quot;, &quot;StringEvidence&quot;: &quot;experiments:0.334,textmining:0.072&quot;, &quot;BioGrid&quot;: &quot;genetic&quot;, &quot;BioGrid_PubMed&quot;: &quot;11238915&quot;, &quot;BioGrid_Type&quot;: &quot;Dosage Rescue&quot;, &quot;String_Score_Physical&quot;: 360, &quot;String_Score_Combined&quot;: 406}"/>
  </edge>
  <edge label="850620 (pp) 855650" source="69" target="1275">
    <att type="string" name="canonicalName" value="850620 (pp) 855650"/>
    <att type="string" name="interaction" value="pp"/>
    <att type="int" name="SCORE" value="315"/>
    <att type="string" name="support" value="{&quot;StringDB&quot;: &quot;physical&quot;, &quot;StringEvidence&quot;: &quot;experiments:0.286&quot;, &quot;String_Score_Physical&quot;: 315, &quot;String_Score_Combined&quot;: 315}"/>
  </edge>
  <edge label="850620 (pp) 855661" source="69" target="1278">
    <att type="string" name="canonicalName" value="850620 (pp) 855661"/>
    <att type="string" name="interaction" value="pp"/>
    <att type="int" name="SCORE" value="545"/>
    <att type="string" name="support" value="{&quot;StringDB&quot;: &quot;physical&quot;, &quot;StringEvidence&quot;: &quot;experiments:0.526,textmining:0.189,coexpression:0.001&quot;, &quot;BioGrid&quot;: &quot;genetic,physical&quot;, &quot;BioGrid_PubMed&quot;: &quot;27708008,20694217,20093466&quot;, &quot;BioGrid_Type&quot;: &quot;Negative Genetic,Affinity Capture-MS&quot;, &quot;BioGrid_Score&quot;: &quot;-0.1618,-0.2175&quot;, &quot;String_Score_Physical&quot;: 545, &quot;String_Score_Combined&quot;: 631}"/>
  </edge>
  <edge label="850620 (pp) 855710" source="69" target="1288">
    <att type="string" name="canonicalName" value="850620 (pp) 855710"/>
    <att type="string" name="interaction" value="pp"/>
    <att type="int" name="SCORE" value="545"/>
    <att type="string" name="support" value="{&quot;StringDB&quot;: &quot;physical&quot;, &quot;StringEvidence&quot;: &quot;experiments:0.526,textmining:0.053&quot;, &quot;String_Score_Physical&quot;: 545, &quot;String_Score_Combined&quot;: 569}"/>
  </edge>
  <edge label="850620 (pp) 855718" source="69" target="1290">
    <att type="string" name="canonicalName" value="850620 (pp) 855718"/>
    <att type="string" name="interaction" value="pp"/>
    <att type="int" name="SCORE" value="407"/>
    <att type="string" name="support" value="{&quot;StringDB&quot;: &quot;physical&quot;, &quot;StringEvidence&quot;: &quot;experiments:0.382,textmining:0.014,coexpression:0.001&quot;, &quot;String_Score_Physical&quot;: 407, &quot;String_Score_Combined&quot;: 415}"/>
  </edge>
  <edge label="850620 (pp) 855739" source="69" target="1300">
    <att type="string" name="canonicalName" value="850620 (pp) 855739"/>
    <att type="string" name="interaction" value="pp"/>
    <att type="int" name="SCORE" value="999"/>
    <att type="string" name="support" value="{&quot;StringDB&quot;: &quot;physical&quot;, &quot;StringEvidence&quot;: &quot;experiments:0.999,textmining:0.107,coexpression:0.009&quot;, &quot;BioGrid&quot;: &quot;genetic,physical&quot;, &quot;BioGrid_PubMed&quot;: &quot;28525741,28276594,27708008,26142280,20093466,18508771,14581452,12970172,12900393,12750381,12055639,11988742&quot;, &quot;BioGrid_Type&quot;: &quot;Reconstituted Complex,Affinity Capture-MS,Phenotypic Suppression,Affinity Capture-Western,Co-crystal Structure,Protein-peptide,Negative Genetic&quot;, &quot;BioGrid_Score&quot;: &quot;-0.2628,-0.1612&quot;, &quot;String_Score_Physical&quot;: 999, &quot;String_Score_Combined&quot;: 999}"/>
  </edge>
  <edge label="850620 (pp) 855772" source="69" target="1309">
    <att type="string" name="canonicalName" value="850620 (pp) 855772"/>
    <att type="string" name="interaction" value="pp"/>
    <att type="int" name="SCORE" value="260"/>
    <att type="string" name="support" value="{&quot;StringDB&quot;: &quot;physical&quot;, &quot;StringEvidence&quot;: &quot;experiments:0.228,coexpression:0.111&quot;, &quot;String_Score_Physical&quot;: 260, &quot;String_Score_Combined&quot;: 341}"/>
  </edge>
  <edge label="850620 (pp) 855836" source="69" target="1320">
    <att type="string" name="canonicalName" value="850620 (pp) 855836"/>
    <att type="string" name="interaction" value="pp"/>
    <att type="int" name="SCORE" value="431"/>
    <att type="string" name="support" value="{&quot;StringDB&quot;: &quot;physical&quot;, &quot;StringEvidence&quot;: &quot;textmining:0.583,experiments:0.407,coexpression:0.212&quot;, &quot;String_Score_Physical&quot;: 431, &quot;String_Score_Combined&quot;: 813}"/>
  </edge>
  <edge label="850620 (pp) 855848" source="69" target="1323">
    <att type="string" name="canonicalName" value="850620 (pp) 855848"/>
    <att type="string" name="interaction" value="pp"/>
    <att type="int" name="SCORE" value="193"/>
    <att type="string" name="support" value="{&quot;StringDB&quot;: &quot;physical&quot;, &quot;StringEvidence&quot;: &quot;experiments:0.158,textmining:0.031,coexpression:0.014&quot;, &quot;String_Score_Physical&quot;: 193, &quot;String_Score_Combined&quot;: 228}"/>
  </edge>
  <edge label="850620 (pp) 855866" source="69" target="1331">
    <att type="string" name="canonicalName" value="850620 (pp) 855866"/>
    <att type="string" name="interaction" value="pp"/>
    <att type="int" name="SCORE" value="194"/>
    <att type="string" name="support" value="{&quot;StringDB&quot;: &quot;physical&quot;, &quot;StringEvidence&quot;: &quot;experiments:0.160&quot;, &quot;String_Score_Physical&quot;: 194, &quot;String_Score_Combined&quot;: 194}"/>
  </edge>
  <edge label="850620 (pp) 856021" source="69" target="1373">
    <att type="string" name="canonicalName" value="850620 (pp) 856021"/>
    <att type="string" name="interaction" value="pp"/>
    <att type="int" name="SCORE" value="769"/>
    <att type="string" name="support" value="{&quot;StringDB&quot;: &quot;physical&quot;, &quot;StringEvidence&quot;: &quot;experiments:0.759,textmining:0.111,coexpression:0.021&quot;, &quot;BioGrid&quot;: &quot;physical&quot;, &quot;BioGrid_PubMed&quot;: &quot;34160559,23726974&quot;, &quot;BioGrid_Type&quot;: &quot;Reconstituted Complex&quot;, &quot;String_Score_Physical&quot;: 769, &quot;String_Score_Combined&quot;: 799}"/>
  </edge>
  <edge label="850620 (pp) 856024" source="69" target="1374">
    <att type="string" name="canonicalName" value="850620 (pp) 856024"/>
    <att type="string" name="interaction" value="pp"/>
    <att type="int" name="SCORE" value="713"/>
    <att type="string" name="support" value="{&quot;StringDB&quot;: &quot;physical&quot;, &quot;StringEvidence&quot;: &quot;experiments:0.701,textmining:0.116,coexpression:0.096&quot;, &quot;String_Score_Physical&quot;: 713, &quot;String_Score_Combined&quot;: 770}"/>
  </edge>
  <edge label="850620 (pp) 856059" source="69" target="1382">
    <att type="string" name="canonicalName" value="850620 (pp) 856059"/>
    <att type="string" name="interaction" value="pp"/>
    <att type="int" name="SCORE" value="524"/>
    <att type="string" name="support" value="{&quot;StringDB&quot;: &quot;physical&quot;, &quot;StringEvidence&quot;: &quot;experiments:0.504,textmining:0.120,coexpression:0.054&quot;, &quot;String_Score_Physical&quot;: 524, &quot;String_Score_Combined&quot;: 603}"/>
  </edge>
  <edge label="850620 (pp) 856104" source="69" target="1393">
    <att type="string" name="canonicalName" value="850620 (pp) 856104"/>
    <att type="string" name="interaction" value="pp"/>
    <att type="int" name="SCORE" value="353"/>
    <att type="string" name="support" value="{&quot;StringDB&quot;: &quot;physical&quot;, &quot;StringEvidence&quot;: &quot;textmining:0.270,database:0.204,experiments:0.152,coexpression:0.007&quot;, &quot;String_Score_Physical&quot;: 353, &quot;String_Score_Combined&quot;: 531}"/>
  </edge>
  <edge label="850620 (pp) 856203" source="69" target="1414">
    <att type="string" name="canonicalName" value="850620 (pp) 856203"/>
    <att type="string" name="interaction" value="pp"/>
    <att type="int" name="SCORE" value="187"/>
    <att type="string" name="support" value="{&quot;StringDB&quot;: &quot;physical&quot;, &quot;StringEvidence&quot;: &quot;experiments:0.152,coexpression:0.019,textmining:0.001&quot;, &quot;String_Score_Physical&quot;: 187, &quot;String_Score_Combined&quot;: 203}"/>
  </edge>
  <edge label="850620 (pp) 856208" source="69" target="1415">
    <att type="string" name="canonicalName" value="850620 (pp) 856208"/>
    <att type="string" name="interaction" value="pp"/>
    <att type="int" name="SCORE" value="223"/>
    <att type="string" name="support" value="{&quot;StringDB&quot;: &quot;physical&quot;, &quot;StringEvidence&quot;: &quot;experiments:0.190,textmining:0.082&quot;, &quot;String_Score_Physical&quot;: 223, &quot;String_Score_Combined&quot;: 287}"/>
  </edge>
  <edge label="850620 (pp) 856275" source="69" target="1428">
    <att type="string" name="canonicalName" value="850620 (pp) 856275"/>
    <att type="string" name="interaction" value="pp"/>
    <att type="int" name="SCORE" value="208"/>
    <att type="string" name="support" value="{&quot;BioGrid&quot;: &quot;physical&quot;, &quot;BioGrid_PubMed&quot;: &quot;16606443&quot;, &quot;BioGrid_Type&quot;: &quot;Protein-peptide&quot;}"/>
  </edge>
  <edge label="850620 (pp) 856277" source="69" target="1430">
    <att type="string" name="canonicalName" value="850620 (pp) 856277"/>
    <att type="string" name="interaction" value="pp"/>
    <att type="int" name="SCORE" value="453"/>
    <att type="string" name="support" value="{&quot;StringDB&quot;: &quot;physical&quot;, &quot;StringEvidence&quot;: &quot;experiments:0.430&quot;, &quot;BioGrid&quot;: &quot;physical&quot;, &quot;BioGrid_PubMed&quot;: &quot;21777813,11743162&quot;, &quot;BioGrid_Type&quot;: &quot;Reconstituted Complex,Two-hybrid,Affinity Capture-Western&quot;, &quot;String_Score_Physical&quot;: 453, &quot;String_Score_Combined&quot;: 453}"/>
  </edge>
  <edge label="850620 (pp) 856353" source="69" target="1441">
    <att type="string" name="canonicalName" value="850620 (pp) 856353"/>
    <att type="string" name="interaction" value="pp"/>
    <att type="int" name="SCORE" value="190"/>
    <att type="string" name="support" value="{&quot;StringDB&quot;: &quot;physical&quot;, &quot;StringEvidence&quot;: &quot;experiments:0.155,textmining:0.026,coexpression:0.001&quot;, &quot;String_Score_Physical&quot;: 190, &quot;String_Score_Combined&quot;: 211}"/>
  </edge>
  <edge label="850620 (pp) 856387" source="69" target="1450">
    <att type="string" name="canonicalName" value="850620 (pp) 856387"/>
    <att type="string" name="interaction" value="pp"/>
    <att type="int" name="SCORE" value="978"/>
    <att type="string" name="support" value="{&quot;StringDB&quot;: &quot;physical&quot;, &quot;StringEvidence&quot;: &quot;experiments:0.977,textmining:0.355,coexpression:0.008&quot;, &quot;BioGrid&quot;: &quot;physical&quot;, &quot;BioGrid_PubMed&quot;: &quot;28525741,26142280,12750381,12055639&quot;, &quot;BioGrid_Type&quot;: &quot;Reconstituted Complex,Protein-peptide,Affinity Capture-Western,Affinity Capture-MS&quot;, &quot;String_Score_Physical&quot;: 978, &quot;String_Score_Combined&quot;: 986}"/>
  </edge>
  <edge label="850620 (pp) 856388" source="69" target="1451">
    <att type="string" name="canonicalName" value="850620 (pp) 856388"/>
    <att type="string" name="interaction" value="pp"/>
    <att type="int" name="SCORE" value="691"/>
    <att type="string" name="support" value="{&quot;StringDB&quot;: &quot;physical&quot;, &quot;StringEvidence&quot;: &quot;experiments:0.678,coexpression:0.086,textmining:0.016&quot;, &quot;String_Score_Physical&quot;: 691, &quot;String_Score_Combined&quot;: 721}"/>
  </edge>
  <edge label="850620 (pp) 856415" source="69" target="1459">
    <att type="string" name="canonicalName" value="850620 (pp) 856415"/>
    <att type="string" name="interaction" value="pp"/>
    <att type="int" name="SCORE" value="782"/>
    <att type="string" name="support" value="{&quot;StringDB&quot;: &quot;physical&quot;, &quot;StringEvidence&quot;: &quot;experiments:0.773,coexpression:0.168,textmining:0.106&quot;, &quot;String_Score_Physical&quot;: 782, &quot;String_Score_Combined&quot;: 837}"/>
  </edge>
  <edge label="850620 (pp) 856454" source="69" target="1469">
    <att type="string" name="canonicalName" value="850620 (pp) 856454"/>
    <att type="string" name="interaction" value="pp"/>
    <att type="int" name="SCORE" value="201"/>
    <att type="string" name="support" value="{&quot;StringDB&quot;: &quot;physical&quot;, &quot;StringEvidence&quot;: &quot;experiments:0.167,textmining:0.033,coexpression:0.002&quot;, &quot;BioGrid&quot;: &quot;genetic&quot;, &quot;BioGrid_PubMed&quot;: &quot;27708008&quot;, &quot;BioGrid_Type&quot;: &quot;Negative Genetic&quot;, &quot;BioGrid_Score&quot;: &quot;-0.2468&quot;, &quot;String_Score_Physical&quot;: 201, &quot;String_Score_Combined&quot;: 229}"/>
  </edge>
  <edge label="850620 (pp) 856490" source="69" target="1477">
    <att type="string" name="canonicalName" value="850620 (pp) 856490"/>
    <att type="string" name="interaction" value="pp"/>
    <att type="int" name="SCORE" value="303"/>
    <att type="string" name="support" value="{&quot;StringDB&quot;: &quot;physical&quot;, &quot;StringEvidence&quot;: &quot;experiments:0.273&quot;, &quot;BioGrid&quot;: &quot;genetic&quot;, &quot;BioGrid_PubMed&quot;: &quot;27550811&quot;, &quot;BioGrid_Type&quot;: &quot;Negative Genetic&quot;, &quot;String_Score_Physical&quot;: 303, &quot;String_Score_Combined&quot;: 303}"/>
  </edge>
  <edge label="850620 (pp) 856499" source="69" target="1480">
    <att type="string" name="canonicalName" value="850620 (pp) 856499"/>
    <att type="string" name="interaction" value="pp"/>
    <att type="int" name="SCORE" value="767"/>
    <att type="string" name="support" value="{&quot;StringDB&quot;: &quot;physical&quot;, &quot;StringEvidence&quot;: &quot;experiments:0.757,coexpression:0.010,textmining:0.010&quot;, &quot;BioGrid&quot;: &quot;genetic&quot;, &quot;BioGrid_PubMed&quot;: &quot;18616809&quot;, &quot;BioGrid_Type&quot;: &quot;Synthetic Growth Defect&quot;, &quot;String_Score_Physical&quot;: 767, &quot;String_Score_Combined&quot;: 772}"/>
  </edge>
  <edge label="850620 (pp) 856610" source="69" target="1512">
    <att type="string" name="canonicalName" value="850620 (pp) 856610"/>
    <att type="string" name="interaction" value="pp"/>
    <att type="int" name="SCORE" value="759"/>
    <att type="string" name="support" value="{&quot;StringDB&quot;: &quot;physical&quot;, &quot;StringEvidence&quot;: &quot;experiments:0.749,coexpression:0.649&quot;, &quot;BioGrid&quot;: &quot;genetic&quot;, &quot;BioGrid_PubMed&quot;: &quot;20093466&quot;, &quot;BioGrid_Type&quot;: &quot;Negative Genetic&quot;, &quot;BioGrid_Score&quot;: &quot;-0.1547&quot;, &quot;String_Score_Physical&quot;: 759, &quot;String_Score_Combined&quot;: 915}"/>
  </edge>
  <edge label="850620 (pp) 856648" source="69" target="1519">
    <att type="string" name="canonicalName" value="850620 (pp) 856648"/>
    <att type="string" name="interaction" value="pp"/>
    <att type="int" name="SCORE" value="353"/>
    <att type="string" name="support" value="{&quot;StringDB&quot;: &quot;physical&quot;, &quot;StringEvidence&quot;: &quot;experiments:0.326,textmining:0.002&quot;, &quot;String_Score_Physical&quot;: 353, &quot;String_Score_Combined&quot;: 355}"/>
  </edge>
  <edge label="850620 (pp) 856660" source="69" target="1522">
    <att type="string" name="canonicalName" value="850620 (pp) 856660"/>
    <att type="string" name="interaction" value="pp"/>
    <att type="int" name="SCORE" value="260"/>
    <att type="string" name="support" value="{&quot;StringDB&quot;: &quot;physical&quot;, &quot;StringEvidence&quot;: &quot;experiments:0.228,coexpression:0.131,textmining:0.005&quot;, &quot;String_Score_Physical&quot;: 260, &quot;String_Score_Combined&quot;: 360}"/>
  </edge>
  <edge label="850620 (pp) 856674" source="69" target="1528">
    <att type="string" name="canonicalName" value="850620 (pp) 856674"/>
    <att type="string" name="interaction" value="pp"/>
    <att type="int" name="SCORE" value="997"/>
    <att type="string" name="support" value="{&quot;StringDB&quot;: &quot;physical&quot;, &quot;StringEvidence&quot;: &quot;experiments:0.997,textmining:0.422,coexpression:0.009&quot;, &quot;BioGrid&quot;: &quot;physical&quot;, &quot;BioGrid_PubMed&quot;: &quot;28525741,28330605,28165462,26142280,24709957,19153599,18054791,17475778,17198374,17082762,16401726,16338354,15242647,12052895,12051757,11805121,11323716&quot;, &quot;BioGrid_Type&quot;: &quot;Reconstituted Complex,Two-hybrid,Affinity Capture-MS,Affinity Capture-Western,Co-crystal Structure,Protein-peptide&quot;, &quot;String_Score_Physical&quot;: 997, &quot;String_Score_Combined&quot;: 998}"/>
  </edge>
  <edge label="850620 (pp) 856715" source="69" target="1534">
    <att type="string" name="canonicalName" value="850620 (pp) 856715"/>
    <att type="string" name="interaction" value="pp"/>
    <att type="int" name="SCORE" value="194"/>
    <att type="string" name="support" value="{&quot;StringDB&quot;: &quot;physical&quot;, &quot;StringEvidence&quot;: &quot;experiments:0.160,textmining:0.044,coexpression:0.019&quot;, &quot;String_Score_Physical&quot;: 194, &quot;String_Score_Combined&quot;: 243}"/>
  </edge>
  <edge label="850620 (pp) 856742" source="69" target="1542">
    <att type="string" name="canonicalName" value="850620 (pp) 856742"/>
    <att type="string" name="interaction" value="pp"/>
    <att type="int" name="SCORE" value="907"/>
    <att type="string" name="support" value="{&quot;StringDB&quot;: &quot;physical&quot;, &quot;StringEvidence&quot;: &quot;experiments:0.904,textmining:0.170,coexpression:0.075&quot;, &quot;BioGrid&quot;: &quot;physical&quot;, &quot;BioGrid_PubMed&quot;: &quot;21211725&quot;, &quot;BioGrid_Type&quot;: &quot;Affinity Capture-Western&quot;, &quot;String_Score_Physical&quot;: 907, &quot;String_Score_Combined&quot;: 929}"/>
  </edge>
  <edge label="850620 (pp) 856835" source="69" target="1563">
    <att type="string" name="canonicalName" value="850620 (pp) 856835"/>
    <att type="string" name="interaction" value="pp"/>
    <att type="int" name="SCORE" value="414"/>
    <att type="string" name="support" value="{&quot;StringDB&quot;: &quot;physical&quot;, &quot;StringEvidence&quot;: &quot;experiments:0.389,textmining:0.205&quot;, &quot;String_Score_Physical&quot;: 414, &quot;String_Score_Combined&quot;: 534}"/>
  </edge>
  <edge label="850620 (pp) 856840" source="69" target="1565">
    <att type="string" name="canonicalName" value="850620 (pp) 856840"/>
    <att type="string" name="interaction" value="pp"/>
    <att type="int" name="SCORE" value="409"/>
    <att type="string" name="support" value="{&quot;StringDB&quot;: &quot;physical&quot;, &quot;StringEvidence&quot;: &quot;textmining:0.672,experiments:0.384,coexpression:0.157&quot;, &quot;String_Score_Physical&quot;: 409, &quot;String_Score_Combined&quot;: 836}"/>
  </edge>
  <edge label="850620 (pp) 856852" source="69" target="1569">
    <att type="string" name="canonicalName" value="850620 (pp) 856852"/>
    <att type="string" name="interaction" value="pp"/>
    <att type="int" name="SCORE" value="315"/>
    <att type="string" name="support" value="{&quot;StringDB&quot;: &quot;physical&quot;, &quot;StringEvidence&quot;: &quot;experiments:0.287,coexpression:0.001,textmining:0.001&quot;, &quot;BioGrid&quot;: &quot;physical&quot;, &quot;BioGrid_PubMed&quot;: &quot;18032921&quot;, &quot;BioGrid_Type&quot;: &quot;Biochemical Activity&quot;, &quot;String_Score_Physical&quot;: 315, &quot;String_Score_Combined&quot;: 317}"/>
  </edge>
  <edge label="850620 (pp) 856862" source="69" target="1572">
    <att type="string" name="canonicalName" value="850620 (pp) 856862"/>
    <att type="string" name="interaction" value="pp"/>
    <att type="int" name="SCORE" value="987"/>
    <att type="string" name="support" value="{&quot;StringDB&quot;: &quot;physical&quot;, &quot;StringEvidence&quot;: &quot;experiments:0.987,textmining:0.667,coexpression:0.007&quot;, &quot;BioGrid&quot;: &quot;genetic,physical&quot;, &quot;BioGrid_PubMed&quot;: &quot;9055070,8668140,27698423,23936628,22761830,21399621,19252184,18719252,18165238,16606443,16177134,15704212,12399376&quot;, &quot;BioGrid_Type&quot;: &quot;Dosage Rescue,Biochemical Activity,Reconstituted Complex,Two-hybrid,Phenotypic Suppression,Affinity Capture-Western,Protein-peptide,Co-crystal Structure&quot;, &quot;String_Score_Physical&quot;: 987, &quot;String_Score_Combined&quot;: 996}"/>
  </edge>
  <edge label="850620 (pp) 856886" source="69" target="1577">
    <att type="string" name="canonicalName" value="850620 (pp) 856886"/>
    <att type="string" name="interaction" value="pp"/>
    <att type="int" name="SCORE" value="974"/>
    <att type="string" name="support" value="{&quot;StringDB&quot;: &quot;physical&quot;, &quot;StringEvidence&quot;: &quot;experiments:0.974,textmining:0.179,coexpression:0.118&quot;, &quot;BioGrid&quot;: &quot;physical&quot;, &quot;BioGrid_PubMed&quot;: &quot;32193351,28525741,27646017,25703377,24709957,23105008,19620964,17082762,11805121,11323716&quot;, &quot;BioGrid_Type&quot;: &quot;Biochemical Activity,Reconstituted Complex,Two-hybrid,Affinity Capture-Western,Co-crystal Structure&quot;, &quot;String_Score_Physical&quot;: 974, &quot;String_Score_Combined&quot;: 981}"/>
  </edge>
  <edge label="850620 (pp) 856909" source="69" target="1584">
    <att type="string" name="canonicalName" value="850620 (pp) 856909"/>
    <att type="string" name="interaction" value="pp"/>
    <att type="int" name="SCORE" value="561"/>
    <att type="string" name="support" value="{&quot;StringDB&quot;: &quot;physical&quot;, &quot;StringEvidence&quot;: &quot;experiments:0.543,textmining:0.116,coexpression:0.002&quot;, &quot;String_Score_Physical&quot;: 561, &quot;String_Score_Combined&quot;: 612}"/>
  </edge>
  <edge label="850620 (pp) 856914" source="69" target="1586">
    <att type="string" name="canonicalName" value="850620 (pp) 856914"/>
    <att type="string" name="interaction" value="pp"/>
    <att type="int" name="SCORE" value="288"/>
    <att type="string" name="support" value="{&quot;StringDB&quot;: &quot;physical&quot;, &quot;StringEvidence&quot;: &quot;experiments:0.259&quot;, &quot;BioGrid&quot;: &quot;genetic&quot;, &quot;BioGrid_PubMed&quot;: &quot;15677747&quot;, &quot;BioGrid_Type&quot;: &quot;Dosage Rescue&quot;, &quot;String_Score_Physical&quot;: 288, &quot;String_Score_Combined&quot;: 288}"/>
  </edge>
  <edge label="850630 (pp) 850917" source="70" target="140">
    <att type="string" name="canonicalName" value="850630 (pp) 850917"/>
    <att type="string" name="interaction" value="pp"/>
    <att type="int" name="SCORE" value="428"/>
    <att type="string" name="support" value="{&quot;StringDB&quot;: &quot;physical&quot;, &quot;StringEvidence&quot;: &quot;experiments:0.404,textmining:0.285,coexpression:0.022&quot;, &quot;BioGrid&quot;: &quot;genetic&quot;, &quot;BioGrid_PubMed&quot;: &quot;24798331,20139087&quot;, &quot;BioGrid_Type&quot;: &quot;Dosage Rescue,Phenotypic Suppression&quot;, &quot;String_Score_Physical&quot;: 428, &quot;String_Score_Combined&quot;: 599}"/>
  </edge>
  <edge label="850630 (pp) 850950" source="70" target="149">
    <att type="string" name="canonicalName" value="850630 (pp) 850950"/>
    <att type="string" name="interaction" value="pp"/>
    <att type="int" name="SCORE" value="208"/>
    <att type="string" name="support" value="{&quot;BioGrid&quot;: &quot;physical&quot;, &quot;BioGrid_PubMed&quot;: &quot;29738528&quot;, &quot;BioGrid_Type&quot;: &quot;Affinity Capture-MS&quot;}"/>
  </edge>
  <edge label="850630 (pp) 851068" source="70" target="176">
    <att type="string" name="canonicalName" value="850630 (pp) 851068"/>
    <att type="string" name="interaction" value="pp"/>
    <att type="int" name="SCORE" value="221"/>
    <att type="string" name="support" value="{&quot;StringDB&quot;: &quot;physical&quot;, &quot;StringEvidence&quot;: &quot;experiments:0.188,neighborhood:0.104,textmining:0.011,coexpression:0.003&quot;, &quot;String_Score_Physical&quot;: 221, &quot;String_Score_Combined&quot;: 312}"/>
  </edge>
  <edge label="850630 (pp) 851432" source="70" target="259">
    <att type="string" name="canonicalName" value="850630 (pp) 851432"/>
    <att type="string" name="interaction" value="pp"/>
    <att type="int" name="SCORE" value="200"/>
    <att type="string" name="support" value="{&quot;StringDB&quot;: &quot;physical&quot;, &quot;StringEvidence&quot;: &quot;experiments:0.166,coexpression:0.022&quot;, &quot;String_Score_Physical&quot;: 200, &quot;String_Score_Combined&quot;: 217}"/>
  </edge>
  <edge label="850630 (pp) 851433" source="70" target="260">
    <att type="string" name="canonicalName" value="850630 (pp) 851433"/>
    <att type="string" name="interaction" value="pp"/>
    <att type="int" name="SCORE" value="188"/>
    <att type="string" name="support" value="{&quot;StringDB&quot;: &quot;physical&quot;, &quot;StringEvidence&quot;: &quot;experiments:0.154,coexpression:0.001&quot;, &quot;BioGrid&quot;: &quot;genetic&quot;, &quot;BioGrid_PubMed&quot;: &quot;20093466&quot;, &quot;BioGrid_Type&quot;: &quot;Negative Genetic&quot;, &quot;BioGrid_Score&quot;: &quot;-0.1458&quot;, &quot;String_Score_Physical&quot;: 188, &quot;String_Score_Combined&quot;: 189}"/>
  </edge>
  <edge label="850630 (pp) 851843" source="70" target="367">
    <att type="string" name="canonicalName" value="850630 (pp) 851843"/>
    <att type="string" name="interaction" value="pp"/>
    <att type="int" name="SCORE" value="193"/>
    <att type="string" name="support" value="{&quot;StringDB&quot;: &quot;physical&quot;, &quot;StringEvidence&quot;: &quot;experiments:0.158,coexpression:0.015&quot;, &quot;String_Score_Physical&quot;: 193, &quot;String_Score_Combined&quot;: 204}"/>
  </edge>
  <edge label="850630 (pp) 852018" source="70" target="410">
    <att type="string" name="canonicalName" value="850630 (pp) 852018"/>
    <att type="string" name="interaction" value="pp"/>
    <att type="int" name="SCORE" value="666"/>
    <att type="string" name="support" value="{&quot;StringDB&quot;: &quot;physical&quot;, &quot;StringEvidence&quot;: &quot;experiments:0.652,coexpression:0.019&quot;, &quot;BioGrid&quot;: &quot;physical&quot;, &quot;BioGrid_PubMed&quot;: &quot;23712011,16554755&quot;, &quot;BioGrid_Type&quot;: &quot;Affinity Capture-MS&quot;, &quot;String_Score_Physical&quot;: 666, &quot;String_Score_Combined&quot;: 672}"/>
  </edge>
  <edge label="850630 (pp) 852414" source="70" target="511">
    <att type="string" name="canonicalName" value="850630 (pp) 852414"/>
    <att type="string" name="interaction" value="pp"/>
    <att type="int" name="SCORE" value="221"/>
    <att type="string" name="support" value="{&quot;StringDB&quot;: &quot;physical&quot;, &quot;StringEvidence&quot;: &quot;experiments:0.188,neighborhood:0.109,coexpression:0.036&quot;, &quot;String_Score_Physical&quot;: 221, &quot;String_Score_Combined&quot;: 331}"/>
  </edge>
  <edge label="850630 (pp) 852755" source="70" target="589">
    <att type="string" name="canonicalName" value="850630 (pp) 852755"/>
    <att type="string" name="interaction" value="pp"/>
    <att type="int" name="SCORE" value="315"/>
    <att type="string" name="support" value="{&quot;StringDB&quot;: &quot;physical&quot;, &quot;StringEvidence&quot;: &quot;experiments:0.286,coexpression:0.022&quot;, &quot;BioGrid&quot;: &quot;physical&quot;, &quot;BioGrid_PubMed&quot;: &quot;19840948&quot;, &quot;BioGrid_Type&quot;: &quot;Affinity Capture-RNA&quot;, &quot;String_Score_Physical&quot;: 315, &quot;String_Score_Combined&quot;: 330}"/>
  </edge>
  <edge label="850630 (pp) 852789" source="70" target="597">
    <att type="string" name="canonicalName" value="850630 (pp) 852789"/>
    <att type="string" name="interaction" value="pp"/>
    <att type="int" name="SCORE" value="321"/>
    <att type="string" name="support" value="{&quot;StringDB&quot;: &quot;physical&quot;, &quot;StringEvidence&quot;: &quot;experiments:0.293,neighborhood:0.109,textmining:0.049,coexpression:0.015&quot;, &quot;String_Score_Physical&quot;: 321, &quot;String_Score_Combined&quot;: 434}"/>
  </edge>
  <edge label="850630 (pp) 852902" source="70" target="618">
    <att type="string" name="canonicalName" value="850630 (pp) 852902"/>
    <att type="string" name="interaction" value="pp"/>
    <att type="int" name="SCORE" value="204"/>
    <att type="string" name="support" value="{&quot;StringDB&quot;: &quot;physical&quot;, &quot;StringEvidence&quot;: &quot;experiments:0.170,neighborhood:0.126,coexpression:0.009&quot;, &quot;String_Score_Physical&quot;: 204, &quot;String_Score_Combined&quot;: 310}"/>
  </edge>
  <edge label="850630 (pp) 852934" source="70" target="627">
    <att type="string" name="canonicalName" value="850630 (pp) 852934"/>
    <att type="string" name="interaction" value="pp"/>
    <att type="int" name="SCORE" value="221"/>
    <att type="string" name="support" value="{&quot;StringDB&quot;: &quot;physical&quot;, &quot;StringEvidence&quot;: &quot;experiments:0.188,neighborhood:0.104,textmining:0.011,coexpression:0.003&quot;, &quot;String_Score_Physical&quot;: 221, &quot;String_Score_Combined&quot;: 312}"/>
  </edge>
  <edge label="850630 (pp) 852979" source="70" target="635">
    <att type="string" name="canonicalName" value="850630 (pp) 852979"/>
    <att type="string" name="interaction" value="pp"/>
    <att type="int" name="SCORE" value="193"/>
    <att type="string" name="support" value="{&quot;StringDB&quot;: &quot;physical&quot;, &quot;StringEvidence&quot;: &quot;experiments:0.158,coexpression:0.015&quot;, &quot;String_Score_Physical&quot;: 193, &quot;String_Score_Combined&quot;: 204}"/>
  </edge>
  <edge label="850630 (pp) 853275" source="70" target="700">
    <att type="string" name="canonicalName" value="850630 (pp) 853275"/>
    <att type="string" name="interaction" value="pp"/>
    <att type="int" name="SCORE" value="208"/>
    <att type="string" name="support" value="{&quot;BioGrid&quot;: &quot;physical&quot;, &quot;BioGrid_PubMed&quot;: &quot;16319894&quot;, &quot;BioGrid_Type&quot;: &quot;Biochemical Activity&quot;}"/>
  </edge>
  <edge label="850630 (pp) 853522" source="70" target="758">
    <att type="string" name="canonicalName" value="850630 (pp) 853522"/>
    <att type="string" name="interaction" value="pp"/>
    <att type="int" name="SCORE" value="208"/>
    <att type="string" name="support" value="{&quot;BioGrid&quot;: &quot;physical&quot;, &quot;BioGrid_PubMed&quot;: &quot;16319894&quot;, &quot;BioGrid_Type&quot;: &quot;Biochemical Activity&quot;}"/>
  </edge>
  <edge label="850630 (pp) 853568" source="70" target="770">
    <att type="string" name="canonicalName" value="850630 (pp) 853568"/>
    <att type="string" name="interaction" value="pp"/>
    <att type="int" name="SCORE" value="221"/>
    <att type="string" name="support" value="{&quot;StringDB&quot;: &quot;physical&quot;, &quot;StringEvidence&quot;: &quot;experiments:0.188,neighborhood:0.117,textmining:0.090&quot;, &quot;String_Score_Physical&quot;: 221, &quot;String_Score_Combined&quot;: 373}"/>
  </edge>
  <edge label="850630 (pp) 853926" source="70" target="857">
    <att type="string" name="canonicalName" value="850630 (pp) 853926"/>
    <att type="string" name="interaction" value="pp"/>
    <att type="int" name="SCORE" value="323"/>
    <att type="string" name="support" value="{&quot;StringDB&quot;: &quot;physical&quot;, &quot;StringEvidence&quot;: &quot;experiments:0.294,textmining:0.038&quot;, &quot;BioGrid&quot;: &quot;genetic&quot;, &quot;BioGrid_PubMed&quot;: &quot;27708008,20139087&quot;, &quot;BioGrid_Type&quot;: &quot;Negative Genetic,Dosage Rescue,Synthetic Lethality&quot;, &quot;BioGrid_Score&quot;: &quot;-0.1916&quot;, &quot;String_Score_Physical&quot;: 323, &quot;String_Score_Combined&quot;: 348}"/>
  </edge>
  <edge label="850630 (pp) 853945" source="70" target="864">
    <att type="string" name="canonicalName" value="850630 (pp) 853945"/>
    <att type="string" name="interaction" value="pp"/>
    <att type="int" name="SCORE" value="199"/>
    <att type="string" name="support" value="{&quot;StringDB&quot;: &quot;physical&quot;, &quot;StringEvidence&quot;: &quot;experiments:0.165,textmining:0.109,coexpression:0.017&quot;, &quot;String_Score_Physical&quot;: 199, &quot;String_Score_Combined&quot;: 298}"/>
  </edge>
  <edge label="850630 (pp) 854096" source="70" target="904">
    <att type="string" name="canonicalName" value="850630 (pp) 854096"/>
    <att type="string" name="interaction" value="pp"/>
    <att type="int" name="SCORE" value="188"/>
    <att type="string" name="support" value="{&quot;StringDB&quot;: &quot;physical&quot;, &quot;StringEvidence&quot;: &quot;experiments:0.153,textmining:0.016,neighborhood:0.001&quot;, &quot;String_Score_Physical&quot;: 188, &quot;String_Score_Combined&quot;: 201}"/>
  </edge>
  <edge label="850630 (pp) 854814" source="70" target="1064">
    <att type="string" name="canonicalName" value="850630 (pp) 854814"/>
    <att type="string" name="interaction" value="pp"/>
    <att type="int" name="SCORE" value="203"/>
    <att type="string" name="support" value="{&quot;StringDB&quot;: &quot;physical&quot;, &quot;StringEvidence&quot;: &quot;experiments:0.169,neighborhood:0.109,coexpression:0.015,textmining:0.004&quot;, &quot;String_Score_Physical&quot;: 203, &quot;String_Score_Combined&quot;: 303}"/>
  </edge>
  <edge label="850630 (pp) 855836" source="70" target="1320">
    <att type="string" name="canonicalName" value="850630 (pp) 855836"/>
    <att type="string" name="interaction" value="pp"/>
    <att type="int" name="SCORE" value="208"/>
    <att type="string" name="support" value="{&quot;BioGrid&quot;: &quot;physical&quot;, &quot;BioGrid_PubMed&quot;: &quot;31399574,15766533&quot;, &quot;BioGrid_Type&quot;: &quot;Affinity Capture-MS&quot;}"/>
  </edge>
  <edge label="850630 (pp) 855866" source="70" target="1331">
    <att type="string" name="canonicalName" value="850630 (pp) 855866"/>
    <att type="string" name="interaction" value="pp"/>
    <att type="int" name="SCORE" value="307"/>
    <att type="string" name="support" value="{&quot;StringDB&quot;: &quot;physical&quot;, &quot;StringEvidence&quot;: &quot;experiments:0.277,textmining:0.091&quot;, &quot;String_Score_Physical&quot;: 307, &quot;String_Score_Combined&quot;: 369}"/>
  </edge>
  <edge label="850630 (pp) 855877" source="70" target="1334">
    <att type="string" name="canonicalName" value="850630 (pp) 855877"/>
    <att type="string" name="interaction" value="pp"/>
    <att type="int" name="SCORE" value="288"/>
    <att type="string" name="support" value="{&quot;StringDB&quot;: &quot;physical&quot;, &quot;StringEvidence&quot;: &quot;experiments:0.259,neighborhood:0.019,coexpression:0.008&quot;, &quot;BioGrid&quot;: &quot;genetic&quot;, &quot;BioGrid_PubMed&quot;: &quot;24798331&quot;, &quot;BioGrid_Type&quot;: &quot;Phenotypic Enhancement&quot;, &quot;String_Score_Physical&quot;: 288, &quot;String_Score_Combined&quot;: 308}"/>
  </edge>
  <edge label="850630 (pp) 855939" source="70" target="1352">
    <att type="string" name="canonicalName" value="850630 (pp) 855939"/>
    <att type="string" name="interaction" value="pp"/>
    <att type="int" name="SCORE" value="208"/>
    <att type="string" name="support" value="{&quot;BioGrid&quot;: &quot;physical&quot;, &quot;BioGrid_PubMed&quot;: &quot;33199619&quot;, &quot;BioGrid_Type&quot;: &quot;Affinity Capture-MS&quot;}"/>
  </edge>
  <edge label="850630 (pp) 856289" source="70" target="1435">
    <att type="string" name="canonicalName" value="850630 (pp) 856289"/>
    <att type="string" name="interaction" value="pp"/>
    <att type="int" name="SCORE" value="200"/>
    <att type="string" name="support" value="{&quot;StringDB&quot;: &quot;physical&quot;, &quot;StringEvidence&quot;: &quot;experiments:0.166,neighborhood:0.112,textmining:0.001&quot;, &quot;String_Score_Physical&quot;: 200, &quot;String_Score_Combined&quot;: 290}"/>
  </edge>
  <edge label="850630 (pp) 856513" source="70" target="1488">
    <att type="string" name="canonicalName" value="850630 (pp) 856513"/>
    <att type="string" name="interaction" value="pp"/>
    <att type="int" name="SCORE" value="962"/>
    <att type="string" name="support" value="{&quot;StringDB&quot;: &quot;physical&quot;, &quot;StringEvidence&quot;: &quot;experiments:0.960,textmining:0.508,coexpression:0.048&quot;, &quot;String_Score_Physical&quot;: 962, &quot;String_Score_Combined&quot;: 982}"/>
  </edge>
  <edge label="850630 (pp) 856814" source="70" target="1558">
    <att type="string" name="canonicalName" value="850630 (pp) 856814"/>
    <att type="string" name="interaction" value="pp"/>
    <att type="int" name="SCORE" value="197"/>
    <att type="string" name="support" value="{&quot;StringDB&quot;: &quot;physical&quot;, &quot;StringEvidence&quot;: &quot;experiments:0.163,neighborhood:0.020,coexpression:0.015&quot;, &quot;String_Score_Physical&quot;: 197, &quot;String_Score_Combined&quot;: 224}"/>
  </edge>
  <edge label="850631 (pp) 850916" source="71" target="139">
    <att type="string" name="canonicalName" value="850631 (pp) 850916"/>
    <att type="string" name="interaction" value="pp"/>
    <att type="int" name="SCORE" value="416"/>
    <att type="string" name="support" value="{&quot;StringDB&quot;: &quot;physical&quot;, &quot;StringEvidence&quot;: &quot;experiments:0.391&quot;, &quot;BioGrid&quot;: &quot;physical&quot;, &quot;BioGrid_PubMed&quot;: &quot;18467557&quot;, &quot;BioGrid_Type&quot;: &quot;PCA&quot;, &quot;String_Score_Physical&quot;: 416, &quot;String_Score_Combined&quot;: 416}"/>
  </edge>
  <edge label="850631 (pp) 851215" source="71" target="207">
    <att type="string" name="canonicalName" value="850631 (pp) 851215"/>
    <att type="string" name="interaction" value="pp"/>
    <att type="int" name="SCORE" value="208"/>
    <att type="string" name="support" value="{&quot;BioGrid&quot;: &quot;physical&quot;, &quot;BioGrid_PubMed&quot;: &quot;16093310&quot;, &quot;BioGrid_Type&quot;: &quot;PCA&quot;}"/>
  </edge>
  <edge label="850631 (pp) 851304" source="71" target="224">
    <att type="string" name="canonicalName" value="850631 (pp) 851304"/>
    <att type="string" name="interaction" value="pp"/>
    <att type="int" name="SCORE" value="208"/>
    <att type="string" name="support" value="{&quot;BioGrid&quot;: &quot;physical&quot;, &quot;BioGrid_PubMed&quot;: &quot;18467557&quot;, &quot;BioGrid_Type&quot;: &quot;PCA&quot;}"/>
  </edge>
  <edge label="850631 (pp) 851574" source="71" target="300">
    <att type="string" name="canonicalName" value="850631 (pp) 851574"/>
    <att type="string" name="interaction" value="pp"/>
    <att type="int" name="SCORE" value="473"/>
    <att type="string" name="support" value="{&quot;StringDB&quot;: &quot;physical&quot;, &quot;StringEvidence&quot;: &quot;textmining:0.760,experiments:0.451,coexpression:0.007&quot;, &quot;BioGrid&quot;: &quot;physical&quot;, &quot;BioGrid_PubMed&quot;: &quot;18467557&quot;, &quot;BioGrid_Type&quot;: &quot;PCA&quot;, &quot;String_Score_Physical&quot;: 473, &quot;String_Score_Combined&quot;: 874}"/>
  </edge>
  <edge label="850631 (pp) 852108" source="71" target="433">
    <att type="string" name="canonicalName" value="850631 (pp) 852108"/>
    <att type="string" name="interaction" value="pp"/>
    <att type="int" name="SCORE" value="208"/>
    <att type="string" name="support" value="{&quot;BioGrid&quot;: &quot;physical&quot;, &quot;BioGrid_PubMed&quot;: &quot;16093310&quot;, &quot;BioGrid_Type&quot;: &quot;PCA&quot;}"/>
  </edge>
  <edge label="850631 (pp) 852710" source="71" target="580">
    <att type="string" name="canonicalName" value="850631 (pp) 852710"/>
    <att type="string" name="interaction" value="pp"/>
    <att type="int" name="SCORE" value="288"/>
    <att type="string" name="support" value="{&quot;StringDB&quot;: &quot;physical&quot;, &quot;StringEvidence&quot;: &quot;experiments:0.258,textmining:0.050&quot;, &quot;BioGrid&quot;: &quot;physical&quot;, &quot;BioGrid_PubMed&quot;: &quot;10688190&quot;, &quot;BioGrid_Type&quot;: &quot;Two-hybrid&quot;, &quot;String_Score_Physical&quot;: 288, &quot;String_Score_Combined&quot;: 323}"/>
  </edge>
  <edge label="850631 (pp) 853085" source="71" target="657">
    <att type="string" name="canonicalName" value="850631 (pp) 853085"/>
    <att type="string" name="interaction" value="pp"/>
    <att type="int" name="SCORE" value="208"/>
    <att type="string" name="support" value="{&quot;BioGrid&quot;: &quot;physical&quot;, &quot;BioGrid_PubMed&quot;: &quot;16093310&quot;, &quot;BioGrid_Type&quot;: &quot;PCA&quot;}"/>
  </edge>
  <edge label="850631 (pp) 853275" source="71" target="700">
    <att type="string" name="canonicalName" value="850631 (pp) 853275"/>
    <att type="string" name="interaction" value="pp"/>
    <att type="int" name="SCORE" value="208"/>
    <att type="string" name="support" value="{&quot;BioGrid&quot;: &quot;physical&quot;, &quot;BioGrid_PubMed&quot;: &quot;16319894&quot;, &quot;BioGrid_Type&quot;: &quot;Biochemical Activity&quot;}"/>
  </edge>
  <edge label="850631 (pp) 853613" source="71" target="785">
    <att type="string" name="canonicalName" value="850631 (pp) 853613"/>
    <att type="string" name="interaction" value="pp"/>
    <att type="int" name="SCORE" value="223"/>
    <att type="string" name="support" value="{&quot;StringDB&quot;: &quot;physical&quot;, &quot;StringEvidence&quot;: &quot;experiments:0.190,coexpression:0.006&quot;, &quot;BioGrid&quot;: &quot;genetic&quot;, &quot;BioGrid_PubMed&quot;: &quot;27708008&quot;, &quot;BioGrid_Type&quot;: &quot;Negative Genetic&quot;, &quot;BioGrid_Score&quot;: &quot;-0.126&quot;, &quot;String_Score_Physical&quot;: 223, &quot;String_Score_Combined&quot;: 227}"/>
  </edge>
  <edge label="850631 (pp) 853817" source="71" target="830">
    <att type="string" name="canonicalName" value="850631 (pp) 853817"/>
    <att type="string" name="interaction" value="pp"/>
    <att type="int" name="SCORE" value="288"/>
    <att type="string" name="support" value="{&quot;StringDB&quot;: &quot;physical&quot;, &quot;StringEvidence&quot;: &quot;experiments:0.259,coexpression:0.006&quot;, &quot;BioGrid&quot;: &quot;genetic&quot;, &quot;BioGrid_PubMed&quot;: &quot;30012561&quot;, &quot;BioGrid_Type&quot;: &quot;Positive Genetic&quot;, &quot;BioGrid_Score&quot;: &quot;0.11&quot;, &quot;String_Score_Physical&quot;: 288, &quot;String_Score_Combined&quot;: 293}"/>
  </edge>
  <edge label="850631 (pp) 853859" source="71" target="840">
    <att type="string" name="canonicalName" value="850631 (pp) 853859"/>
    <att type="string" name="interaction" value="pp"/>
    <att type="int" name="SCORE" value="352"/>
    <att type="string" name="support" value="{&quot;StringDB&quot;: &quot;physical&quot;, &quot;StringEvidence&quot;: &quot;experiments:0.325&quot;, &quot;BioGrid&quot;: &quot;physical&quot;, &quot;BioGrid_PubMed&quot;: &quot;18467557&quot;, &quot;BioGrid_Type&quot;: &quot;PCA&quot;, &quot;String_Score_Physical&quot;: 352, &quot;String_Score_Combined&quot;: 352}"/>
  </edge>
  <edge label="850631 (pp) 854957" source="71" target="1097">
    <att type="string" name="canonicalName" value="850631 (pp) 854957"/>
    <att type="string" name="interaction" value="pp"/>
    <att type="int" name="SCORE" value="208"/>
    <att type="string" name="support" value="{&quot;BioGrid&quot;: &quot;physical&quot;, &quot;BioGrid_PubMed&quot;: &quot;16093310&quot;, &quot;BioGrid_Type&quot;: &quot;PCA&quot;}"/>
  </edge>
  <edge label="850631 (pp) 856049" source="71" target="1377">
    <att type="string" name="canonicalName" value="850631 (pp) 856049"/>
    <att type="string" name="interaction" value="pp"/>
    <att type="int" name="SCORE" value="349"/>
    <att type="string" name="support" value="{&quot;StringDB&quot;: &quot;physical&quot;, &quot;StringEvidence&quot;: &quot;textmining:0.769,experiments:0.322,coexpression:0.007&quot;, &quot;BioGrid&quot;: &quot;genetic,physical&quot;, &quot;BioGrid_PubMed&quot;: &quot;20851956,18467557&quot;, &quot;BioGrid_Type&quot;: &quot;Synthetic Growth Defect,PCA&quot;, &quot;String_Score_Physical&quot;: 349, &quot;String_Score_Combined&quot;: 851}"/>
  </edge>
  <edge label="850631 (pp) 856279" source="71" target="1431">
    <att type="string" name="canonicalName" value="850631 (pp) 856279"/>
    <att type="string" name="interaction" value="pp"/>
    <att type="int" name="SCORE" value="299"/>
    <att type="string" name="support" value="{&quot;StringDB&quot;: &quot;physical&quot;, &quot;StringEvidence&quot;: &quot;textmining:0.915,experiments:0.269,coexpression:0.009&quot;, &quot;BioGrid&quot;: &quot;physical&quot;, &quot;BioGrid_PubMed&quot;: &quot;18467557&quot;, &quot;BioGrid_Type&quot;: &quot;PCA&quot;, &quot;String_Score_Physical&quot;: 299, &quot;String_Score_Combined&quot;: 450}"/>
  </edge>
  <edge label="850631 (pp) 856595" source="71" target="1505">
    <att type="string" name="canonicalName" value="850631 (pp) 856595"/>
    <att type="string" name="interaction" value="pp"/>
    <att type="int" name="SCORE" value="208"/>
    <att type="string" name="support" value="{&quot;BioGrid&quot;: &quot;physical&quot;, &quot;BioGrid_PubMed&quot;: &quot;16093310&quot;, &quot;BioGrid_Type&quot;: &quot;PCA&quot;}"/>
  </edge>
  <edge label="850632 (pp) 852073" source="72" target="421">
    <att type="string" name="canonicalName" value="850632 (pp) 852073"/>
    <att type="string" name="interaction" value="pp"/>
    <att type="int" name="SCORE" value="208"/>
    <att type="string" name="support" value="{&quot;BioGrid&quot;: &quot;physical&quot;, &quot;BioGrid_PubMed&quot;: &quot;32877643&quot;, &quot;BioGrid_Type&quot;: &quot;Proximity Label-MS&quot;, &quot;BioGrid_Score&quot;: &quot;1.802987342&quot;}"/>
  </edge>
  <edge label="850632 (pp) 852096" source="72" target="429">
    <att type="string" name="canonicalName" value="850632 (pp) 852096"/>
    <att type="string" name="interaction" value="pp"/>
    <att type="int" name="SCORE" value="288"/>
    <att type="string" name="support" value="{&quot;StringDB&quot;: &quot;physical&quot;, &quot;StringEvidence&quot;: &quot;experiments:0.259,coexpression:0.038&quot;, &quot;BioGrid&quot;: &quot;genetic&quot;, &quot;BioGrid_PubMed&quot;: &quot;21288874&quot;, &quot;BioGrid_Type&quot;: &quot;Synthetic Rescue&quot;, &quot;String_Score_Physical&quot;: 288, &quot;String_Score_Combined&quot;: 315}"/>
  </edge>
  <edge label="850632 (pp) 852755" source="72" target="589">
    <att type="string" name="canonicalName" value="850632 (pp) 852755"/>
    <att type="string" name="interaction" value="pp"/>
    <att type="int" name="SCORE" value="315"/>
    <att type="string" name="support" value="{&quot;StringDB&quot;: &quot;physical&quot;, &quot;StringEvidence&quot;: &quot;experiments:0.286&quot;, &quot;BioGrid&quot;: &quot;physical&quot;, &quot;BioGrid_PubMed&quot;: &quot;19840948&quot;, &quot;BioGrid_Type&quot;: &quot;Affinity Capture-RNA&quot;, &quot;String_Score_Physical&quot;: 315, &quot;String_Score_Combined&quot;: 315}"/>
  </edge>
  <edge label="850632 (pp) 853586" source="72" target="780">
    <att type="string" name="canonicalName" value="850632 (pp) 853586"/>
    <att type="string" name="interaction" value="pp"/>
    <att type="int" name="SCORE" value="616"/>
    <att type="string" name="support" value="{&quot;StringDB&quot;: &quot;physical&quot;, &quot;StringEvidence&quot;: &quot;textmining:0.995,experiments:0.600,neighborhood:0.013&quot;, &quot;BioGrid&quot;: &quot;physical&quot;, &quot;BioGrid_PubMed&quot;: &quot;18086897&quot;, &quot;BioGrid_Type&quot;: &quot;Affinity Capture-Western&quot;, &quot;String_Score_Physical&quot;: 616, &quot;String_Score_Combined&quot;: 998}"/>
  </edge>
  <edge label="850632 (pp) 855710" source="72" target="1288">
    <att type="string" name="canonicalName" value="850632 (pp) 855710"/>
    <att type="string" name="interaction" value="pp"/>
    <att type="int" name="SCORE" value="288"/>
    <att type="string" name="support" value="{&quot;StringDB&quot;: &quot;physical&quot;, &quot;StringEvidence&quot;: &quot;experiments:0.259&quot;, &quot;BioGrid&quot;: &quot;genetic&quot;, &quot;BioGrid_PubMed&quot;: &quot;21288874&quot;, &quot;BioGrid_Type&quot;: &quot;Synthetic Rescue&quot;, &quot;String_Score_Physical&quot;: 288, &quot;String_Score_Combined&quot;: 288}"/>
  </edge>
  <edge label="850632 (pp) 856048" source="72" target="1376">
    <att type="string" name="canonicalName" value="850632 (pp) 856048"/>
    <att type="string" name="interaction" value="pp"/>
    <att type="int" name="SCORE" value="919"/>
    <att type="string" name="support" value="{&quot;StringDB&quot;: &quot;physical&quot;, &quot;StringEvidence&quot;: &quot;textmining:0.994,database:0.896,experiments:0.199,cooccurrence:0.176,neighborhood:0.064,coexpression:0.036&quot;, &quot;String_Score_Physical&quot;: 919, &quot;String_Score_Combined&quot;: 999}"/>
  </edge>
  <edge label="850632 (pp) 856689" source="72" target="1529">
    <att type="string" name="canonicalName" value="850632 (pp) 856689"/>
    <att type="string" name="interaction" value="pp"/>
    <att type="int" name="SCORE" value="243"/>
    <att type="string" name="support" value="{&quot;StringDB&quot;: &quot;physical&quot;, &quot;StringEvidence&quot;: &quot;textmining:0.342,experiments:0.212,coexpression:0.045&quot;, &quot;String_Score_Physical&quot;: 243, &quot;String_Score_Combined&quot;: 524}"/>
  </edge>
  <edge label="850632 (pp) 856921" source="72" target="1587">
    <att type="string" name="canonicalName" value="850632 (pp) 856921"/>
    <att type="string" name="interaction" value="pp"/>
    <att type="int" name="SCORE" value="231"/>
    <att type="string" name="support" value="{&quot;StringDB&quot;: &quot;physical&quot;, &quot;StringEvidence&quot;: &quot;textmining:0.797,experiments:0.199,neighborhood:0.064,coexpression:0.036&quot;, &quot;String_Score_Physical&quot;: 231, &quot;String_Score_Combined&quot;: 859}"/>
  </edge>
  <edge label="850632 (pp) 856925" source="72" target="1589">
    <att type="string" name="canonicalName" value="850632 (pp) 856925"/>
    <att type="string" name="interaction" value="pp"/>
    <att type="int" name="SCORE" value="242"/>
    <att type="string" name="support" value="{&quot;StringDB&quot;: &quot;physical&quot;, &quot;StringEvidence&quot;: &quot;experiments:0.211,coexpression:0.016&quot;, &quot;String_Score_Physical&quot;: 242, &quot;String_Score_Combined&quot;: 254}"/>
  </edge>
  <edge label="850633 (pp) 850686" source="73" target="80">
    <att type="string" name="canonicalName" value="850633 (pp) 850686"/>
    <att type="string" name="interaction" value="pp"/>
    <att type="int" name="SCORE" value="208"/>
    <att type="string" name="support" value="{&quot;BioGrid&quot;: &quot;physical&quot;, &quot;BioGrid_PubMed&quot;: &quot;27373154&quot;, &quot;BioGrid_Type&quot;: &quot;Affinity Capture-MS&quot;}"/>
  </edge>
  <edge label="850633 (pp) 850799" source="73" target="110">
    <att type="string" name="canonicalName" value="850633 (pp) 850799"/>
    <att type="string" name="interaction" value="pp"/>
    <att type="int" name="SCORE" value="208"/>
    <att type="string" name="support" value="{&quot;StringDB&quot;: &quot;functional&quot;, &quot;StringEvidence&quot;: &quot;textmining:0.430,coexpression:0.046&quot;, &quot;BioGrid&quot;: &quot;physical&quot;, &quot;BioGrid_PubMed&quot;: &quot;27373154&quot;, &quot;BioGrid_Type&quot;: &quot;Affinity Capture-MS&quot;, &quot;String_Score_Combined&quot;: 478, &quot;String_Score_Physical&quot;: 208}"/>
  </edge>
  <edge label="850633 (pp) 850914" source="73" target="138">
    <att type="string" name="canonicalName" value="850633 (pp) 850914"/>
    <att type="string" name="interaction" value="pp"/>
    <att type="int" name="SCORE" value="566"/>
    <att type="string" name="support" value="{&quot;StringDB&quot;: &quot;physical&quot;, &quot;StringEvidence&quot;: &quot;coexpression:0.967,textmining:0.707,experiments:0.547&quot;, &quot;BioGrid&quot;: &quot;physical&quot;, &quot;BioGrid_PubMed&quot;: &quot;28484020,27373154,16554755&quot;, &quot;BioGrid_Type&quot;: &quot;Affinity Capture-MS&quot;, &quot;String_Score_Physical&quot;: 566, &quot;String_Score_Combined&quot;: 995}"/>
  </edge>
  <edge label="850633 (pp) 850974" source="73" target="158">
    <att type="string" name="canonicalName" value="850633 (pp) 850974"/>
    <att type="string" name="interaction" value="pp"/>
    <att type="int" name="SCORE" value="208"/>
    <att type="string" name="support" value="{&quot;StringDB&quot;: &quot;functional&quot;, &quot;StringEvidence&quot;: &quot;coexpression:0.757&quot;, &quot;BioGrid&quot;: &quot;physical&quot;, &quot;BioGrid_PubMed&quot;: &quot;27373154&quot;, &quot;BioGrid_Type&quot;: &quot;Affinity Capture-MS&quot;, &quot;String_Score_Combined&quot;: 767, &quot;String_Score_Physical&quot;: 208}"/>
  </edge>
  <edge label="850633 (pp) 851045" source="73" target="171">
    <att type="string" name="canonicalName" value="850633 (pp) 851045"/>
    <att type="string" name="interaction" value="pp"/>
    <att type="int" name="SCORE" value="208"/>
    <att type="string" name="support" value="{&quot;BioGrid&quot;: &quot;physical&quot;, &quot;BioGrid_PubMed&quot;: &quot;27373154&quot;, &quot;BioGrid_Type&quot;: &quot;Affinity Capture-MS&quot;}"/>
  </edge>
  <edge label="850633 (pp) 851055" source="73" target="173">
    <att type="string" name="canonicalName" value="850633 (pp) 851055"/>
    <att type="string" name="interaction" value="pp"/>
    <att type="int" name="SCORE" value="208"/>
    <att type="string" name="support" value="{&quot;BioGrid&quot;: &quot;physical&quot;, &quot;BioGrid_PubMed&quot;: &quot;27373154&quot;, &quot;BioGrid_Type&quot;: &quot;Affinity Capture-MS&quot;}"/>
  </edge>
  <edge label="850633 (pp) 851084" source="73" target="181">
    <att type="string" name="canonicalName" value="850633 (pp) 851084"/>
    <att type="string" name="interaction" value="pp"/>
    <att type="int" name="SCORE" value="197"/>
    <att type="string" name="support" value="{&quot;StringDB&quot;: &quot;physical&quot;, &quot;StringEvidence&quot;: &quot;textmining:0.485,coexpression:0.168,experiments:0.163,neighborhood:0.025&quot;, &quot;String_Score_Physical&quot;: 197, &quot;String_Score_Combined&quot;: 664}"/>
  </edge>
  <edge label="850633 (pp) 851127" source="73" target="191">
    <att type="string" name="canonicalName" value="850633 (pp) 851127"/>
    <att type="string" name="interaction" value="pp"/>
    <att type="int" name="SCORE" value="208"/>
    <att type="string" name="support" value="{&quot;BioGrid&quot;: &quot;physical&quot;, &quot;BioGrid_PubMed&quot;: &quot;27373154&quot;, &quot;BioGrid_Type&quot;: &quot;Affinity Capture-MS&quot;}"/>
  </edge>
  <edge label="850633 (pp) 851168" source="73" target="199">
    <att type="string" name="canonicalName" value="850633 (pp) 851168"/>
    <att type="string" name="interaction" value="pp"/>
    <att type="int" name="SCORE" value="208"/>
    <att type="string" name="support" value="{&quot;BioGrid&quot;: &quot;physical&quot;, &quot;BioGrid_PubMed&quot;: &quot;27373154&quot;, &quot;BioGrid_Type&quot;: &quot;Affinity Capture-MS&quot;}"/>
  </edge>
  <edge label="850633 (pp) 851217" source="73" target="209">
    <att type="string" name="canonicalName" value="850633 (pp) 851217"/>
    <att type="string" name="interaction" value="pp"/>
    <att type="int" name="SCORE" value="208"/>
    <att type="string" name="support" value="{&quot;BioGrid&quot;: &quot;physical&quot;, &quot;BioGrid_PubMed&quot;: &quot;27373154&quot;, &quot;BioGrid_Type&quot;: &quot;Affinity Capture-MS&quot;}"/>
  </edge>
  <edge label="850633 (pp) 851458" source="73" target="267">
    <att type="string" name="canonicalName" value="850633 (pp) 851458"/>
    <att type="string" name="interaction" value="pp"/>
    <att type="int" name="SCORE" value="459"/>
    <att type="string" name="support" value="{&quot;StringDB&quot;: &quot;physical&quot;, &quot;StringEvidence&quot;: &quot;textmining:0.510,experiments:0.436,coexpression:0.009&quot;, &quot;BioGrid&quot;: &quot;genetic,physical&quot;, &quot;BioGrid_PubMed&quot;: &quot;27373154,23203805,23045389&quot;, &quot;BioGrid_Type&quot;: &quot;Co-localization,Phenotypic Suppression,Affinity Capture-MS&quot;, &quot;String_Score_Physical&quot;: 459, &quot;String_Score_Combined&quot;: 737}"/>
  </edge>
  <edge label="850633 (pp) 851462" source="73" target="268">
    <att type="string" name="canonicalName" value="850633 (pp) 851462"/>
    <att type="string" name="interaction" value="pp"/>
    <att type="int" name="SCORE" value="208"/>
    <att type="string" name="support" value="{&quot;BioGrid&quot;: &quot;physical&quot;, &quot;BioGrid_PubMed&quot;: &quot;27373154&quot;, &quot;BioGrid_Type&quot;: &quot;Affinity Capture-MS&quot;}"/>
  </edge>
  <edge label="850633 (pp) 851646" source="73" target="317">
    <att type="string" name="canonicalName" value="850633 (pp) 851646"/>
    <att type="string" name="interaction" value="pp"/>
    <att type="int" name="SCORE" value="288"/>
    <att type="string" name="support" value="{&quot;StringDB&quot;: &quot;physical&quot;, &quot;StringEvidence&quot;: &quot;coexpression:0.660,textmining:0.430,experiments:0.259&quot;, &quot;BioGrid&quot;: &quot;genetic&quot;, &quot;BioGrid_PubMed&quot;: &quot;8913738&quot;, &quot;BioGrid_Type&quot;: &quot;Synthetic Growth Defect&quot;, &quot;String_Score_Physical&quot;: 288, &quot;String_Score_Combined&quot;: 862}"/>
  </edge>
  <edge label="850633 (pp) 851707" source="73" target="332">
    <att type="string" name="canonicalName" value="850633 (pp) 851707"/>
    <att type="string" name="interaction" value="pp"/>
    <att type="int" name="SCORE" value="208"/>
    <att type="string" name="support" value="{&quot;StringDB&quot;: &quot;functional&quot;, &quot;StringEvidence&quot;: &quot;textmining:0.107,coexpression:0.065&quot;, &quot;BioGrid&quot;: &quot;physical&quot;, &quot;BioGrid_PubMed&quot;: &quot;27373154&quot;, &quot;BioGrid_Type&quot;: &quot;Affinity Capture-MS&quot;, &quot;String_Score_Combined&quot;: 199, &quot;String_Score_Physical&quot;: 208}"/>
  </edge>
  <edge label="850633 (pp) 851721" source="73" target="335">
    <att type="string" name="canonicalName" value="850633 (pp) 851721"/>
    <att type="string" name="interaction" value="pp"/>
    <att type="int" name="SCORE" value="315"/>
    <att type="string" name="support" value="{&quot;StringDB&quot;: &quot;physical&quot;, &quot;StringEvidence&quot;: &quot;textmining:0.431,experiments:0.286,coexpression:0.009&quot;, &quot;BioGrid&quot;: &quot;physical&quot;, &quot;BioGrid_PubMed&quot;: &quot;21211726&quot;, &quot;BioGrid_Type&quot;: &quot;Affinity Capture-MS&quot;, &quot;String_Score_Physical&quot;: 315, &quot;String_Score_Combined&quot;: 613}"/>
  </edge>
  <edge label="850633 (pp) 851727" source="73" target="338">
    <att type="string" name="canonicalName" value="850633 (pp) 851727"/>
    <att type="string" name="interaction" value="pp"/>
    <att type="int" name="SCORE" value="208"/>
    <att type="string" name="support" value="{&quot;BioGrid&quot;: &quot;physical&quot;, &quot;BioGrid_PubMed&quot;: &quot;27373154&quot;, &quot;BioGrid_Type&quot;: &quot;Affinity Capture-MS&quot;}"/>
  </edge>
  <edge label="850633 (pp) 851751" source="73" target="342">
    <att type="string" name="canonicalName" value="850633 (pp) 851751"/>
    <att type="string" name="interaction" value="pp"/>
    <att type="int" name="SCORE" value="428"/>
    <att type="string" name="support" value="{&quot;StringDB&quot;: &quot;physical&quot;, &quot;StringEvidence&quot;: &quot;coexpression:0.975,textmining:0.939,experiments:0.404,neighborhood:0.119&quot;, &quot;BioGrid&quot;: &quot;genetic,physical&quot;, &quot;BioGrid_PubMed&quot;: &quot;37306264,31649258,27373154,26544680,22723742&quot;, &quot;BioGrid_Type&quot;: &quot;Synthetic Growth Defect,Co-localization,Affinity Capture-MS,Phenotypic Enhancement&quot;, &quot;String_Score_Physical&quot;: 428, &quot;String_Score_Combined&quot;: 999}"/>
  </edge>
  <edge label="850633 (pp) 851800" source="73" target="353">
    <att type="string" name="canonicalName" value="850633 (pp) 851800"/>
    <att type="string" name="interaction" value="pp"/>
    <att type="int" name="SCORE" value="208"/>
    <att type="string" name="support" value="{&quot;StringDB&quot;: &quot;functional&quot;, &quot;StringEvidence&quot;: &quot;coexpression:0.926,textmining:0.866&quot;, &quot;BioGrid&quot;: &quot;physical&quot;, &quot;BioGrid_PubMed&quot;: &quot;27373154&quot;, &quot;BioGrid_Type&quot;: &quot;Affinity Capture-MS&quot;, &quot;String_Score_Combined&quot;: 990, &quot;String_Score_Physical&quot;: 208}"/>
  </edge>
  <edge label="850633 (pp) 851845" source="73" target="368">
    <att type="string" name="canonicalName" value="850633 (pp) 851845"/>
    <att type="string" name="interaction" value="pp"/>
    <att type="int" name="SCORE" value="802"/>
    <att type="string" name="support" value="{&quot;StringDB&quot;: &quot;physical&quot;, &quot;StringEvidence&quot;: &quot;coexpression:0.997,textmining:0.973,database:0.791,cooccurrence:0.425,experiments:0.014&quot;, &quot;String_Score_Physical&quot;: 802, &quot;String_Score_Combined&quot;: 999}"/>
  </edge>
  <edge label="850633 (pp) 851888" source="73" target="378">
    <att type="string" name="canonicalName" value="850633 (pp) 851888"/>
    <att type="string" name="interaction" value="pp"/>
    <att type="int" name="SCORE" value="208"/>
    <att type="string" name="support" value="{&quot;BioGrid&quot;: &quot;physical&quot;, &quot;BioGrid_PubMed&quot;: &quot;27373154&quot;, &quot;BioGrid_Type&quot;: &quot;Affinity Capture-MS&quot;}"/>
  </edge>
  <edge label="850633 (pp) 851928" source="73" target="387">
    <att type="string" name="canonicalName" value="850633 (pp) 851928"/>
    <att type="string" name="interaction" value="pp"/>
    <att type="int" name="SCORE" value="208"/>
    <att type="string" name="support" value="{&quot;BioGrid&quot;: &quot;physical&quot;, &quot;BioGrid_PubMed&quot;: &quot;27373154&quot;, &quot;BioGrid_Type&quot;: &quot;Affinity Capture-MS&quot;}"/>
  </edge>
  <edge label="850633 (pp) 852000" source="73" target="404">
    <att type="string" name="canonicalName" value="850633 (pp) 852000"/>
    <att type="string" name="interaction" value="pp"/>
    <att type="int" name="SCORE" value="321"/>
    <att type="string" name="support" value="{&quot;StringDB&quot;: &quot;physical&quot;, &quot;StringEvidence&quot;: &quot;experiments:0.293,coexpression:0.101&quot;, &quot;BioGrid&quot;: &quot;genetic&quot;, &quot;BioGrid_PubMed&quot;: &quot;27708008&quot;, &quot;BioGrid_Type&quot;: &quot;Negative Genetic&quot;, &quot;BioGrid_Score&quot;: &quot;-0.1269&quot;, &quot;String_Score_Physical&quot;: 321, &quot;String_Score_Combined&quot;: 390}"/>
  </edge>
  <edge label="850633 (pp) 852068" source="73" target="418">
    <att type="string" name="canonicalName" value="850633 (pp) 852068"/>
    <att type="string" name="interaction" value="pp"/>
    <att type="int" name="SCORE" value="307"/>
    <att type="string" name="support" value="{&quot;StringDB&quot;: &quot;physical&quot;, &quot;StringEvidence&quot;: &quot;experiments:0.277,textmining:0.077,coexpression:0.009&quot;, &quot;BioGrid&quot;: &quot;physical&quot;, &quot;BioGrid_PubMed&quot;: &quot;27552055&quot;, &quot;BioGrid_Type&quot;: &quot;Affinity Capture-MS&quot;, &quot;String_Score_Physical&quot;: 307, &quot;String_Score_Combined&quot;: 366}"/>
  </edge>
  <edge label="850633 (pp) 852094" source="73" target="428">
    <att type="string" name="canonicalName" value="850633 (pp) 852094"/>
    <att type="string" name="interaction" value="pp"/>
    <att type="int" name="SCORE" value="208"/>
    <att type="string" name="support" value="{&quot;BioGrid&quot;: &quot;physical&quot;, &quot;BioGrid_PubMed&quot;: &quot;27373154&quot;, &quot;BioGrid_Type&quot;: &quot;Affinity Capture-MS&quot;}"/>
  </edge>
  <edge label="850633 (pp) 852146" source="73" target="446">
    <att type="string" name="canonicalName" value="850633 (pp) 852146"/>
    <att type="string" name="interaction" value="pp"/>
    <att type="int" name="SCORE" value="374"/>
    <att type="string" name="support" value="{&quot;StringDB&quot;: &quot;physical&quot;, &quot;StringEvidence&quot;: &quot;textmining:0.726,experiments:0.348,coexpression:0.130&quot;, &quot;BioGrid&quot;: &quot;genetic,physical&quot;, &quot;BioGrid_PubMed&quot;: &quot;27690738&quot;, &quot;BioGrid_Type&quot;: &quot;Phenotypic Suppression,Affinity Capture-Western,Phenotypic Enhancement&quot;, &quot;String_Score_Physical&quot;: 374, &quot;String_Score_Combined&quot;: 850}"/>
  </edge>
  <edge label="850633 (pp) 852203" source="73" target="457">
    <att type="string" name="canonicalName" value="850633 (pp) 852203"/>
    <att type="string" name="interaction" value="pp"/>
    <att type="int" name="SCORE" value="197"/>
    <att type="string" name="support" value="{&quot;StringDB&quot;: &quot;physical&quot;, &quot;StringEvidence&quot;: &quot;textmining:0.916,coexpression:0.538,experiments:0.163,neighborhood:0.025&quot;, &quot;String_Score_Physical&quot;: 197, &quot;String_Score_Combined&quot;: 969}"/>
  </edge>
  <edge label="850633 (pp) 852215" source="73" target="461">
    <att type="string" name="canonicalName" value="850633 (pp) 852215"/>
    <att type="string" name="interaction" value="pp"/>
    <att type="int" name="SCORE" value="208"/>
    <att type="string" name="support" value="{&quot;StringDB&quot;: &quot;functional&quot;, &quot;StringEvidence&quot;: &quot;coexpression:0.341,textmining:0.334&quot;, &quot;BioGrid&quot;: &quot;physical&quot;, &quot;BioGrid_PubMed&quot;: &quot;27373154&quot;, &quot;BioGrid_Type&quot;: &quot;Affinity Capture-MS&quot;, &quot;String_Score_Combined&quot;: 579, &quot;String_Score_Physical&quot;: 208}"/>
  </edge>
  <edge label="850633 (pp) 852259" source="73" target="474">
    <att type="string" name="canonicalName" value="850633 (pp) 852259"/>
    <att type="string" name="interaction" value="pp"/>
    <att type="int" name="SCORE" value="301"/>
    <att type="string" name="support" value="{&quot;StringDB&quot;: &quot;physical&quot;, &quot;StringEvidence&quot;: &quot;textmining:0.601,experiments:0.271,coexpression:0.173&quot;, &quot;BioGrid&quot;: &quot;genetic,physical&quot;, &quot;BioGrid_PubMed&quot;: &quot;27373154,23220263&quot;, &quot;BioGrid_Type&quot;: &quot;Phenotypic Suppression,Affinity Capture-MS&quot;, &quot;String_Score_Physical&quot;: 301, &quot;String_Score_Combined&quot;: 769}"/>
  </edge>
  <edge label="850633 (pp) 852294" source="73" target="485">
    <att type="string" name="canonicalName" value="850633 (pp) 852294"/>
    <att type="string" name="interaction" value="pp"/>
    <att type="int" name="SCORE" value="208"/>
    <att type="string" name="support" value="{&quot;BioGrid&quot;: &quot;physical&quot;, &quot;BioGrid_PubMed&quot;: &quot;27373154&quot;, &quot;BioGrid_Type&quot;: &quot;Affinity Capture-MS&quot;}"/>
  </edge>
  <edge label="850633 (pp) 852364" source="73" target="500">
    <att type="string" name="canonicalName" value="850633 (pp) 852364"/>
    <att type="string" name="interaction" value="pp"/>
    <att type="int" name="SCORE" value="288"/>
    <att type="string" name="support" value="{&quot;StringDB&quot;: &quot;physical&quot;, &quot;StringEvidence&quot;: &quot;textmining:0.959,coexpression:0.888,experiments:0.259,neighborhood:0.119&quot;, &quot;BioGrid&quot;: &quot;genetic,physical&quot;, &quot;BioGrid_PubMed&quot;: &quot;27373154,22723742&quot;, &quot;BioGrid_Type&quot;: &quot;Affinity Capture-MS,Phenotypic Enhancement&quot;, &quot;String_Score_Physical&quot;: 288, &quot;String_Score_Combined&quot;: 997}"/>
  </edge>
  <edge label="850633 (pp) 852423" source="73" target="517">
    <att type="string" name="canonicalName" value="850633 (pp) 852423"/>
    <att type="string" name="interaction" value="pp"/>
    <att type="int" name="SCORE" value="428"/>
    <att type="string" name="support" value="{&quot;StringDB&quot;: &quot;physical&quot;, &quot;StringEvidence&quot;: &quot;coexpression:0.984,experiments:0.404,textmining:0.400&quot;, &quot;BioGrid&quot;: &quot;genetic,physical&quot;, &quot;BioGrid_PubMed&quot;: &quot;8913738,27373154&quot;, &quot;BioGrid_Type&quot;: &quot;Synthetic Growth Defect,Affinity Capture-MS&quot;, &quot;String_Score_Physical&quot;: 428, &quot;String_Score_Combined&quot;: 994}"/>
  </edge>
  <edge label="850633 (pp) 852467" source="73" target="526">
    <att type="string" name="canonicalName" value="850633 (pp) 852467"/>
    <att type="string" name="interaction" value="pp"/>
    <att type="int" name="SCORE" value="204"/>
    <att type="string" name="support" value="{&quot;StringDB&quot;: &quot;physical&quot;, &quot;StringEvidence&quot;: &quot;coexpression:0.938,textmining:0.915,experiments:0.171,neighborhood:0.025&quot;, &quot;String_Score_Physical&quot;: 204, &quot;String_Score_Combined&quot;: 995}"/>
  </edge>
  <edge label="850633 (pp) 852476" source="73" target="527">
    <att type="string" name="canonicalName" value="850633 (pp) 852476"/>
    <att type="string" name="interaction" value="pp"/>
    <att type="int" name="SCORE" value="208"/>
    <att type="string" name="support" value="{&quot;BioGrid&quot;: &quot;physical&quot;, &quot;BioGrid_PubMed&quot;: &quot;27373154&quot;, &quot;BioGrid_Type&quot;: &quot;Affinity Capture-MS&quot;}"/>
  </edge>
  <edge label="850633 (pp) 852495" source="73" target="532">
    <att type="string" name="canonicalName" value="850633 (pp) 852495"/>
    <att type="string" name="interaction" value="pp"/>
    <att type="int" name="SCORE" value="208"/>
    <att type="string" name="support" value="{&quot;StringDB&quot;: &quot;functional&quot;, &quot;StringEvidence&quot;: &quot;textmining:0.159,coexpression:0.080,neighborhood:0.007&quot;, &quot;BioGrid&quot;: &quot;physical&quot;, &quot;BioGrid_PubMed&quot;: &quot;27373154&quot;, &quot;BioGrid_Type&quot;: &quot;Affinity Capture-MS&quot;, &quot;String_Score_Combined&quot;: 263, &quot;String_Score_Physical&quot;: 208}"/>
  </edge>
  <edge label="850633 (pp) 852504" source="73" target="538">
    <att type="string" name="canonicalName" value="850633 (pp) 852504"/>
    <att type="string" name="interaction" value="pp"/>
    <att type="int" name="SCORE" value="208"/>
    <att type="string" name="support" value="{&quot;BioGrid&quot;: &quot;physical&quot;, &quot;BioGrid_PubMed&quot;: &quot;27373154&quot;, &quot;BioGrid_Type&quot;: &quot;Affinity Capture-MS&quot;}"/>
  </edge>
  <edge label="850633 (pp) 852522" source="73" target="542">
    <att type="string" name="canonicalName" value="850633 (pp) 852522"/>
    <att type="string" name="interaction" value="pp"/>
    <att type="int" name="SCORE" value="208"/>
    <att type="string" name="support" value="{&quot;StringDB&quot;: &quot;functional&quot;, &quot;StringEvidence&quot;: &quot;textmining:0.460&quot;, &quot;BioGrid&quot;: &quot;physical&quot;, &quot;BioGrid_PubMed&quot;: &quot;27373154&quot;, &quot;BioGrid_Type&quot;: &quot;Affinity Capture-MS&quot;, &quot;String_Score_Combined&quot;: 482, &quot;String_Score_Physical&quot;: 208}"/>
  </edge>
  <edge label="850633 (pp) 852623" source="73" target="559">
    <att type="string" name="canonicalName" value="850633 (pp) 852623"/>
    <att type="string" name="interaction" value="pp"/>
    <att type="int" name="SCORE" value="208"/>
    <att type="string" name="support" value="{&quot;BioGrid&quot;: &quot;physical&quot;, &quot;BioGrid_PubMed&quot;: &quot;27373154&quot;, &quot;BioGrid_Type&quot;: &quot;Affinity Capture-MS&quot;}"/>
  </edge>
  <edge label="850633 (pp) 852694" source="73" target="576">
    <att type="string" name="canonicalName" value="850633 (pp) 852694"/>
    <att type="string" name="interaction" value="pp"/>
    <att type="int" name="SCORE" value="288"/>
    <att type="string" name="support" value="{&quot;StringDB&quot;: &quot;physical&quot;, &quot;StringEvidence&quot;: &quot;experiments:0.259,textmining:0.066,coexpression:0.009&quot;, &quot;BioGrid&quot;: &quot;genetic&quot;, &quot;BioGrid_PubMed&quot;: &quot;12782635&quot;, &quot;BioGrid_Type&quot;: &quot;Dosage Rescue&quot;, &quot;String_Score_Physical&quot;: 288, &quot;String_Score_Combined&quot;: 342}"/>
  </edge>
  <edge label="850633 (pp) 852755" source="73" target="589">
    <att type="string" name="canonicalName" value="850633 (pp) 852755"/>
    <att type="string" name="interaction" value="pp"/>
    <att type="int" name="SCORE" value="315"/>
    <att type="string" name="support" value="{&quot;StringDB&quot;: &quot;physical&quot;, &quot;StringEvidence&quot;: &quot;experiments:0.286,textmining:0.064&quot;, &quot;BioGrid&quot;: &quot;physical&quot;, &quot;BioGrid_PubMed&quot;: &quot;19840948&quot;, &quot;BioGrid_Type&quot;: &quot;Affinity Capture-RNA&quot;, &quot;String_Score_Physical&quot;: 315, &quot;String_Score_Combined&quot;: 358}"/>
  </edge>
  <edge label="850633 (pp) 852834" source="73" target="604">
    <att type="string" name="canonicalName" value="850633 (pp) 852834"/>
    <att type="string" name="interaction" value="pp"/>
    <att type="int" name="SCORE" value="208"/>
    <att type="string" name="support" value="{&quot;StringDB&quot;: &quot;functional&quot;, &quot;StringEvidence&quot;: &quot;textmining:0.467,coexpression:0.036&quot;, &quot;BioGrid&quot;: &quot;physical&quot;, &quot;BioGrid_PubMed&quot;: &quot;27373154&quot;, &quot;BioGrid_Type&quot;: &quot;Affinity Capture-MS&quot;, &quot;String_Score_Combined&quot;: 507, &quot;String_Score_Physical&quot;: 208}"/>
  </edge>
  <edge label="850633 (pp) 852915" source="73" target="622">
    <att type="string" name="canonicalName" value="850633 (pp) 852915"/>
    <att type="string" name="interaction" value="pp"/>
    <att type="int" name="SCORE" value="208"/>
    <att type="string" name="support" value="{&quot;BioGrid&quot;: &quot;physical&quot;, &quot;BioGrid_PubMed&quot;: &quot;35876647&quot;, &quot;BioGrid_Type&quot;: &quot;Reconstituted Complex,Affinity Capture-MS&quot;}"/>
  </edge>
  <edge label="850633 (pp) 852977" source="73" target="634">
    <att type="string" name="canonicalName" value="850633 (pp) 852977"/>
    <att type="string" name="interaction" value="pp"/>
    <att type="int" name="SCORE" value="208"/>
    <att type="string" name="support" value="{&quot;StringDB&quot;: &quot;functional&quot;, &quot;StringEvidence&quot;: &quot;coexpression:0.080,textmining:0.037&quot;, &quot;BioGrid&quot;: &quot;physical&quot;, &quot;BioGrid_PubMed&quot;: &quot;27373154&quot;, &quot;BioGrid_Type&quot;: &quot;Affinity Capture-MS&quot;, &quot;String_Score_Combined&quot;: 150, &quot;String_Score_Physical&quot;: 208}"/>
  </edge>
  <edge label="850633 (pp) 853043" source="73" target="648">
    <att type="string" name="canonicalName" value="850633 (pp) 853043"/>
    <att type="string" name="interaction" value="pp"/>
    <att type="int" name="SCORE" value="325"/>
    <att type="string" name="support" value="{&quot;StringDB&quot;: &quot;physical&quot;, &quot;StringEvidence&quot;: &quot;coexpression:0.851,textmining:0.805,experiments:0.297&quot;, &quot;BioGrid&quot;: &quot;genetic,physical&quot;, &quot;BioGrid_PubMed&quot;: &quot;31649258,21441304&quot;, &quot;BioGrid_Type&quot;: &quot;Synthetic Growth Defect,Co-localization&quot;, &quot;String_Score_Physical&quot;: 325, &quot;String_Score_Combined&quot;: 980}"/>
  </edge>
  <edge label="850633 (pp) 853123" source="73" target="664">
    <att type="string" name="canonicalName" value="850633 (pp) 853123"/>
    <att type="string" name="interaction" value="pp"/>
    <att type="int" name="SCORE" value="208"/>
    <att type="string" name="support" value="{&quot;StringDB&quot;: &quot;functional&quot;, &quot;StringEvidence&quot;: &quot;textmining:0.412,coexpression:0.169,neighborhood:0.006&quot;, &quot;BioGrid&quot;: &quot;physical&quot;, &quot;BioGrid_PubMed&quot;: &quot;27373154&quot;, &quot;BioGrid_Type&quot;: &quot;Affinity Capture-MS&quot;, &quot;String_Score_Combined&quot;: 534, &quot;String_Score_Physical&quot;: 208}"/>
  </edge>
  <edge label="850633 (pp) 853418" source="73" target="739">
    <att type="string" name="canonicalName" value="850633 (pp) 853418"/>
    <att type="string" name="interaction" value="pp"/>
    <att type="int" name="SCORE" value="197"/>
    <att type="string" name="support" value="{&quot;StringDB&quot;: &quot;physical&quot;, &quot;StringEvidence&quot;: &quot;textmining:0.783,coexpression:0.428,experiments:0.163,neighborhood:0.025&quot;, &quot;String_Score_Physical&quot;: 197, &quot;String_Score_Combined&quot;: 903}"/>
  </edge>
  <edge label="850633 (pp) 853441" source="73" target="742">
    <att type="string" name="canonicalName" value="850633 (pp) 853441"/>
    <att type="string" name="interaction" value="pp"/>
    <att type="int" name="SCORE" value="208"/>
    <att type="string" name="support" value="{&quot;BioGrid&quot;: &quot;physical&quot;, &quot;BioGrid_PubMed&quot;: &quot;27373154&quot;, &quot;BioGrid_Type&quot;: &quot;Affinity Capture-MS&quot;}"/>
  </edge>
  <edge label="850633 (pp) 853475" source="73" target="748">
    <att type="string" name="canonicalName" value="850633 (pp) 853475"/>
    <att type="string" name="interaction" value="pp"/>
    <att type="int" name="SCORE" value="309"/>
    <att type="string" name="support" value="{&quot;StringDB&quot;: &quot;physical&quot;, &quot;StringEvidence&quot;: &quot;textmining:0.337,experiments:0.279&quot;, &quot;BioGrid&quot;: &quot;genetic,physical&quot;, &quot;BioGrid_PubMed&quot;: &quot;24470217,11805837&quot;, &quot;BioGrid_Type&quot;: &quot;Synthetic Growth Defect,Affinity Capture-MS&quot;, &quot;BioGrid_Score&quot;: &quot;0.3&quot;, &quot;String_Score_Physical&quot;: 309, &quot;String_Score_Combined&quot;: 541}"/>
  </edge>
  <edge label="850633 (pp) 853486" source="73" target="751">
    <att type="string" name="canonicalName" value="850633 (pp) 853486"/>
    <att type="string" name="interaction" value="pp"/>
    <att type="int" name="SCORE" value="208"/>
    <att type="string" name="support" value="{&quot;BioGrid&quot;: &quot;physical&quot;, &quot;BioGrid_PubMed&quot;: &quot;27373154&quot;, &quot;BioGrid_Type&quot;: &quot;Affinity Capture-MS&quot;}"/>
  </edge>
  <edge label="850633 (pp) 853503" source="73" target="752">
    <att type="string" name="canonicalName" value="850633 (pp) 853503"/>
    <att type="string" name="interaction" value="pp"/>
    <att type="int" name="SCORE" value="419"/>
    <att type="string" name="support" value="{&quot;StringDB&quot;: &quot;physical&quot;, &quot;StringEvidence&quot;: &quot;textmining:0.611,experiments:0.395,coexpression:0.256,neighborhood:0.025&quot;, &quot;BioGrid&quot;: &quot;physical&quot;, &quot;BioGrid_PubMed&quot;: &quot;28484020&quot;, &quot;BioGrid_Type&quot;: &quot;Affinity Capture-MS&quot;, &quot;String_Score_Physical&quot;: 419, &quot;String_Score_Combined&quot;: 836}"/>
  </edge>
  <edge label="850633 (pp) 853527" source="73" target="760">
    <att type="string" name="canonicalName" value="850633 (pp) 853527"/>
    <att type="string" name="interaction" value="pp"/>
    <att type="int" name="SCORE" value="208"/>
    <att type="string" name="support" value="{&quot;StringDB&quot;: &quot;functional&quot;, &quot;StringEvidence&quot;: &quot;coexpression:0.172,textmining:0.089,neighborhood:0.014&quot;, &quot;BioGrid&quot;: &quot;physical&quot;, &quot;BioGrid_PubMed&quot;: &quot;27373154&quot;, &quot;BioGrid_Type&quot;: &quot;Affinity Capture-MS&quot;, &quot;String_Score_Combined&quot;: 286, &quot;String_Score_Physical&quot;: 208}"/>
  </edge>
  <edge label="850633 (pp) 853535" source="73" target="761">
    <att type="string" name="canonicalName" value="850633 (pp) 853535"/>
    <att type="string" name="interaction" value="pp"/>
    <att type="int" name="SCORE" value="208"/>
    <att type="string" name="support" value="{&quot;BioGrid&quot;: &quot;physical&quot;, &quot;BioGrid_PubMed&quot;: &quot;27373154&quot;, &quot;BioGrid_Type&quot;: &quot;Affinity Capture-MS&quot;}"/>
  </edge>
  <edge label="850633 (pp) 853537" source="73" target="763">
    <att type="string" name="canonicalName" value="850633 (pp) 853537"/>
    <att type="string" name="interaction" value="pp"/>
    <att type="int" name="SCORE" value="315"/>
    <att type="string" name="support" value="{&quot;StringDB&quot;: &quot;physical&quot;, &quot;StringEvidence&quot;: &quot;experiments:0.286&quot;, &quot;BioGrid&quot;: &quot;physical&quot;, &quot;BioGrid_PubMed&quot;: &quot;30249596&quot;, &quot;BioGrid_Type&quot;: &quot;Affinity Capture-MS&quot;, &quot;String_Score_Physical&quot;: 315, &quot;String_Score_Combined&quot;: 315}"/>
  </edge>
  <edge label="850633 (pp) 853539" source="73" target="764">
    <att type="string" name="canonicalName" value="850633 (pp) 853539"/>
    <att type="string" name="interaction" value="pp"/>
    <att type="int" name="SCORE" value="272"/>
    <att type="string" name="support" value="{&quot;StringDB&quot;: &quot;physical&quot;, &quot;StringEvidence&quot;: &quot;experiments:0.241&quot;, &quot;BioGrid&quot;: &quot;genetic&quot;, &quot;BioGrid_PubMed&quot;: &quot;21572441&quot;, &quot;BioGrid_Type&quot;: &quot;Dosage Rescue&quot;, &quot;String_Score_Physical&quot;: 272, &quot;String_Score_Combined&quot;: 272}"/>
  </edge>
  <edge label="850633 (pp) 853540" source="73" target="765">
    <att type="string" name="canonicalName" value="850633 (pp) 853540"/>
    <att type="string" name="interaction" value="pp"/>
    <att type="int" name="SCORE" value="208"/>
    <att type="string" name="support" value="{&quot;BioGrid&quot;: &quot;physical&quot;, &quot;BioGrid_PubMed&quot;: &quot;27373154&quot;, &quot;BioGrid_Type&quot;: &quot;Affinity Capture-MS&quot;}"/>
  </edge>
  <edge label="850633 (pp) 853567" source="73" target="769">
    <att type="string" name="canonicalName" value="850633 (pp) 853567"/>
    <att type="string" name="interaction" value="pp"/>
    <att type="int" name="SCORE" value="187"/>
    <att type="string" name="support" value="{&quot;StringDB&quot;: &quot;physical&quot;, &quot;StringEvidence&quot;: &quot;textmining:0.261,experiments:0.152,coexpression:0.009&quot;, &quot;String_Score_Physical&quot;: 187, &quot;String_Score_Combined&quot;: 404}"/>
  </edge>
  <edge label="850633 (pp) 853581" source="73" target="778">
    <att type="string" name="canonicalName" value="850633 (pp) 853581"/>
    <att type="string" name="interaction" value="pp"/>
    <att type="int" name="SCORE" value="208"/>
    <att type="string" name="support" value="{&quot;StringDB&quot;: &quot;functional&quot;, &quot;StringEvidence&quot;: &quot;textmining:0.295,neighborhood:0.081,coexpression:0.009&quot;, &quot;BioGrid&quot;: &quot;physical&quot;, &quot;BioGrid_PubMed&quot;: &quot;27373154&quot;, &quot;BioGrid_Type&quot;: &quot;Affinity Capture-MS&quot;, &quot;String_Score_Combined&quot;: 384, &quot;String_Score_Physical&quot;: 208}"/>
  </edge>
  <edge label="850633 (pp) 853638" source="73" target="787">
    <att type="string" name="canonicalName" value="850633 (pp) 853638"/>
    <att type="string" name="interaction" value="pp"/>
    <att type="int" name="SCORE" value="208"/>
    <att type="string" name="support" value="{&quot;BioGrid&quot;: &quot;physical&quot;, &quot;BioGrid_PubMed&quot;: &quot;27373154&quot;, &quot;BioGrid_Type&quot;: &quot;Affinity Capture-MS&quot;}"/>
  </edge>
  <edge label="850633 (pp) 853654" source="73" target="790">
    <att type="string" name="canonicalName" value="850633 (pp) 853654"/>
    <att type="string" name="interaction" value="pp"/>
    <att type="int" name="SCORE" value="208"/>
    <att type="string" name="support" value="{&quot;BioGrid&quot;: &quot;physical&quot;, &quot;BioGrid_PubMed&quot;: &quot;27373154&quot;, &quot;BioGrid_Type&quot;: &quot;Affinity Capture-MS&quot;}"/>
  </edge>
  <edge label="850633 (pp) 853700" source="73" target="798">
    <att type="string" name="canonicalName" value="850633 (pp) 853700"/>
    <att type="string" name="interaction" value="pp"/>
    <att type="int" name="SCORE" value="208"/>
    <att type="string" name="support" value="{&quot;BioGrid&quot;: &quot;physical&quot;, &quot;BioGrid_PubMed&quot;: &quot;31062022&quot;, &quot;BioGrid_Type&quot;: &quot;Affinity Capture-MS&quot;}"/>
  </edge>
  <edge label="850633 (pp) 853705" source="73" target="799">
    <att type="string" name="canonicalName" value="850633 (pp) 853705"/>
    <att type="string" name="interaction" value="pp"/>
    <att type="int" name="SCORE" value="208"/>
    <att type="string" name="support" value="{&quot;BioGrid&quot;: &quot;physical&quot;, &quot;BioGrid_PubMed&quot;: &quot;27373154&quot;, &quot;BioGrid_Type&quot;: &quot;Affinity Capture-MS&quot;}"/>
  </edge>
  <edge label="850633 (pp) 853817" source="73" target="830">
    <att type="string" name="canonicalName" value="850633 (pp) 853817"/>
    <att type="string" name="interaction" value="pp"/>
    <att type="int" name="SCORE" value="315"/>
    <att type="string" name="support" value="{&quot;StringDB&quot;: &quot;physical&quot;, &quot;StringEvidence&quot;: &quot;experiments:0.286&quot;, &quot;BioGrid&quot;: &quot;physical&quot;, &quot;BioGrid_PubMed&quot;: &quot;21070971&quot;, &quot;BioGrid_Type&quot;: &quot;Affinity Capture-MS&quot;, &quot;String_Score_Physical&quot;: 315, &quot;String_Score_Combined&quot;: 315}"/>
  </edge>
  <edge label="850633 (pp) 853830" source="73" target="834">
    <att type="string" name="canonicalName" value="850633 (pp) 853830"/>
    <att type="string" name="interaction" value="pp"/>
    <att type="int" name="SCORE" value="208"/>
    <att type="string" name="support" value="{&quot;StringDB&quot;: &quot;functional&quot;, &quot;StringEvidence&quot;: &quot;coexpression:0.422,textmining:0.117&quot;, &quot;BioGrid&quot;: &quot;physical&quot;, &quot;BioGrid_PubMed&quot;: &quot;27373154&quot;, &quot;BioGrid_Type&quot;: &quot;Affinity Capture-MS&quot;, &quot;String_Score_Combined&quot;: 510, &quot;String_Score_Physical&quot;: 208}"/>
  </edge>
  <edge label="850633 (pp) 853888" source="73" target="851">
    <att type="string" name="canonicalName" value="850633 (pp) 853888"/>
    <att type="string" name="interaction" value="pp"/>
    <att type="int" name="SCORE" value="208"/>
    <att type="string" name="support" value="{&quot;BioGrid&quot;: &quot;physical&quot;, &quot;BioGrid_PubMed&quot;: &quot;27373154&quot;, &quot;BioGrid_Type&quot;: &quot;Affinity Capture-MS&quot;}"/>
  </edge>
  <edge label="850633 (pp) 853922" source="73" target="855">
    <att type="string" name="canonicalName" value="850633 (pp) 853922"/>
    <att type="string" name="interaction" value="pp"/>
    <att type="int" name="SCORE" value="208"/>
    <att type="string" name="support" value="{&quot;BioGrid&quot;: &quot;physical&quot;, &quot;BioGrid_PubMed&quot;: &quot;27373154&quot;, &quot;BioGrid_Type&quot;: &quot;Affinity Capture-MS&quot;}"/>
  </edge>
  <edge label="850633 (pp) 854038" source="73" target="889">
    <att type="string" name="canonicalName" value="850633 (pp) 854038"/>
    <att type="string" name="interaction" value="pp"/>
    <att type="int" name="SCORE" value="945"/>
    <att type="string" name="support" value="{&quot;StringDB&quot;: &quot;physical&quot;, &quot;StringEvidence&quot;: &quot;database:0.896,textmining:0.645,experiments:0.454,coexpression:0.009&quot;, &quot;BioGrid&quot;: &quot;genetic,physical&quot;, &quot;BioGrid_PubMed&quot;: &quot;23045389,20850366&quot;, &quot;BioGrid_Type&quot;: &quot;Phenotypic Suppression,Affinity Capture-MS&quot;, &quot;String_Score_Physical&quot;: 945, &quot;String_Score_Combined&quot;: 980}"/>
  </edge>
  <edge label="850633 (pp) 854168" source="73" target="917">
    <att type="string" name="canonicalName" value="850633 (pp) 854168"/>
    <att type="string" name="interaction" value="pp"/>
    <att type="int" name="SCORE" value="977"/>
    <att type="string" name="support" value="{&quot;StringDB&quot;: &quot;physical&quot;, &quot;StringEvidence&quot;: &quot;textmining:0.937,database:0.896,experiments:0.775,coexpression:0.127&quot;, &quot;BioGrid&quot;: &quot;genetic,physical&quot;, &quot;BioGrid_PubMed&quot;: &quot;28484020,27373154,21832041,21619481,20850366,17441508&quot;, &quot;BioGrid_Type&quot;: &quot;Two-hybrid,Reconstituted Complex,Affinity Capture-MS,Affinity Capture-Western,Phenotypic Enhancement&quot;, &quot;String_Score_Physical&quot;: 977, &quot;String_Score_Combined&quot;: 998}"/>
  </edge>
  <edge label="850633 (pp) 854179" source="73" target="919">
    <att type="string" name="canonicalName" value="850633 (pp) 854179"/>
    <att type="string" name="interaction" value="pp"/>
    <att type="int" name="SCORE" value="303"/>
    <att type="string" name="support" value="{&quot;StringDB&quot;: &quot;physical&quot;, &quot;StringEvidence&quot;: &quot;experiments:0.273,coexpression:0.004&quot;, &quot;String_Score_Physical&quot;: 303, &quot;String_Score_Combined&quot;: 305}"/>
  </edge>
  <edge label="850633 (pp) 854192" source="73" target="926">
    <att type="string" name="canonicalName" value="850633 (pp) 854192"/>
    <att type="string" name="interaction" value="pp"/>
    <att type="int" name="SCORE" value="651"/>
    <att type="string" name="support" value="{&quot;StringDB&quot;: &quot;physical&quot;, &quot;StringEvidence&quot;: &quot;textmining:0.978,coexpression:0.977,experiments:0.637&quot;, &quot;BioGrid&quot;: &quot;genetic,physical&quot;, &quot;BioGrid_PubMed&quot;: &quot;28484020,27373154,20479121,11604493&quot;, &quot;BioGrid_Type&quot;: &quot;Reconstituted Complex,Affinity Capture-MS,Phenotypic Suppression,Affinity Capture-Western,Phenotypic Enhancement&quot;, &quot;String_Score_Physical&quot;: 651, &quot;String_Score_Combined&quot;: 999}"/>
  </edge>
  <edge label="850633 (pp) 854256" source="73" target="947">
    <att type="string" name="canonicalName" value="850633 (pp) 854256"/>
    <att type="string" name="interaction" value="pp"/>
    <att type="int" name="SCORE" value="208"/>
    <att type="string" name="support" value="{&quot;BioGrid&quot;: &quot;physical&quot;, &quot;BioGrid_PubMed&quot;: &quot;27373154&quot;, &quot;BioGrid_Type&quot;: &quot;Affinity Capture-MS&quot;}"/>
  </edge>
  <edge label="850633 (pp) 854418" source="73" target="984">
    <att type="string" name="canonicalName" value="850633 (pp) 854418"/>
    <att type="string" name="interaction" value="pp"/>
    <att type="int" name="SCORE" value="315"/>
    <att type="string" name="support" value="{&quot;StringDB&quot;: &quot;physical&quot;, &quot;StringEvidence&quot;: &quot;experiments:0.287,coexpression:0.009&quot;, &quot;BioGrid&quot;: &quot;physical&quot;, &quot;BioGrid_PubMed&quot;: &quot;19303850&quot;, &quot;BioGrid_Type&quot;: &quot;Biochemical Activity&quot;, &quot;String_Score_Physical&quot;: 315, &quot;String_Score_Combined&quot;: 322}"/>
  </edge>
  <edge label="850633 (pp) 854509" source="73" target="998">
    <att type="string" name="canonicalName" value="850633 (pp) 854509"/>
    <att type="string" name="interaction" value="pp"/>
    <att type="int" name="SCORE" value="208"/>
    <att type="string" name="support" value="{&quot;StringDB&quot;: &quot;functional&quot;, &quot;StringEvidence&quot;: &quot;textmining:0.119,coexpression:0.009&quot;, &quot;BioGrid&quot;: &quot;physical&quot;, &quot;BioGrid_PubMed&quot;: &quot;27373154&quot;, &quot;BioGrid_Type&quot;: &quot;Affinity Capture-MS&quot;, &quot;String_Score_Combined&quot;: 162, &quot;String_Score_Physical&quot;: 208}"/>
  </edge>
  <edge label="850633 (pp) 854556" source="73" target="1005">
    <att type="string" name="canonicalName" value="850633 (pp) 854556"/>
    <att type="string" name="interaction" value="pp"/>
    <att type="int" name="SCORE" value="315"/>
    <att type="string" name="support" value="{&quot;StringDB&quot;: &quot;physical&quot;, &quot;StringEvidence&quot;: &quot;coexpression:0.295,experiments:0.286,textmining:0.085&quot;, &quot;BioGrid&quot;: &quot;physical&quot;, &quot;BioGrid_PubMed&quot;: &quot;28484020,27373154&quot;, &quot;BioGrid_Type&quot;: &quot;Affinity Capture-MS&quot;, &quot;String_Score_Physical&quot;: 315, &quot;String_Score_Combined&quot;: 558}"/>
  </edge>
  <edge label="850633 (pp) 854700" source="73" target="1033">
    <att type="string" name="canonicalName" value="850633 (pp) 854700"/>
    <att type="string" name="interaction" value="pp"/>
    <att type="int" name="SCORE" value="208"/>
    <att type="string" name="support" value="{&quot;BioGrid&quot;: &quot;physical&quot;, &quot;BioGrid_PubMed&quot;: &quot;27373154&quot;, &quot;BioGrid_Type&quot;: &quot;Affinity Capture-MS&quot;}"/>
  </edge>
  <edge label="850633 (pp) 854735" source="73" target="1043">
    <att type="string" name="canonicalName" value="850633 (pp) 854735"/>
    <att type="string" name="interaction" value="pp"/>
    <att type="int" name="SCORE" value="208"/>
    <att type="string" name="support" value="{&quot;BioGrid&quot;: &quot;physical&quot;, &quot;BioGrid_PubMed&quot;: &quot;27373154&quot;, &quot;BioGrid_Type&quot;: &quot;Affinity Capture-MS&quot;}"/>
  </edge>
  <edge label="850633 (pp) 854768" source="73" target="1055">
    <att type="string" name="canonicalName" value="850633 (pp) 854768"/>
    <att type="string" name="interaction" value="pp"/>
    <att type="int" name="SCORE" value="208"/>
    <att type="string" name="support" value="{&quot;BioGrid&quot;: &quot;physical&quot;, &quot;BioGrid_PubMed&quot;: &quot;27373154&quot;, &quot;BioGrid_Type&quot;: &quot;Affinity Capture-MS&quot;}"/>
  </edge>
  <edge label="850633 (pp) 854778" source="73" target="1057">
    <att type="string" name="canonicalName" value="850633 (pp) 854778"/>
    <att type="string" name="interaction" value="pp"/>
    <att type="int" name="SCORE" value="315"/>
    <att type="string" name="support" value="{&quot;StringDB&quot;: &quot;physical&quot;, &quot;StringEvidence&quot;: &quot;experiments:0.286,textmining:0.149,coexpression:0.127,neighborhood:0.042&quot;, &quot;BioGrid&quot;: &quot;physical&quot;, &quot;BioGrid_PubMed&quot;: &quot;25065647&quot;, &quot;BioGrid_Type&quot;: &quot;Affinity Capture-MS&quot;, &quot;String_Score_Physical&quot;: 315, &quot;String_Score_Combined&quot;: 512}"/>
  </edge>
  <edge label="850633 (pp) 854781" source="73" target="1058">
    <att type="string" name="canonicalName" value="850633 (pp) 854781"/>
    <att type="string" name="interaction" value="pp"/>
    <att type="int" name="SCORE" value="208"/>
    <att type="string" name="support" value="{&quot;StringDB&quot;: &quot;functional&quot;, &quot;StringEvidence&quot;: &quot;textmining:0.412,coexpression:0.007&quot;, &quot;BioGrid&quot;: &quot;physical&quot;, &quot;BioGrid_PubMed&quot;: &quot;16606443&quot;, &quot;BioGrid_Type&quot;: &quot;Protein-peptide&quot;, &quot;String_Score_Combined&quot;: 440, &quot;String_Score_Physical&quot;: 208}"/>
  </edge>
  <edge label="850633 (pp) 854872" source="73" target="1073">
    <att type="string" name="canonicalName" value="850633 (pp) 854872"/>
    <att type="string" name="interaction" value="pp"/>
    <att type="int" name="SCORE" value="208"/>
    <att type="string" name="support" value="{&quot;StringDB&quot;: &quot;functional&quot;, &quot;StringEvidence&quot;: &quot;coexpression:0.933,textmining:0.001&quot;, &quot;BioGrid&quot;: &quot;physical&quot;, &quot;BioGrid_PubMed&quot;: &quot;27373154&quot;, &quot;BioGrid_Type&quot;: &quot;Affinity Capture-MS&quot;, &quot;String_Score_Combined&quot;: 936, &quot;String_Score_Physical&quot;: 208}"/>
  </edge>
  <edge label="850633 (pp) 854911" source="73" target="1085">
    <att type="string" name="canonicalName" value="850633 (pp) 854911"/>
    <att type="string" name="interaction" value="pp"/>
    <att type="int" name="SCORE" value="315"/>
    <att type="string" name="support" value="{&quot;StringDB&quot;: &quot;physical&quot;, &quot;StringEvidence&quot;: &quot;coexpression:0.913,experiments:0.286,textmining:0.038&quot;, &quot;BioGrid&quot;: &quot;physical&quot;, &quot;BioGrid_PubMed&quot;: &quot;28484020&quot;, &quot;BioGrid_Type&quot;: &quot;Affinity Capture-MS&quot;, &quot;String_Score_Physical&quot;: 315, &quot;String_Score_Combined&quot;: 942}"/>
  </edge>
  <edge label="850633 (pp) 854957" source="73" target="1097">
    <att type="string" name="canonicalName" value="850633 (pp) 854957"/>
    <att type="string" name="interaction" value="pp"/>
    <att type="int" name="SCORE" value="208"/>
    <att type="string" name="support" value="{&quot;BioGrid&quot;: &quot;physical&quot;, &quot;BioGrid_PubMed&quot;: &quot;27373154&quot;, &quot;BioGrid_Type&quot;: &quot;Affinity Capture-MS&quot;}"/>
  </edge>
  <edge label="850633 (pp) 854999" source="73" target="1103">
    <att type="string" name="canonicalName" value="850633 (pp) 854999"/>
    <att type="string" name="interaction" value="pp"/>
    <att type="int" name="SCORE" value="208"/>
    <att type="string" name="support" value="{&quot;BioGrid&quot;: &quot;physical&quot;, &quot;BioGrid_PubMed&quot;: &quot;27373154&quot;, &quot;BioGrid_Type&quot;: &quot;Affinity Capture-MS&quot;}"/>
  </edge>
  <edge label="850633 (pp) 855171" source="73" target="1152">
    <att type="string" name="canonicalName" value="850633 (pp) 855171"/>
    <att type="string" name="interaction" value="pp"/>
    <att type="int" name="SCORE" value="288"/>
    <att type="string" name="support" value="{&quot;StringDB&quot;: &quot;physical&quot;, &quot;StringEvidence&quot;: &quot;experiments:0.259,textmining:0.054&quot;, &quot;BioGrid&quot;: &quot;genetic&quot;, &quot;BioGrid_PubMed&quot;: &quot;29249654&quot;, &quot;BioGrid_Type&quot;: &quot;Phenotypic Suppression&quot;, &quot;String_Score_Physical&quot;: 288, &quot;String_Score_Combined&quot;: 327}"/>
  </edge>
  <edge label="850633 (pp) 855216" source="73" target="1170">
    <att type="string" name="canonicalName" value="850633 (pp) 855216"/>
    <att type="string" name="interaction" value="pp"/>
    <att type="int" name="SCORE" value="208"/>
    <att type="string" name="support" value="{&quot;BioGrid&quot;: &quot;physical&quot;, &quot;BioGrid_PubMed&quot;: &quot;27373154&quot;, &quot;BioGrid_Type&quot;: &quot;Affinity Capture-MS&quot;}"/>
  </edge>
  <edge label="850633 (pp) 855450" source="73" target="1222">
    <att type="string" name="canonicalName" value="850633 (pp) 855450"/>
    <att type="string" name="interaction" value="pp"/>
    <att type="int" name="SCORE" value="208"/>
    <att type="string" name="support" value="{&quot;BioGrid&quot;: &quot;physical&quot;, &quot;BioGrid_PubMed&quot;: &quot;20141839&quot;, &quot;BioGrid_Type&quot;: &quot;Co-localization&quot;}"/>
  </edge>
  <edge label="850633 (pp) 855509" source="73" target="1231">
    <att type="string" name="canonicalName" value="850633 (pp) 855509"/>
    <att type="string" name="interaction" value="pp"/>
    <att type="int" name="SCORE" value="208"/>
    <att type="string" name="support" value="{&quot;BioGrid&quot;: &quot;physical&quot;, &quot;BioGrid_PubMed&quot;: &quot;27373154&quot;, &quot;BioGrid_Type&quot;: &quot;Affinity Capture-MS&quot;}"/>
  </edge>
  <edge label="850633 (pp) 855585" source="73" target="1253">
    <att type="string" name="canonicalName" value="850633 (pp) 855585"/>
    <att type="string" name="interaction" value="pp"/>
    <att type="int" name="SCORE" value="288"/>
    <att type="string" name="support" value="{&quot;StringDB&quot;: &quot;physical&quot;, &quot;StringEvidence&quot;: &quot;experiments:0.259,textmining:0.079,coexpression:0.008&quot;, &quot;BioGrid&quot;: &quot;genetic&quot;, &quot;BioGrid_PubMed&quot;: &quot;10982839&quot;, &quot;BioGrid_Type&quot;: &quot;Synthetic Rescue,Dosage Rescue&quot;, &quot;String_Score_Physical&quot;: 288, &quot;String_Score_Combined&quot;: 350}"/>
  </edge>
  <edge label="850633 (pp) 855619" source="73" target="1263">
    <att type="string" name="canonicalName" value="850633 (pp) 855619"/>
    <att type="string" name="interaction" value="pp"/>
    <att type="int" name="SCORE" value="208"/>
    <att type="string" name="support" value="{&quot;BioGrid&quot;: &quot;physical&quot;, &quot;BioGrid_PubMed&quot;: &quot;27373154&quot;, &quot;BioGrid_Type&quot;: &quot;Affinity Capture-MS&quot;}"/>
  </edge>
  <edge label="850633 (pp) 855661" source="73" target="1278">
    <att type="string" name="canonicalName" value="850633 (pp) 855661"/>
    <att type="string" name="interaction" value="pp"/>
    <att type="int" name="SCORE" value="951"/>
    <att type="string" name="support" value="{&quot;StringDB&quot;: &quot;physical&quot;, &quot;StringEvidence&quot;: &quot;textmining:0.997,database:0.896,experiments:0.520,coexpression:0.101,neighborhood:0.036&quot;, &quot;BioGrid&quot;: &quot;physical&quot;, &quot;BioGrid_PubMed&quot;: &quot;9674429,20654624&quot;, &quot;BioGrid_Type&quot;: &quot;Reconstituted Complex&quot;, &quot;String_Score_Physical&quot;: 951, &quot;String_Score_Combined&quot;: 999}"/>
  </edge>
  <edge label="850633 (pp) 855683" source="73" target="1285">
    <att type="string" name="canonicalName" value="850633 (pp) 855683"/>
    <att type="string" name="interaction" value="pp"/>
    <att type="int" name="SCORE" value="208"/>
    <att type="string" name="support" value="{&quot;BioGrid&quot;: &quot;physical&quot;, &quot;BioGrid_PubMed&quot;: &quot;27373154&quot;, &quot;BioGrid_Type&quot;: &quot;Affinity Capture-MS&quot;}"/>
  </edge>
  <edge label="850633 (pp) 855725" source="73" target="1294">
    <att type="string" name="canonicalName" value="850633 (pp) 855725"/>
    <att type="string" name="interaction" value="pp"/>
    <att type="int" name="SCORE" value="475"/>
    <att type="string" name="support" value="{&quot;StringDB&quot;: &quot;physical&quot;, &quot;StringEvidence&quot;: &quot;coexpression:0.990,textmining:0.986,experiments:0.453,neighborhood:0.036&quot;, &quot;BioGrid&quot;: &quot;genetic,physical&quot;, &quot;BioGrid_PubMed&quot;: &quot;33326013,27373154,23341891,21555396&quot;, &quot;BioGrid_Type&quot;: &quot;Phenotypic Suppression,Affinity Capture-MS&quot;, &quot;String_Score_Physical&quot;: 475, &quot;String_Score_Combined&quot;: 999}"/>
  </edge>
  <edge label="850633 (pp) 855836" source="73" target="1320">
    <att type="string" name="canonicalName" value="850633 (pp) 855836"/>
    <att type="string" name="interaction" value="pp"/>
    <att type="int" name="SCORE" value="416"/>
    <att type="string" name="support" value="{&quot;StringDB&quot;: &quot;physical&quot;, &quot;StringEvidence&quot;: &quot;textmining:0.979,coexpression:0.937,experiments:0.391,neighborhood:0.118&quot;, &quot;BioGrid&quot;: &quot;genetic,physical&quot;, &quot;BioGrid_PubMed&quot;: &quot;31399574,28484020,20479121&quot;, &quot;BioGrid_Type&quot;: &quot;Affinity Capture-MS,Phenotypic Suppression,Phenotypic Enhancement&quot;, &quot;String_Score_Physical&quot;: 416, &quot;String_Score_Combined&quot;: 999}"/>
  </edge>
  <edge label="850633 (pp) 855998" source="73" target="1366">
    <att type="string" name="canonicalName" value="850633 (pp) 855998"/>
    <att type="string" name="interaction" value="pp"/>
    <att type="int" name="SCORE" value="206"/>
    <att type="string" name="support" value="{&quot;StringDB&quot;: &quot;physical&quot;, &quot;StringEvidence&quot;: &quot;textmining:0.969,experiments:0.172,coexpression:0.168,neighborhood:0.025&quot;, &quot;BioGrid&quot;: &quot;genetic&quot;, &quot;BioGrid_PubMed&quot;: &quot;31649258&quot;, &quot;BioGrid_Type&quot;: &quot;Dosage Rescue&quot;, &quot;String_Score_Physical&quot;: 206, &quot;String_Score_Combined&quot;: 979}"/>
  </edge>
  <edge label="850633 (pp) 856088" source="73" target="1386">
    <att type="string" name="canonicalName" value="850633 (pp) 856088"/>
    <att type="string" name="interaction" value="pp"/>
    <att type="int" name="SCORE" value="208"/>
    <att type="string" name="support" value="{&quot;BioGrid&quot;: &quot;physical&quot;, &quot;BioGrid_PubMed&quot;: &quot;27373154&quot;, &quot;BioGrid_Type&quot;: &quot;Affinity Capture-MS&quot;}"/>
  </edge>
  <edge label="850633 (pp) 856103" source="73" target="1392">
    <att type="string" name="canonicalName" value="850633 (pp) 856103"/>
    <att type="string" name="interaction" value="pp"/>
    <att type="int" name="SCORE" value="208"/>
    <att type="string" name="support" value="{&quot;StringDB&quot;: &quot;functional&quot;, &quot;StringEvidence&quot;: &quot;coexpression:0.460,textmining:0.079&quot;, &quot;BioGrid&quot;: &quot;physical&quot;, &quot;BioGrid_PubMed&quot;: &quot;27373154&quot;, &quot;BioGrid_Type&quot;: &quot;Affinity Capture-MS&quot;, &quot;String_Score_Combined&quot;: 522, &quot;String_Score_Physical&quot;: 208}"/>
  </edge>
  <edge label="850633 (pp) 856126" source="73" target="1397">
    <att type="string" name="canonicalName" value="850633 (pp) 856126"/>
    <att type="string" name="interaction" value="pp"/>
    <att type="int" name="SCORE" value="208"/>
    <att type="string" name="support" value="{&quot;BioGrid&quot;: &quot;physical&quot;, &quot;BioGrid_PubMed&quot;: &quot;27373154&quot;, &quot;BioGrid_Type&quot;: &quot;Affinity Capture-MS&quot;}"/>
  </edge>
  <edge label="850633 (pp) 856149" source="73" target="1404">
    <att type="string" name="canonicalName" value="850633 (pp) 856149"/>
    <att type="string" name="interaction" value="pp"/>
    <att type="int" name="SCORE" value="208"/>
    <att type="string" name="support" value="{&quot;BioGrid&quot;: &quot;physical&quot;, &quot;BioGrid_PubMed&quot;: &quot;27373154&quot;, &quot;BioGrid_Type&quot;: &quot;Affinity Capture-MS&quot;}"/>
  </edge>
  <edge label="850633 (pp) 856175" source="73" target="1409">
    <att type="string" name="canonicalName" value="850633 (pp) 856175"/>
    <att type="string" name="interaction" value="pp"/>
    <att type="int" name="SCORE" value="360"/>
    <att type="string" name="support" value="{&quot;StringDB&quot;: &quot;physical&quot;, &quot;StringEvidence&quot;: &quot;experiments:0.333,neighborhood:0.064,textmining:0.016&quot;, &quot;BioGrid&quot;: &quot;physical&quot;, &quot;BioGrid_PubMed&quot;: &quot;16554755&quot;, &quot;BioGrid_Type&quot;: &quot;Affinity Capture-MS&quot;, &quot;String_Score_Physical&quot;: 360, &quot;String_Score_Combined&quot;: 410}"/>
  </edge>
  <edge label="850633 (pp) 856201" source="73" target="1413">
    <att type="string" name="canonicalName" value="850633 (pp) 856201"/>
    <att type="string" name="interaction" value="pp"/>
    <att type="int" name="SCORE" value="208"/>
    <att type="string" name="support" value="{&quot;BioGrid&quot;: &quot;physical&quot;, &quot;BioGrid_PubMed&quot;: &quot;27373154&quot;, &quot;BioGrid_Type&quot;: &quot;Affinity Capture-MS&quot;}"/>
  </edge>
  <edge label="850633 (pp) 856275" source="73" target="1428">
    <att type="string" name="canonicalName" value="850633 (pp) 856275"/>
    <att type="string" name="interaction" value="pp"/>
    <att type="int" name="SCORE" value="307"/>
    <att type="string" name="support" value="{&quot;StringDB&quot;: &quot;physical&quot;, &quot;StringEvidence&quot;: &quot;experiments:0.277,coexpression:0.009&quot;, &quot;BioGrid&quot;: &quot;physical&quot;, &quot;BioGrid_PubMed&quot;: &quot;21386897&quot;, &quot;BioGrid_Type&quot;: &quot;Affinity Capture-MS&quot;, &quot;String_Score_Physical&quot;: 307, &quot;String_Score_Combined&quot;: 313}"/>
  </edge>
  <edge label="850633 (pp) 856289" source="73" target="1435">
    <att type="string" name="canonicalName" value="850633 (pp) 856289"/>
    <att type="string" name="interaction" value="pp"/>
    <att type="int" name="SCORE" value="315"/>
    <att type="string" name="support" value="{&quot;StringDB&quot;: &quot;physical&quot;, &quot;StringEvidence&quot;: &quot;textmining:0.351,experiments:0.286,coexpression:0.213&quot;, &quot;BioGrid&quot;: &quot;physical&quot;, &quot;BioGrid_PubMed&quot;: &quot;28484020,27373154&quot;, &quot;BioGrid_Type&quot;: &quot;Affinity Capture-MS&quot;, &quot;String_Score_Physical&quot;: 315, &quot;String_Score_Combined&quot;: 650}"/>
  </edge>
  <edge label="850633 (pp) 856321" source="73" target="1439">
    <att type="string" name="canonicalName" value="850633 (pp) 856321"/>
    <att type="string" name="interaction" value="pp"/>
    <att type="int" name="SCORE" value="208"/>
    <att type="string" name="support" value="{&quot;BioGrid&quot;: &quot;physical&quot;, &quot;BioGrid_PubMed&quot;: &quot;27373154&quot;, &quot;BioGrid_Type&quot;: &quot;Affinity Capture-MS&quot;}"/>
  </edge>
  <edge label="850633 (pp) 856435" source="73" target="1465">
    <att type="string" name="canonicalName" value="850633 (pp) 856435"/>
    <att type="string" name="interaction" value="pp"/>
    <att type="int" name="SCORE" value="208"/>
    <att type="string" name="support" value="{&quot;BioGrid&quot;: &quot;physical&quot;, &quot;BioGrid_PubMed&quot;: &quot;34918374&quot;, &quot;BioGrid_Type&quot;: &quot;Affinity Capture-MS&quot;}"/>
  </edge>
  <edge label="850633 (pp) 856513" source="73" target="1488">
    <att type="string" name="canonicalName" value="850633 (pp) 856513"/>
    <att type="string" name="interaction" value="pp"/>
    <att type="int" name="SCORE" value="208"/>
    <att type="string" name="support" value="{&quot;StringDB&quot;: &quot;functional&quot;, &quot;StringEvidence&quot;: &quot;textmining:0.181,coexpression:0.009&quot;, &quot;BioGrid&quot;: &quot;physical&quot;, &quot;BioGrid_PubMed&quot;: &quot;27373154&quot;, &quot;BioGrid_Type&quot;: &quot;Affinity Capture-MS&quot;, &quot;String_Score_Combined&quot;: 222, &quot;String_Score_Physical&quot;: 208}"/>
  </edge>
  <edge label="850633 (pp) 856597" source="73" target="1507">
    <att type="string" name="canonicalName" value="850633 (pp) 856597"/>
    <att type="string" name="interaction" value="pp"/>
    <att type="int" name="SCORE" value="208"/>
    <att type="string" name="support" value="{&quot;BioGrid&quot;: &quot;physical&quot;, &quot;BioGrid_PubMed&quot;: &quot;27373154&quot;, &quot;BioGrid_Type&quot;: &quot;Affinity Capture-MS&quot;}"/>
  </edge>
  <edge label="850633 (pp) 856638" source="73" target="1517">
    <att type="string" name="canonicalName" value="850633 (pp) 856638"/>
    <att type="string" name="interaction" value="pp"/>
    <att type="int" name="SCORE" value="307"/>
    <att type="string" name="support" value="{&quot;StringDB&quot;: &quot;physical&quot;, &quot;StringEvidence&quot;: &quot;experiments:0.277,textmining:0.082&quot;, &quot;BioGrid&quot;: &quot;physical&quot;, &quot;BioGrid_PubMed&quot;: &quot;28484020&quot;, &quot;BioGrid_Type&quot;: &quot;Affinity Capture-MS&quot;, &quot;String_Score_Physical&quot;: 307, &quot;String_Score_Combined&quot;: 364}"/>
  </edge>
  <edge label="850633 (pp) 856741" source="73" target="1541">
    <att type="string" name="canonicalName" value="850633 (pp) 856741"/>
    <att type="string" name="interaction" value="pp"/>
    <att type="int" name="SCORE" value="188"/>
    <att type="string" name="support" value="{&quot;StringDB&quot;: &quot;physical&quot;, &quot;StringEvidence&quot;: &quot;textmining:0.292,experiments:0.153,coexpression:0.031&quot;, &quot;String_Score_Physical&quot;: 188, &quot;String_Score_Combined&quot;: 443}"/>
  </edge>
  <edge label="850633 (pp) 856742" source="73" target="1542">
    <att type="string" name="canonicalName" value="850633 (pp) 856742"/>
    <att type="string" name="interaction" value="pp"/>
    <att type="int" name="SCORE" value="208"/>
    <att type="string" name="support" value="{&quot;BioGrid&quot;: &quot;physical&quot;, &quot;BioGrid_PubMed&quot;: &quot;27373154&quot;, &quot;BioGrid_Type&quot;: &quot;Affinity Capture-MS&quot;}"/>
  </edge>
  <edge label="850633 (pp) 856840" source="73" target="1565">
    <att type="string" name="canonicalName" value="850633 (pp) 856840"/>
    <att type="string" name="interaction" value="pp"/>
    <att type="int" name="SCORE" value="197"/>
    <att type="string" name="support" value="{&quot;StringDB&quot;: &quot;physical&quot;, &quot;StringEvidence&quot;: &quot;coexpression:0.957,textmining:0.953,experiments:0.163,neighborhood:0.025&quot;, &quot;String_Score_Physical&quot;: 197, &quot;String_Score_Combined&quot;: 998}"/>
  </edge>
  <edge label="850633 (pp) 856862" source="73" target="1572">
    <att type="string" name="canonicalName" value="850633 (pp) 856862"/>
    <att type="string" name="interaction" value="pp"/>
    <att type="int" name="SCORE" value="208"/>
    <att type="string" name="support" value="{&quot;StringDB&quot;: &quot;functional&quot;, &quot;StringEvidence&quot;: &quot;textmining:0.410&quot;, &quot;BioGrid&quot;: &quot;physical&quot;, &quot;BioGrid_PubMed&quot;: &quot;16606443&quot;, &quot;BioGrid_Type&quot;: &quot;Protein-peptide&quot;, &quot;String_Score_Combined&quot;: 434, &quot;String_Score_Physical&quot;: 208}"/>
  </edge>
  <edge label="850637 (pp) 850645" source="74" target="76">
    <att type="string" name="canonicalName" value="850637 (pp) 850645"/>
    <att type="string" name="interaction" value="pp"/>
    <att type="int" name="SCORE" value="208"/>
    <att type="string" name="support" value="{&quot;BioGrid&quot;: &quot;physical&quot;, &quot;BioGrid_PubMed&quot;: &quot;16093310&quot;, &quot;BioGrid_Type&quot;: &quot;PCA&quot;}"/>
  </edge>
  <edge label="850637 (pp) 850670" source="74" target="77">
    <att type="string" name="canonicalName" value="850637 (pp) 850670"/>
    <att type="string" name="interaction" value="pp"/>
    <att type="int" name="SCORE" value="208"/>
    <att type="string" name="support" value="{&quot;BioGrid&quot;: &quot;physical&quot;, &quot;BioGrid_PubMed&quot;: &quot;16093310&quot;, &quot;BioGrid_Type&quot;: &quot;PCA&quot;}"/>
  </edge>
  <edge label="850637 (pp) 850702" source="74" target="85">
    <att type="string" name="canonicalName" value="850637 (pp) 850702"/>
    <att type="string" name="interaction" value="pp"/>
    <att type="int" name="SCORE" value="499"/>
    <att type="string" name="support" value="{&quot;StringDB&quot;: &quot;physical&quot;, &quot;StringEvidence&quot;: &quot;experiments:0.479&quot;, &quot;String_Score_Physical&quot;: 499, &quot;String_Score_Combined&quot;: 499}"/>
  </edge>
  <edge label="850637 (pp) 850710" source="74" target="87">
    <att type="string" name="canonicalName" value="850637 (pp) 850710"/>
    <att type="string" name="interaction" value="pp"/>
    <att type="int" name="SCORE" value="465"/>
    <att type="string" name="support" value="{&quot;StringDB&quot;: &quot;physical&quot;, &quot;StringEvidence&quot;: &quot;experiments:0.442&quot;, &quot;BioGrid&quot;: &quot;genetic&quot;, &quot;BioGrid_PubMed&quot;: &quot;16269340&quot;, &quot;BioGrid_Type&quot;: &quot;Negative Genetic&quot;, &quot;BioGrid_Score&quot;: &quot;-3.1293&quot;, &quot;String_Score_Physical&quot;: 465, &quot;String_Score_Combined&quot;: 465}"/>
  </edge>
  <edge label="850637 (pp) 851034" source="74" target="167">
    <att type="string" name="canonicalName" value="850637 (pp) 851034"/>
    <att type="string" name="interaction" value="pp"/>
    <att type="int" name="SCORE" value="315"/>
    <att type="string" name="support" value="{&quot;StringDB&quot;: &quot;physical&quot;, &quot;StringEvidence&quot;: &quot;experiments:0.286,textmining:0.049&quot;, &quot;BioGrid&quot;: &quot;physical&quot;, &quot;BioGrid_PubMed&quot;: &quot;27129769&quot;, &quot;BioGrid_Type&quot;: &quot;Affinity Capture-MS&quot;, &quot;String_Score_Physical&quot;: 315, &quot;String_Score_Combined&quot;: 348}"/>
  </edge>
  <edge label="850637 (pp) 851470" source="74" target="271">
    <att type="string" name="canonicalName" value="850637 (pp) 851470"/>
    <att type="string" name="interaction" value="pp"/>
    <att type="int" name="SCORE" value="288"/>
    <att type="string" name="support" value="{&quot;StringDB&quot;: &quot;physical&quot;, &quot;StringEvidence&quot;: &quot;textmining:0.737,experiments:0.259&quot;, &quot;BioGrid&quot;: &quot;genetic&quot;, &quot;BioGrid_PubMed&quot;: &quot;20498018&quot;, &quot;BioGrid_Type&quot;: &quot;Synthetic Growth Defect&quot;, &quot;String_Score_Physical&quot;: 288, &quot;String_Score_Combined&quot;: 813}"/>
  </edge>
  <edge label="850637 (pp) 851928" source="74" target="387">
    <att type="string" name="canonicalName" value="850637 (pp) 851928"/>
    <att type="string" name="interaction" value="pp"/>
    <att type="int" name="SCORE" value="315"/>
    <att type="string" name="support" value="{&quot;StringDB&quot;: &quot;physical&quot;, &quot;StringEvidence&quot;: &quot;experiments:0.286&quot;, &quot;BioGrid&quot;: &quot;physical&quot;, &quot;BioGrid_PubMed&quot;: &quot;25413348&quot;, &quot;BioGrid_Type&quot;: &quot;Affinity Capture-MS&quot;, &quot;String_Score_Physical&quot;: 315, &quot;String_Score_Combined&quot;: 315}"/>
  </edge>
  <edge label="850637 (pp) 852090" source="74" target="425">
    <att type="string" name="canonicalName" value="850637 (pp) 852090"/>
    <att type="string" name="interaction" value="pp"/>
    <att type="int" name="SCORE" value="315"/>
    <att type="string" name="support" value="{&quot;StringDB&quot;: &quot;physical&quot;, &quot;StringEvidence&quot;: &quot;experiments:0.286&quot;, &quot;BioGrid&quot;: &quot;physical&quot;, &quot;BioGrid_PubMed&quot;: &quot;27129769&quot;, &quot;BioGrid_Type&quot;: &quot;Affinity Capture-MS&quot;, &quot;String_Score_Physical&quot;: 315, &quot;String_Score_Combined&quot;: 315}"/>
  </edge>
  <edge label="850637 (pp) 852523" source="74" target="543">
    <att type="string" name="canonicalName" value="850637 (pp) 852523"/>
    <att type="string" name="interaction" value="pp"/>
    <att type="int" name="SCORE" value="315"/>
    <att type="string" name="support" value="{&quot;StringDB&quot;: &quot;physical&quot;, &quot;StringEvidence&quot;: &quot;experiments:0.286&quot;, &quot;BioGrid&quot;: &quot;physical&quot;, &quot;BioGrid_PubMed&quot;: &quot;25413348&quot;, &quot;BioGrid_Type&quot;: &quot;Affinity Capture-MS&quot;, &quot;String_Score_Physical&quot;: 315, &quot;String_Score_Combined&quot;: 315}"/>
  </edge>
  <edge label="850637 (pp) 852755" source="74" target="589">
    <att type="string" name="canonicalName" value="850637 (pp) 852755"/>
    <att type="string" name="interaction" value="pp"/>
    <att type="int" name="SCORE" value="315"/>
    <att type="string" name="support" value="{&quot;StringDB&quot;: &quot;physical&quot;, &quot;StringEvidence&quot;: &quot;experiments:0.286,textmining:0.187&quot;, &quot;BioGrid&quot;: &quot;physical&quot;, &quot;BioGrid_PubMed&quot;: &quot;19840948&quot;, &quot;BioGrid_Type&quot;: &quot;Affinity Capture-RNA&quot;, &quot;String_Score_Physical&quot;: 315, &quot;String_Score_Combined&quot;: 442}"/>
  </edge>
  <edge label="850637 (pp) 852805" source="74" target="599">
    <att type="string" name="canonicalName" value="850637 (pp) 852805"/>
    <att type="string" name="interaction" value="pp"/>
    <att type="int" name="SCORE" value="288"/>
    <att type="string" name="support" value="{&quot;StringDB&quot;: &quot;physical&quot;, &quot;StringEvidence&quot;: &quot;experiments:0.259,textmining:0.056&quot;, &quot;BioGrid&quot;: &quot;genetic&quot;, &quot;BioGrid_PubMed&quot;: &quot;30346046&quot;, &quot;BioGrid_Type&quot;: &quot;Synthetic Lethality&quot;, &quot;String_Score_Physical&quot;: 288, &quot;String_Score_Combined&quot;: 329}"/>
  </edge>
  <edge label="850637 (pp) 854789" source="74" target="1059">
    <att type="string" name="canonicalName" value="850637 (pp) 854789"/>
    <att type="string" name="interaction" value="pp"/>
    <att type="int" name="SCORE" value="208"/>
    <att type="string" name="support" value="{&quot;BioGrid&quot;: &quot;physical&quot;, &quot;BioGrid_PubMed&quot;: &quot;16093310&quot;, &quot;BioGrid_Type&quot;: &quot;PCA&quot;}"/>
  </edge>
  <edge label="850637 (pp) 854957" source="74" target="1097">
    <att type="string" name="canonicalName" value="850637 (pp) 854957"/>
    <att type="string" name="interaction" value="pp"/>
    <att type="int" name="SCORE" value="208"/>
    <att type="string" name="support" value="{&quot;BioGrid&quot;: &quot;physical&quot;, &quot;BioGrid_PubMed&quot;: &quot;16093310&quot;, &quot;BioGrid_Type&quot;: &quot;PCA&quot;}"/>
  </edge>
  <edge label="850637 (pp) 855337" source="74" target="1199">
    <att type="string" name="canonicalName" value="850637 (pp) 855337"/>
    <att type="string" name="interaction" value="pp"/>
    <att type="int" name="SCORE" value="208"/>
    <att type="string" name="support" value="{&quot;BioGrid&quot;: &quot;physical&quot;, &quot;BioGrid_PubMed&quot;: &quot;16093310&quot;, &quot;BioGrid_Type&quot;: &quot;PCA&quot;}"/>
  </edge>
  <edge label="850637 (pp) 855575" source="74" target="1250">
    <att type="string" name="canonicalName" value="850637 (pp) 855575"/>
    <att type="string" name="interaction" value="pp"/>
    <att type="int" name="SCORE" value="315"/>
    <att type="string" name="support" value="{&quot;StringDB&quot;: &quot;physical&quot;, &quot;StringEvidence&quot;: &quot;experiments:0.286&quot;, &quot;BioGrid&quot;: &quot;physical&quot;, &quot;BioGrid_PubMed&quot;: &quot;25413348&quot;, &quot;BioGrid_Type&quot;: &quot;Affinity Capture-MS&quot;, &quot;String_Score_Physical&quot;: 315, &quot;String_Score_Combined&quot;: 315}"/>
  </edge>
  <edge label="850637 (pp) 855647" source="74" target="1274">
    <att type="string" name="canonicalName" value="850637 (pp) 855647"/>
    <att type="string" name="interaction" value="pp"/>
    <att type="int" name="SCORE" value="208"/>
    <att type="string" name="support" value="{&quot;BioGrid&quot;: &quot;physical&quot;, &quot;BioGrid_PubMed&quot;: &quot;32492414&quot;, &quot;BioGrid_Type&quot;: &quot;Affinity Capture-MS&quot;}"/>
  </edge>
  <edge label="850637 (pp) 855683" source="74" target="1285">
    <att type="string" name="canonicalName" value="850637 (pp) 855683"/>
    <att type="string" name="interaction" value="pp"/>
    <att type="int" name="SCORE" value="208"/>
    <att type="string" name="support" value="{&quot;BioGrid&quot;: &quot;physical&quot;, &quot;BioGrid_PubMed&quot;: &quot;16093310&quot;, &quot;BioGrid_Type&quot;: &quot;PCA&quot;}"/>
  </edge>
  <edge label="850637 (pp) 856049" source="74" target="1377">
    <att type="string" name="canonicalName" value="850637 (pp) 856049"/>
    <att type="string" name="interaction" value="pp"/>
    <att type="int" name="SCORE" value="286"/>
    <att type="string" name="support" value="{&quot;StringDB&quot;: &quot;physical&quot;, &quot;StringEvidence&quot;: &quot;experiments:0.257&quot;, &quot;BioGrid&quot;: &quot;physical&quot;, &quot;BioGrid_PubMed&quot;: &quot;23831759&quot;, &quot;BioGrid_Type&quot;: &quot;PCA&quot;, &quot;String_Score_Physical&quot;: 286, &quot;String_Score_Combined&quot;: 286}"/>
  </edge>
  <edge label="850637 (pp) 856140" source="74" target="1402">
    <att type="string" name="canonicalName" value="850637 (pp) 856140"/>
    <att type="string" name="interaction" value="pp"/>
    <att type="int" name="SCORE" value="191"/>
    <att type="string" name="support" value="{&quot;StringDB&quot;: &quot;physical&quot;, &quot;StringEvidence&quot;: &quot;textmining:0.916,experiments:0.157,coexpression:0.103&quot;, &quot;BioGrid&quot;: &quot;physical&quot;, &quot;BioGrid_PubMed&quot;: &quot;16093310&quot;, &quot;BioGrid_Type&quot;: &quot;PCA&quot;, &quot;String_Score_Physical&quot;: 191, &quot;String_Score_Combined&quot;: 939}"/>
  </edge>
  <edge label="850637 (pp) 856409" source="74" target="1456">
    <att type="string" name="canonicalName" value="850637 (pp) 856409"/>
    <att type="string" name="interaction" value="pp"/>
    <att type="int" name="SCORE" value="248"/>
    <att type="string" name="support" value="{&quot;StringDB&quot;: &quot;physical&quot;, &quot;StringEvidence&quot;: &quot;experiments:0.217,coexpression:0.046&quot;, &quot;String_Score_Physical&quot;: 248, &quot;String_Score_Combined&quot;: 283}"/>
  </edge>
  <edge label="850641 (pp) 850691" source="75" target="83">
    <att type="string" name="canonicalName" value="850641 (pp) 850691"/>
    <att type="string" name="interaction" value="pp"/>
    <att type="int" name="SCORE" value="195"/>
    <att type="string" name="support" value="{&quot;StringDB&quot;: &quot;physical&quot;, &quot;StringEvidence&quot;: &quot;experiments:0.161,coexpression:0.018&quot;, &quot;String_Score_Physical&quot;: 195, &quot;String_Score_Combined&quot;: 209}"/>
  </edge>
  <edge label="850641 (pp) 850702" source="75" target="85">
    <att type="string" name="canonicalName" value="850641 (pp) 850702"/>
    <att type="string" name="interaction" value="pp"/>
    <att type="int" name="SCORE" value="288"/>
    <att type="string" name="support" value="{&quot;StringDB&quot;: &quot;physical&quot;, &quot;StringEvidence&quot;: &quot;experiments:0.259,coexpression:0.022&quot;, &quot;BioGrid&quot;: &quot;genetic&quot;, &quot;BioGrid_PubMed&quot;: &quot;25631054&quot;, &quot;BioGrid_Type&quot;: &quot;Synthetic Growth Defect&quot;, &quot;String_Score_Physical&quot;: 288, &quot;String_Score_Combined&quot;: 304}"/>
  </edge>
  <edge label="850641 (pp) 851158" source="75" target="198">
    <att type="string" name="canonicalName" value="850641 (pp) 851158"/>
    <att type="string" name="interaction" value="pp"/>
    <att type="int" name="SCORE" value="208"/>
    <att type="string" name="support" value="{&quot;BioGrid&quot;: &quot;physical&quot;, &quot;BioGrid_PubMed&quot;: &quot;11805837&quot;, &quot;BioGrid_Type&quot;: &quot;Affinity Capture-MS&quot;}"/>
  </edge>
  <edge label="850641 (pp) 851216" source="75" target="208">
    <att type="string" name="canonicalName" value="850641 (pp) 851216"/>
    <att type="string" name="interaction" value="pp"/>
    <att type="int" name="SCORE" value="303"/>
    <att type="string" name="support" value="{&quot;StringDB&quot;: &quot;physical&quot;, &quot;StringEvidence&quot;: &quot;database:0.195,experiments:0.098,textmining:0.077,coexpression:0.045&quot;, &quot;String_Score_Physical&quot;: 303, &quot;String_Score_Combined&quot;: 358}"/>
  </edge>
  <edge label="850641 (pp) 851342" source="75" target="232">
    <att type="string" name="canonicalName" value="850641 (pp) 851342"/>
    <att type="string" name="interaction" value="pp"/>
    <att type="int" name="SCORE" value="208"/>
    <att type="string" name="support" value="{&quot;BioGrid&quot;: &quot;genetic,physical&quot;, &quot;BioGrid_PubMed&quot;: &quot;20093466,11805837&quot;, &quot;BioGrid_Type&quot;: &quot;Negative Genetic,Affinity Capture-MS&quot;, &quot;BioGrid_Score&quot;: &quot;-0.1719&quot;}"/>
  </edge>
  <edge label="850641 (pp) 851419" source="75" target="253">
    <att type="string" name="canonicalName" value="850641 (pp) 851419"/>
    <att type="string" name="interaction" value="pp"/>
    <att type="int" name="SCORE" value="187"/>
    <att type="string" name="support" value="{&quot;StringDB&quot;: &quot;physical&quot;, &quot;StringEvidence&quot;: &quot;experiments:0.152,coexpression:0.009&quot;, &quot;String_Score_Physical&quot;: 187, &quot;String_Score_Combined&quot;: 194}"/>
  </edge>
  <edge label="850641 (pp) 851471" source="75" target="272">
    <att type="string" name="canonicalName" value="850641 (pp) 851471"/>
    <att type="string" name="interaction" value="pp"/>
    <att type="int" name="SCORE" value="215"/>
    <att type="string" name="support" value="{&quot;StringDB&quot;: &quot;physical&quot;, &quot;StringEvidence&quot;: &quot;experiments:0.181,coexpression:0.086,textmining:0.015&quot;, &quot;String_Score_Physical&quot;: 215, &quot;String_Score_Combined&quot;: 292}"/>
  </edge>
  <edge label="850641 (pp) 851480" source="75" target="274">
    <att type="string" name="canonicalName" value="850641 (pp) 851480"/>
    <att type="string" name="interaction" value="pp"/>
    <att type="int" name="SCORE" value="303"/>
    <att type="string" name="support" value="{&quot;StringDB&quot;: &quot;physical&quot;, &quot;StringEvidence&quot;: &quot;textmining:0.233,database:0.195,experiments:0.098,coexpression:0.015&quot;, &quot;String_Score_Physical&quot;: 303, &quot;String_Score_Combined&quot;: 381}"/>
  </edge>
  <edge label="850641 (pp) 851558" source="75" target="293">
    <att type="string" name="canonicalName" value="850641 (pp) 851558"/>
    <att type="string" name="interaction" value="pp"/>
    <att type="int" name="SCORE" value="277"/>
    <att type="string" name="support" value="{&quot;StringDB&quot;: &quot;physical&quot;, &quot;StringEvidence&quot;: &quot;database:0.203,experiments:0.054,coexpression:0.035,textmining:0.027&quot;, &quot;String_Score_Physical&quot;: 277, &quot;String_Score_Combined&quot;: 321}"/>
  </edge>
  <edge label="850641 (pp) 851705" source="75" target="331">
    <att type="string" name="canonicalName" value="850641 (pp) 851705"/>
    <att type="string" name="interaction" value="pp"/>
    <att type="int" name="SCORE" value="288"/>
    <att type="string" name="support" value="{&quot;StringDB&quot;: &quot;physical&quot;, &quot;StringEvidence&quot;: &quot;experiments:0.259&quot;, &quot;BioGrid&quot;: &quot;genetic&quot;, &quot;BioGrid_PubMed&quot;: &quot;25631054&quot;, &quot;BioGrid_Type&quot;: &quot;Synthetic Growth Defect&quot;, &quot;String_Score_Physical&quot;: 288, &quot;String_Score_Combined&quot;: 288}"/>
  </edge>
  <edge label="850641 (pp) 851746" source="75" target="341">
    <att type="string" name="canonicalName" value="850641 (pp) 851746"/>
    <att type="string" name="interaction" value="pp"/>
    <att type="int" name="SCORE" value="195"/>
    <att type="string" name="support" value="{&quot;StringDB&quot;: &quot;physical&quot;, &quot;StringEvidence&quot;: &quot;experiments:0.161,textmining:0.001&quot;, &quot;String_Score_Physical&quot;: 195, &quot;String_Score_Combined&quot;: 195}"/>
  </edge>
  <edge label="850641 (pp) 851788" source="75" target="350">
    <att type="string" name="canonicalName" value="850641 (pp) 851788"/>
    <att type="string" name="interaction" value="pp"/>
    <att type="int" name="SCORE" value="265"/>
    <att type="string" name="support" value="{&quot;StringDB&quot;: &quot;physical&quot;, &quot;StringEvidence&quot;: &quot;experiments:0.234&quot;, &quot;BioGrid&quot;: &quot;genetic&quot;, &quot;BioGrid_PubMed&quot;: &quot;27708008,21127252&quot;, &quot;BioGrid_Type&quot;: &quot;Positive Genetic&quot;, &quot;BioGrid_Score&quot;: &quot;2.122001,0.1784&quot;, &quot;String_Score_Physical&quot;: 265, &quot;String_Score_Combined&quot;: 265}"/>
  </edge>
  <edge label="850641 (pp) 851891" source="75" target="380">
    <att type="string" name="canonicalName" value="850641 (pp) 851891"/>
    <att type="string" name="interaction" value="pp"/>
    <att type="int" name="SCORE" value="195"/>
    <att type="string" name="support" value="{&quot;StringDB&quot;: &quot;physical&quot;, &quot;StringEvidence&quot;: &quot;experiments:0.161,coexpression:0.003&quot;, &quot;String_Score_Physical&quot;: 195, &quot;String_Score_Combined&quot;: 197}"/>
  </edge>
  <edge label="850641 (pp) 852042" source="75" target="413">
    <att type="string" name="canonicalName" value="850641 (pp) 852042"/>
    <att type="string" name="interaction" value="pp"/>
    <att type="int" name="SCORE" value="227"/>
    <att type="string" name="support" value="{&quot;StringDB&quot;: &quot;physical&quot;, &quot;StringEvidence&quot;: &quot;textmining:0.483,experiments:0.195,coexpression:0.009&quot;, &quot;String_Score_Physical&quot;: 227, &quot;String_Score_Combined&quot;: 604}"/>
  </edge>
  <edge label="850641 (pp) 852068" source="75" target="418">
    <att type="string" name="canonicalName" value="850641 (pp) 852068"/>
    <att type="string" name="interaction" value="pp"/>
    <att type="int" name="SCORE" value="190"/>
    <att type="string" name="support" value="{&quot;StringDB&quot;: &quot;physical&quot;, &quot;StringEvidence&quot;: &quot;experiments:0.155,coexpression:0.038&quot;, &quot;String_Score_Physical&quot;: 190, &quot;String_Score_Combined&quot;: 220}"/>
  </edge>
  <edge label="850641 (pp) 852101" source="75" target="430">
    <att type="string" name="canonicalName" value="850641 (pp) 852101"/>
    <att type="string" name="interaction" value="pp"/>
    <att type="int" name="SCORE" value="288"/>
    <att type="string" name="support" value="{&quot;StringDB&quot;: &quot;physical&quot;, &quot;StringEvidence&quot;: &quot;experiments:0.259,textmining:0.021,coexpression:0.016&quot;, &quot;BioGrid&quot;: &quot;genetic&quot;, &quot;BioGrid_PubMed&quot;: &quot;25631054&quot;, &quot;BioGrid_Type&quot;: &quot;Synthetic Growth Defect&quot;, &quot;String_Score_Physical&quot;: 288, &quot;String_Score_Combined&quot;: 306}"/>
  </edge>
  <edge label="850641 (pp) 852113" source="75" target="435">
    <att type="string" name="canonicalName" value="850641 (pp) 852113"/>
    <att type="string" name="interaction" value="pp"/>
    <att type="int" name="SCORE" value="187"/>
    <att type="string" name="support" value="{&quot;StringDB&quot;: &quot;physical&quot;, &quot;StringEvidence&quot;: &quot;experiments:0.152,coexpression:0.009&quot;, &quot;String_Score_Physical&quot;: 187, &quot;String_Score_Combined&quot;: 194}"/>
  </edge>
  <edge label="850641 (pp) 852129" source="75" target="439">
    <att type="string" name="canonicalName" value="850641 (pp) 852129"/>
    <att type="string" name="interaction" value="pp"/>
    <att type="int" name="SCORE" value="195"/>
    <att type="string" name="support" value="{&quot;StringDB&quot;: &quot;physical&quot;, &quot;StringEvidence&quot;: &quot;experiments:0.161,coexpression:0.009&quot;, &quot;String_Score_Physical&quot;: 195, &quot;String_Score_Combined&quot;: 202}"/>
  </edge>
  <edge label="850641 (pp) 852335" source="75" target="495">
    <att type="string" name="canonicalName" value="850641 (pp) 852335"/>
    <att type="string" name="interaction" value="pp"/>
    <att type="int" name="SCORE" value="288"/>
    <att type="string" name="support" value="{&quot;StringDB&quot;: &quot;physical&quot;, &quot;StringEvidence&quot;: &quot;experiments:0.259,coexpression:0.053&quot;, &quot;BioGrid&quot;: &quot;genetic&quot;, &quot;BioGrid_PubMed&quot;: &quot;25631054&quot;, &quot;BioGrid_Type&quot;: &quot;Synthetic Growth Defect&quot;, &quot;String_Score_Physical&quot;: 288, &quot;String_Score_Combined&quot;: 326}"/>
  </edge>
  <edge label="850641 (pp) 852360" source="75" target="499">
    <att type="string" name="canonicalName" value="850641 (pp) 852360"/>
    <att type="string" name="interaction" value="pp"/>
    <att type="int" name="SCORE" value="288"/>
    <att type="string" name="support" value="{&quot;StringDB&quot;: &quot;physical&quot;, &quot;StringEvidence&quot;: &quot;experiments:0.259&quot;, &quot;BioGrid&quot;: &quot;genetic&quot;, &quot;BioGrid_PubMed&quot;: &quot;25631054&quot;, &quot;BioGrid_Type&quot;: &quot;Synthetic Growth Defect&quot;, &quot;String_Score_Physical&quot;: 288, &quot;String_Score_Combined&quot;: 288}"/>
  </edge>
  <edge label="850641 (pp) 852376" source="75" target="503">
    <att type="string" name="canonicalName" value="850641 (pp) 852376"/>
    <att type="string" name="interaction" value="pp"/>
    <att type="int" name="SCORE" value="347"/>
    <att type="string" name="support" value="{&quot;StringDB&quot;: &quot;physical&quot;, &quot;StringEvidence&quot;: &quot;experiments:0.320,textmining:0.016,coexpression:0.009&quot;, &quot;BioGrid&quot;: &quot;genetic&quot;, &quot;BioGrid_PubMed&quot;: &quot;25631054&quot;, &quot;BioGrid_Type&quot;: &quot;Synthetic Growth Defect&quot;, &quot;String_Score_Physical&quot;: 347, &quot;String_Score_Combined&quot;: 363}"/>
  </edge>
  <edge label="850641 (pp) 852416" source="75" target="513">
    <att type="string" name="canonicalName" value="850641 (pp) 852416"/>
    <att type="string" name="interaction" value="pp"/>
    <att type="int" name="SCORE" value="225"/>
    <att type="string" name="support" value="{&quot;StringDB&quot;: &quot;physical&quot;, &quot;StringEvidence&quot;: &quot;textmining:0.233,experiments:0.193,coexpression:0.015&quot;, &quot;String_Score_Physical&quot;: 225, &quot;String_Score_Combined&quot;: 414}"/>
  </edge>
  <edge label="850641 (pp) 852423" source="75" target="517">
    <att type="string" name="canonicalName" value="850641 (pp) 852423"/>
    <att type="string" name="interaction" value="pp"/>
    <att type="int" name="SCORE" value="208"/>
    <att type="string" name="support" value="{&quot;BioGrid&quot;: &quot;physical&quot;, &quot;BioGrid_PubMed&quot;: &quot;11805837&quot;, &quot;BioGrid_Type&quot;: &quot;Affinity Capture-MS&quot;}"/>
  </edge>
  <edge label="850641 (pp) 852513" source="75" target="540">
    <att type="string" name="canonicalName" value="850641 (pp) 852513"/>
    <att type="string" name="interaction" value="pp"/>
    <att type="int" name="SCORE" value="225"/>
    <att type="string" name="support" value="{&quot;StringDB&quot;: &quot;physical&quot;, &quot;StringEvidence&quot;: &quot;textmining:0.518,experiments:0.193,coexpression:0.119&quot;, &quot;String_Score_Physical&quot;: 225, &quot;String_Score_Combined&quot;: 671}"/>
  </edge>
  <edge label="850641 (pp) 852563" source="75" target="550">
    <att type="string" name="canonicalName" value="850641 (pp) 852563"/>
    <att type="string" name="interaction" value="pp"/>
    <att type="int" name="SCORE" value="195"/>
    <att type="string" name="support" value="{&quot;StringDB&quot;: &quot;physical&quot;, &quot;StringEvidence&quot;: &quot;experiments:0.161,textmining:0.033,coexpression:0.009&quot;, &quot;String_Score_Physical&quot;: 195, &quot;String_Score_Combined&quot;: 229}"/>
  </edge>
  <edge label="850641 (pp) 852694" source="75" target="576">
    <att type="string" name="canonicalName" value="850641 (pp) 852694"/>
    <att type="string" name="interaction" value="pp"/>
    <att type="int" name="SCORE" value="234"/>
    <att type="string" name="support" value="{&quot;StringDB&quot;: &quot;physical&quot;, &quot;StringEvidence&quot;: &quot;experiments:0.201,coexpression:0.015&quot;, &quot;String_Score_Physical&quot;: 234, &quot;String_Score_Combined&quot;: 245}"/>
  </edge>
  <edge label="850641 (pp) 852702" source="75" target="578">
    <att type="string" name="canonicalName" value="850641 (pp) 852702"/>
    <att type="string" name="interaction" value="pp"/>
    <att type="int" name="SCORE" value="370"/>
    <att type="string" name="support" value="{&quot;StringDB&quot;: &quot;physical&quot;, &quot;StringEvidence&quot;: &quot;experiments:0.343,coexpression:0.084&quot;, &quot;BioGrid&quot;: &quot;physical&quot;, &quot;BioGrid_PubMed&quot;: &quot;20489023&quot;, &quot;BioGrid_Type&quot;: &quot;Affinity Capture-MS&quot;, &quot;BioGrid_Score&quot;: &quot;1.0&quot;, &quot;String_Score_Physical&quot;: 370, &quot;String_Score_Combined&quot;: 423}"/>
  </edge>
  <edge label="850641 (pp) 852736" source="75" target="585">
    <att type="string" name="canonicalName" value="850641 (pp) 852736"/>
    <att type="string" name="interaction" value="pp"/>
    <att type="int" name="SCORE" value="190"/>
    <att type="string" name="support" value="{&quot;StringDB&quot;: &quot;physical&quot;, &quot;StringEvidence&quot;: &quot;experiments:0.155,coexpression:0.009&quot;, &quot;String_Score_Physical&quot;: 190, &quot;String_Score_Combined&quot;: 197}"/>
  </edge>
  <edge label="850641 (pp) 852806" source="75" target="600">
    <att type="string" name="canonicalName" value="850641 (pp) 852806"/>
    <att type="string" name="interaction" value="pp"/>
    <att type="int" name="SCORE" value="348"/>
    <att type="string" name="support" value="{&quot;StringDB&quot;: &quot;physical&quot;, &quot;StringEvidence&quot;: &quot;experiments:0.321,textmining:0.080,coexpression:0.046&quot;, &quot;BioGrid&quot;: &quot;physical&quot;, &quot;BioGrid_PubMed&quot;: &quot;18793336&quot;, &quot;BioGrid_Type&quot;: &quot;Biochemical Activity&quot;, &quot;String_Score_Physical&quot;: 348, &quot;String_Score_Combined&quot;: 428}"/>
  </edge>
  <edge label="850641 (pp) 852873" source="75" target="608">
    <att type="string" name="canonicalName" value="850641 (pp) 852873"/>
    <att type="string" name="interaction" value="pp"/>
    <att type="int" name="SCORE" value="195"/>
    <att type="string" name="support" value="{&quot;StringDB&quot;: &quot;physical&quot;, &quot;StringEvidence&quot;: &quot;experiments:0.161&quot;, &quot;String_Score_Physical&quot;: 195, &quot;String_Score_Combined&quot;: 195}"/>
  </edge>
  <edge label="850641 (pp) 853165" source="75" target="678">
    <att type="string" name="canonicalName" value="850641 (pp) 853165"/>
    <att type="string" name="interaction" value="pp"/>
    <att type="int" name="SCORE" value="227"/>
    <att type="string" name="support" value="{&quot;StringDB&quot;: &quot;physical&quot;, &quot;StringEvidence&quot;: &quot;experiments:0.195,coexpression:0.139,textmining:0.043&quot;, &quot;String_Score_Physical&quot;: 227, &quot;String_Score_Combined&quot;: 363}"/>
  </edge>
  <edge label="850641 (pp) 853198" source="75" target="685">
    <att type="string" name="canonicalName" value="850641 (pp) 853198"/>
    <att type="string" name="interaction" value="pp"/>
    <att type="int" name="SCORE" value="288"/>
    <att type="string" name="support" value="{&quot;StringDB&quot;: &quot;physical&quot;, &quot;StringEvidence&quot;: &quot;experiments:0.259,coexpression:0.038&quot;, &quot;BioGrid&quot;: &quot;genetic&quot;, &quot;BioGrid_PubMed&quot;: &quot;23270647&quot;, &quot;BioGrid_Type&quot;: &quot;Positive Genetic&quot;, &quot;String_Score_Physical&quot;: 288, &quot;String_Score_Combined&quot;: 315}"/>
  </edge>
  <edge label="850641 (pp) 853342" source="75" target="716">
    <att type="string" name="canonicalName" value="850641 (pp) 853342"/>
    <att type="string" name="interaction" value="pp"/>
    <att type="int" name="SCORE" value="219"/>
    <att type="string" name="support" value="{&quot;StringDB&quot;: &quot;physical&quot;, &quot;StringEvidence&quot;: &quot;experiments:0.186&quot;, &quot;String_Score_Physical&quot;: 219, &quot;String_Score_Combined&quot;: 219}"/>
  </edge>
  <edge label="850641 (pp) 853353" source="75" target="721">
    <att type="string" name="canonicalName" value="850641 (pp) 853353"/>
    <att type="string" name="interaction" value="pp"/>
    <att type="int" name="SCORE" value="286"/>
    <att type="string" name="support" value="{&quot;StringDB&quot;: &quot;physical&quot;, &quot;StringEvidence&quot;: &quot;experiments:0.257,coexpression:0.020&quot;, &quot;BioGrid&quot;: &quot;physical&quot;, &quot;BioGrid_PubMed&quot;: &quot;15964827&quot;, &quot;BioGrid_Type&quot;: &quot;Two-hybrid&quot;, &quot;String_Score_Physical&quot;: 286, &quot;String_Score_Combined&quot;: 301}"/>
  </edge>
  <edge label="850641 (pp) 853523" source="75" target="759">
    <att type="string" name="canonicalName" value="850641 (pp) 853523"/>
    <att type="string" name="interaction" value="pp"/>
    <att type="int" name="SCORE" value="288"/>
    <att type="string" name="support" value="{&quot;StringDB&quot;: &quot;physical&quot;, &quot;StringEvidence&quot;: &quot;experiments:0.259&quot;, &quot;BioGrid&quot;: &quot;genetic&quot;, &quot;BioGrid_PubMed&quot;: &quot;25631054&quot;, &quot;BioGrid_Type&quot;: &quot;Synthetic Growth Defect&quot;, &quot;String_Score_Physical&quot;: 288, &quot;String_Score_Combined&quot;: 288}"/>
  </edge>
  <edge label="850641 (pp) 853539" source="75" target="764">
    <att type="string" name="canonicalName" value="850641 (pp) 853539"/>
    <att type="string" name="interaction" value="pp"/>
    <att type="int" name="SCORE" value="452"/>
    <att type="string" name="support" value="{&quot;StringDB&quot;: &quot;physical&quot;, &quot;StringEvidence&quot;: &quot;experiments:0.429,coexpression:0.015&quot;, &quot;BioGrid&quot;: &quot;physical&quot;, &quot;BioGrid_PubMed&quot;: &quot;18719252&quot;, &quot;BioGrid_Type&quot;: &quot;Two-hybrid&quot;, &quot;String_Score_Physical&quot;: 452, &quot;String_Score_Combined&quot;: 460}"/>
  </edge>
  <edge label="850641 (pp) 853643" source="75" target="788">
    <att type="string" name="canonicalName" value="850641 (pp) 853643"/>
    <att type="string" name="interaction" value="pp"/>
    <att type="int" name="SCORE" value="195"/>
    <att type="string" name="support" value="{&quot;StringDB&quot;: &quot;physical&quot;, &quot;StringEvidence&quot;: &quot;experiments:0.161,coexpression:0.050&quot;, &quot;String_Score_Physical&quot;: 195, &quot;String_Score_Combined&quot;: 235}"/>
  </edge>
  <edge label="850641 (pp) 853806" source="75" target="827">
    <att type="string" name="canonicalName" value="850641 (pp) 853806"/>
    <att type="string" name="interaction" value="pp"/>
    <att type="int" name="SCORE" value="206"/>
    <att type="string" name="support" value="{&quot;StringDB&quot;: &quot;physical&quot;, &quot;StringEvidence&quot;: &quot;experiments:0.172,coexpression:0.087&quot;, &quot;String_Score_Physical&quot;: 206, &quot;String_Score_Combined&quot;: 274}"/>
  </edge>
  <edge label="850641 (pp) 853859" source="75" target="840">
    <att type="string" name="canonicalName" value="850641 (pp) 853859"/>
    <att type="string" name="interaction" value="pp"/>
    <att type="int" name="SCORE" value="190"/>
    <att type="string" name="support" value="{&quot;StringDB&quot;: &quot;physical&quot;, &quot;StringEvidence&quot;: &quot;experiments:0.155,coexpression:0.009&quot;, &quot;String_Score_Physical&quot;: 190, &quot;String_Score_Combined&quot;: 197}"/>
  </edge>
  <edge label="850641 (pp) 853865" source="75" target="843">
    <att type="string" name="canonicalName" value="850641 (pp) 853865"/>
    <att type="string" name="interaction" value="pp"/>
    <att type="int" name="SCORE" value="195"/>
    <att type="string" name="support" value="{&quot;StringDB&quot;: &quot;physical&quot;, &quot;StringEvidence&quot;: &quot;experiments:0.161,coexpression:0.036&quot;, &quot;String_Score_Physical&quot;: 195, &quot;String_Score_Combined&quot;: 224}"/>
  </edge>
  <edge label="850641 (pp) 853992" source="75" target="876">
    <att type="string" name="canonicalName" value="850641 (pp) 853992"/>
    <att type="string" name="interaction" value="pp"/>
    <att type="int" name="SCORE" value="303"/>
    <att type="string" name="support" value="{&quot;StringDB&quot;: &quot;physical&quot;, &quot;StringEvidence&quot;: &quot;textmining:0.599,database:0.195,experiments:0.098,coexpression:0.015&quot;, &quot;String_Score_Physical&quot;: 303, &quot;String_Score_Combined&quot;: 480}"/>
  </edge>
  <edge label="850641 (pp) 854111" source="75" target="910">
    <att type="string" name="canonicalName" value="850641 (pp) 854111"/>
    <att type="string" name="interaction" value="pp"/>
    <att type="int" name="SCORE" value="303"/>
    <att type="string" name="support" value="{&quot;StringDB&quot;: &quot;physical&quot;, &quot;StringEvidence&quot;: &quot;database:0.195,experiments:0.098,textmining:0.077,coexpression:0.015&quot;, &quot;String_Score_Physical&quot;: 303, &quot;String_Score_Combined&quot;: 337}"/>
  </edge>
  <edge label="850641 (pp) 854182" source="75" target="920">
    <att type="string" name="canonicalName" value="850641 (pp) 854182"/>
    <att type="string" name="interaction" value="pp"/>
    <att type="int" name="SCORE" value="288"/>
    <att type="string" name="support" value="{&quot;StringDB&quot;: &quot;physical&quot;, &quot;StringEvidence&quot;: &quot;experiments:0.259&quot;, &quot;BioGrid&quot;: &quot;physical&quot;, &quot;BioGrid_PubMed&quot;: &quot;20489023&quot;, &quot;BioGrid_Type&quot;: &quot;Affinity Capture-MS&quot;, &quot;BioGrid_Score&quot;: &quot;1.0&quot;, &quot;String_Score_Physical&quot;: 288, &quot;String_Score_Combined&quot;: 288}"/>
  </edge>
  <edge label="850641 (pp) 854223" source="75" target="937">
    <att type="string" name="canonicalName" value="850641 (pp) 854223"/>
    <att type="string" name="interaction" value="pp"/>
    <att type="int" name="SCORE" value="195"/>
    <att type="string" name="support" value="{&quot;StringDB&quot;: &quot;physical&quot;, &quot;StringEvidence&quot;: &quot;experiments:0.161,textmining:0.015,coexpression:0.014&quot;, &quot;String_Score_Physical&quot;: 195, &quot;String_Score_Combined&quot;: 217}"/>
  </edge>
  <edge label="850641 (pp) 854256" source="75" target="947">
    <att type="string" name="canonicalName" value="850641 (pp) 854256"/>
    <att type="string" name="interaction" value="pp"/>
    <att type="int" name="SCORE" value="288"/>
    <att type="string" name="support" value="{&quot;StringDB&quot;: &quot;physical&quot;, &quot;StringEvidence&quot;: &quot;experiments:0.259,coexpression:0.009&quot;, &quot;BioGrid&quot;: &quot;genetic&quot;, &quot;BioGrid_PubMed&quot;: &quot;25631054&quot;, &quot;BioGrid_Type&quot;: &quot;Synthetic Growth Defect&quot;, &quot;String_Score_Physical&quot;: 288, &quot;String_Score_Combined&quot;: 295}"/>
  </edge>
  <edge label="850641 (pp) 854274" source="75" target="950">
    <att type="string" name="canonicalName" value="850641 (pp) 854274"/>
    <att type="string" name="interaction" value="pp"/>
    <att type="int" name="SCORE" value="189"/>
    <att type="string" name="support" value="{&quot;StringDB&quot;: &quot;physical&quot;, &quot;StringEvidence&quot;: &quot;experiments:0.154,textmining:0.020&quot;, &quot;String_Score_Physical&quot;: 189, &quot;String_Score_Combined&quot;: 205}"/>
  </edge>
  <edge label="850641 (pp) 854300" source="75" target="953">
    <att type="string" name="canonicalName" value="850641 (pp) 854300"/>
    <att type="string" name="interaction" value="pp"/>
    <att type="int" name="SCORE" value="288"/>
    <att type="string" name="support" value="{&quot;StringDB&quot;: &quot;physical&quot;, &quot;StringEvidence&quot;: &quot;experiments:0.259,coexpression:0.018,textmining:0.009&quot;, &quot;BioGrid&quot;: &quot;genetic&quot;, &quot;BioGrid_PubMed&quot;: &quot;25631054&quot;, &quot;BioGrid_Type&quot;: &quot;Synthetic Growth Defect&quot;, &quot;String_Score_Physical&quot;: 288, &quot;String_Score_Combined&quot;: 308}"/>
  </edge>
  <edge label="850641 (pp) 854309" source="75" target="955">
    <att type="string" name="canonicalName" value="850641 (pp) 854309"/>
    <att type="string" name="interaction" value="pp"/>
    <att type="int" name="SCORE" value="282"/>
    <att type="string" name="support" value="{&quot;StringDB&quot;: &quot;physical&quot;, &quot;StringEvidence&quot;: &quot;experiments:0.252,textmining:0.011&quot;, &quot;BioGrid&quot;: &quot;genetic&quot;, &quot;BioGrid_PubMed&quot;: &quot;21127252&quot;, &quot;BioGrid_Type&quot;: &quot;Negative Genetic&quot;, &quot;BioGrid_Score&quot;: &quot;-2.722778&quot;, &quot;String_Score_Physical&quot;: 282, &quot;String_Score_Combined&quot;: 290}"/>
  </edge>
  <edge label="850641 (pp) 854363" source="75" target="970">
    <att type="string" name="canonicalName" value="850641 (pp) 854363"/>
    <att type="string" name="interaction" value="pp"/>
    <att type="int" name="SCORE" value="384"/>
    <att type="string" name="support" value="{&quot;StringDB&quot;: &quot;physical&quot;, &quot;StringEvidence&quot;: &quot;experiments:0.358,coexpression:0.021,textmining:0.003&quot;, &quot;BioGrid&quot;: &quot;genetic&quot;, &quot;BioGrid_PubMed&quot;: &quot;25631054&quot;, &quot;BioGrid_Type&quot;: &quot;Synthetic Growth Defect&quot;, &quot;String_Score_Physical&quot;: 384, &quot;String_Score_Combined&quot;: 399}"/>
  </edge>
  <edge label="850641 (pp) 854376" source="75" target="973">
    <att type="string" name="canonicalName" value="850641 (pp) 854376"/>
    <att type="string" name="interaction" value="pp"/>
    <att type="int" name="SCORE" value="309"/>
    <att type="string" name="support" value="{&quot;StringDB&quot;: &quot;physical&quot;, &quot;StringEvidence&quot;: &quot;experiments:0.281,coexpression:0.011&quot;, &quot;BioGrid&quot;: &quot;physical&quot;, &quot;BioGrid_PubMed&quot;: &quot;20489023&quot;, &quot;BioGrid_Type&quot;: &quot;Affinity Capture-MS&quot;, &quot;BioGrid_Score&quot;: &quot;1.0&quot;, &quot;String_Score_Physical&quot;: 309, &quot;String_Score_Combined&quot;: 317}"/>
  </edge>
  <edge label="850641 (pp) 854693" source="75" target="1029">
    <att type="string" name="canonicalName" value="850641 (pp) 854693"/>
    <att type="string" name="interaction" value="pp"/>
    <att type="int" name="SCORE" value="671"/>
    <att type="string" name="support" value="{&quot;StringDB&quot;: &quot;physical&quot;, &quot;StringEvidence&quot;: &quot;experiments:0.658,textmining:0.115,coexpression:0.014&quot;, &quot;BioGrid&quot;: &quot;physical&quot;, &quot;BioGrid_PubMed&quot;: &quot;10688190&quot;, &quot;BioGrid_Type&quot;: &quot;Two-hybrid&quot;, &quot;String_Score_Physical&quot;: 671, &quot;String_Score_Combined&quot;: 713}"/>
  </edge>
  <edge label="850641 (pp) 854706" source="75" target="1035">
    <att type="string" name="canonicalName" value="850641 (pp) 854706"/>
    <att type="string" name="interaction" value="pp"/>
    <att type="int" name="SCORE" value="329"/>
    <att type="string" name="support" value="{&quot;StringDB&quot;: &quot;physical&quot;, &quot;StringEvidence&quot;: &quot;experiments:0.300,coexpression:0.244,textmining:0.105&quot;, &quot;BioGrid&quot;: &quot;genetic&quot;, &quot;BioGrid_PubMed&quot;: &quot;27708008&quot;, &quot;BioGrid_Type&quot;: &quot;Negative Genetic&quot;, &quot;BioGrid_Score&quot;: &quot;-0.1344&quot;, &quot;String_Score_Physical&quot;: 329, &quot;String_Score_Combined&quot;: 546}"/>
  </edge>
  <edge label="850641 (pp) 854922" source="75" target="1089">
    <att type="string" name="canonicalName" value="850641 (pp) 854922"/>
    <att type="string" name="interaction" value="pp"/>
    <att type="int" name="SCORE" value="225"/>
    <att type="string" name="support" value="{&quot;StringDB&quot;: &quot;physical&quot;, &quot;StringEvidence&quot;: &quot;textmining:0.233,experiments:0.193,coexpression:0.015&quot;, &quot;String_Score_Physical&quot;: 225, &quot;String_Score_Combined&quot;: 414}"/>
  </edge>
  <edge label="850641 (pp) 854999" source="75" target="1103">
    <att type="string" name="canonicalName" value="850641 (pp) 854999"/>
    <att type="string" name="interaction" value="pp"/>
    <att type="int" name="SCORE" value="195"/>
    <att type="string" name="support" value="{&quot;StringDB&quot;: &quot;physical&quot;, &quot;StringEvidence&quot;: &quot;experiments:0.161,coexpression:0.098&quot;, &quot;String_Score_Physical&quot;: 195, &quot;String_Score_Combined&quot;: 273}"/>
  </edge>
  <edge label="850641 (pp) 855170" source="75" target="1151">
    <att type="string" name="canonicalName" value="850641 (pp) 855170"/>
    <att type="string" name="interaction" value="pp"/>
    <att type="int" name="SCORE" value="303"/>
    <att type="string" name="support" value="{&quot;StringDB&quot;: &quot;physical&quot;, &quot;StringEvidence&quot;: &quot;textmining:0.425,database:0.195,experiments:0.098,coexpression:0.073&quot;, &quot;String_Score_Physical&quot;: 303, &quot;String_Score_Combined&quot;: 464}"/>
  </edge>
  <edge label="850641 (pp) 855201" source="75" target="1160">
    <att type="string" name="canonicalName" value="850641 (pp) 855201"/>
    <att type="string" name="interaction" value="pp"/>
    <att type="int" name="SCORE" value="306"/>
    <att type="string" name="support" value="{&quot;StringDB&quot;: &quot;physical&quot;, &quot;StringEvidence&quot;: &quot;experiments:0.276,coexpression:0.031&quot;, &quot;BioGrid&quot;: &quot;genetic&quot;, &quot;BioGrid_PubMed&quot;: &quot;25631054&quot;, &quot;BioGrid_Type&quot;: &quot;Synthetic Growth Defect&quot;, &quot;String_Score_Physical&quot;: 306, &quot;String_Score_Combined&quot;: 327}"/>
  </edge>
  <edge label="850641 (pp) 855583" source="75" target="1252">
    <att type="string" name="canonicalName" value="850641 (pp) 855583"/>
    <att type="string" name="interaction" value="pp"/>
    <att type="int" name="SCORE" value="325"/>
    <att type="string" name="support" value="{&quot;StringDB&quot;: &quot;physical&quot;, &quot;StringEvidence&quot;: &quot;experiments:0.297,coexpression:0.062&quot;, &quot;String_Score_Physical&quot;: 325, &quot;String_Score_Combined&quot;: 367}"/>
  </edge>
  <edge label="850641 (pp) 855674" source="75" target="1282">
    <att type="string" name="canonicalName" value="850641 (pp) 855674"/>
    <att type="string" name="interaction" value="pp"/>
    <att type="int" name="SCORE" value="558"/>
    <att type="string" name="support" value="{&quot;StringDB&quot;: &quot;physical&quot;, &quot;StringEvidence&quot;: &quot;experiments:0.539,textmining:0.115,coexpression:0.014&quot;, &quot;String_Score_Physical&quot;: 558, &quot;String_Score_Combined&quot;: 614}"/>
  </edge>
  <edge label="850641 (pp) 855741" source="75" target="1301">
    <att type="string" name="canonicalName" value="850641 (pp) 855741"/>
    <att type="string" name="interaction" value="pp"/>
    <att type="int" name="SCORE" value="286"/>
    <att type="string" name="support" value="{&quot;StringDB&quot;: &quot;physical&quot;, &quot;StringEvidence&quot;: &quot;experiments:0.255,coexpression:0.062&quot;, &quot;BioGrid&quot;: &quot;genetic&quot;, &quot;BioGrid_PubMed&quot;: &quot;27708008,25631054&quot;, &quot;BioGrid_Type&quot;: &quot;Negative Genetic,Synthetic Growth Defect&quot;, &quot;BioGrid_Score&quot;: &quot;-0.1287&quot;, &quot;String_Score_Physical&quot;: 286, &quot;String_Score_Combined&quot;: 329}"/>
  </edge>
  <edge label="850641 (pp) 855783" source="75" target="1311">
    <att type="string" name="canonicalName" value="850641 (pp) 855783"/>
    <att type="string" name="interaction" value="pp"/>
    <att type="int" name="SCORE" value="315"/>
    <att type="string" name="support" value="{&quot;StringDB&quot;: &quot;physical&quot;, &quot;StringEvidence&quot;: &quot;experiments:0.287,textmining:0.142,coexpression:0.103&quot;, &quot;BioGrid&quot;: &quot;physical&quot;, &quot;BioGrid_PubMed&quot;: &quot;29895620&quot;, &quot;BioGrid_Type&quot;: &quot;Biochemical Activity&quot;, &quot;String_Score_Physical&quot;: 315, &quot;String_Score_Combined&quot;: 425}"/>
  </edge>
  <edge label="850641 (pp) 855829" source="75" target="1318">
    <att type="string" name="canonicalName" value="850641 (pp) 855829"/>
    <att type="string" name="interaction" value="pp"/>
    <att type="int" name="SCORE" value="673"/>
    <att type="string" name="support" value="{&quot;StringDB&quot;: &quot;physical&quot;, &quot;StringEvidence&quot;: &quot;experiments:0.659,textmining:0.297&quot;, &quot;String_Score_Physical&quot;: 673, &quot;String_Score_Combined&quot;: 770}"/>
  </edge>
  <edge label="850641 (pp) 855898" source="75" target="1340">
    <att type="string" name="canonicalName" value="850641 (pp) 855898"/>
    <att type="string" name="interaction" value="pp"/>
    <att type="int" name="SCORE" value="209"/>
    <att type="string" name="support" value="{&quot;StringDB&quot;: &quot;physical&quot;, &quot;StringEvidence&quot;: &quot;textmining:0.228,experiments:0.176,coexpression:0.115&quot;, &quot;BioGrid&quot;: &quot;genetic&quot;, &quot;BioGrid_PubMed&quot;: &quot;19269370&quot;, &quot;BioGrid_Type&quot;: &quot;Positive Genetic&quot;, &quot;BioGrid_Score&quot;: &quot;2.477725&quot;, &quot;String_Score_Physical&quot;: 209, &quot;String_Score_Combined&quot;: 369}"/>
  </edge>
  <edge label="850641 (pp) 855911" source="75" target="1344">
    <att type="string" name="canonicalName" value="850641 (pp) 855911"/>
    <att type="string" name="interaction" value="pp"/>
    <att type="int" name="SCORE" value="225"/>
    <att type="string" name="support" value="{&quot;StringDB&quot;: &quot;physical&quot;, &quot;StringEvidence&quot;: &quot;textmining:0.233,experiments:0.193,coexpression:0.015&quot;, &quot;String_Score_Physical&quot;: 225, &quot;String_Score_Combined&quot;: 414}"/>
  </edge>
  <edge label="850641 (pp) 856387" source="75" target="1450">
    <att type="string" name="canonicalName" value="850641 (pp) 856387"/>
    <att type="string" name="interaction" value="pp"/>
    <att type="int" name="SCORE" value="288"/>
    <att type="string" name="support" value="{&quot;StringDB&quot;: &quot;physical&quot;, &quot;StringEvidence&quot;: &quot;experiments:0.259&quot;, &quot;BioGrid&quot;: &quot;genetic&quot;, &quot;BioGrid_PubMed&quot;: &quot;25631054&quot;, &quot;BioGrid_Type&quot;: &quot;Synthetic Growth Defect&quot;, &quot;String_Score_Physical&quot;: 288, &quot;String_Score_Combined&quot;: 288}"/>
  </edge>
  <edge label="850641 (pp) 856482" source="75" target="1474">
    <att type="string" name="canonicalName" value="850641 (pp) 856482"/>
    <att type="string" name="interaction" value="pp"/>
    <att type="int" name="SCORE" value="209"/>
    <att type="string" name="support" value="{&quot;StringDB&quot;: &quot;physical&quot;, &quot;StringEvidence&quot;: &quot;textmining:0.243,experiments:0.176,coexpression:0.073&quot;, &quot;BioGrid&quot;: &quot;genetic&quot;, &quot;BioGrid_PubMed&quot;: &quot;27708008&quot;, &quot;BioGrid_Type&quot;: &quot;Negative Genetic&quot;, &quot;BioGrid_Score&quot;: &quot;-0.1526&quot;, &quot;String_Score_Physical&quot;: 209, &quot;String_Score_Combined&quot;: 445}"/>
  </edge>
  <edge label="850641 (pp) 856499" source="75" target="1480">
    <att type="string" name="canonicalName" value="850641 (pp) 856499"/>
    <att type="string" name="interaction" value="pp"/>
    <att type="int" name="SCORE" value="288"/>
    <att type="string" name="support" value="{&quot;StringDB&quot;: &quot;physical&quot;, &quot;StringEvidence&quot;: &quot;experiments:0.259,textmining:0.020,coexpression:0.002&quot;, &quot;BioGrid&quot;: &quot;genetic&quot;, &quot;BioGrid_PubMed&quot;: &quot;18616809&quot;, &quot;BioGrid_Type&quot;: &quot;Synthetic Lethality&quot;, &quot;String_Score_Physical&quot;: 288, &quot;String_Score_Combined&quot;: 304}"/>
  </edge>
  <edge label="850641 (pp) 856613" source="75" target="1515">
    <att type="string" name="canonicalName" value="850641 (pp) 856613"/>
    <att type="string" name="interaction" value="pp"/>
    <att type="int" name="SCORE" value="376"/>
    <att type="string" name="support" value="{&quot;StringDB&quot;: &quot;physical&quot;, &quot;StringEvidence&quot;: &quot;experiments:0.350,coexpression:0.082,textmining:0.075&quot;, &quot;BioGrid&quot;: &quot;genetic&quot;, &quot;BioGrid_PubMed&quot;: &quot;25631054&quot;, &quot;BioGrid_Type&quot;: &quot;Synthetic Growth Defect&quot;, &quot;String_Score_Physical&quot;: 376, &quot;String_Score_Combined&quot;: 470}"/>
  </edge>
  <edge label="850641 (pp) 856715" source="75" target="1534">
    <att type="string" name="canonicalName" value="850641 (pp) 856715"/>
    <att type="string" name="interaction" value="pp"/>
    <att type="int" name="SCORE" value="238"/>
    <att type="string" name="support" value="{&quot;StringDB&quot;: &quot;physical&quot;, &quot;StringEvidence&quot;: &quot;experiments:0.206&quot;, &quot;BioGrid&quot;: &quot;genetic&quot;, &quot;BioGrid_PubMed&quot;: &quot;19269370&quot;, &quot;BioGrid_Type&quot;: &quot;Negative Genetic&quot;, &quot;BioGrid_Score&quot;: &quot;-3.907211&quot;, &quot;String_Score_Physical&quot;: 238, &quot;String_Score_Combined&quot;: 238}"/>
  </edge>
  <edge label="850641 (pp) 856741" source="75" target="1541">
    <att type="string" name="canonicalName" value="850641 (pp) 856741"/>
    <att type="string" name="interaction" value="pp"/>
    <att type="int" name="SCORE" value="288"/>
    <att type="string" name="support" value="{&quot;StringDB&quot;: &quot;physical&quot;, &quot;StringEvidence&quot;: &quot;experiments:0.259,textmining:0.023,coexpression:0.006&quot;, &quot;BioGrid&quot;: &quot;genetic&quot;, &quot;BioGrid_PubMed&quot;: &quot;25631054&quot;, &quot;BioGrid_Type&quot;: &quot;Synthetic Growth Defect&quot;, &quot;String_Score_Physical&quot;: 288, &quot;String_Score_Combined&quot;: 309}"/>
  </edge>
  <edge label="850641 (pp) 856835" source="75" target="1563">
    <att type="string" name="canonicalName" value="850641 (pp) 856835"/>
    <att type="string" name="interaction" value="pp"/>
    <att type="int" name="SCORE" value="187"/>
    <att type="string" name="support" value="{&quot;StringDB&quot;: &quot;physical&quot;, &quot;StringEvidence&quot;: &quot;experiments:0.152,textmining:0.054,coexpression:0.021&quot;, &quot;String_Score_Physical&quot;: 187, &quot;String_Score_Combined&quot;: 247}"/>
  </edge>
  <edge label="850641 (pp) 856850" source="75" target="1567">
    <att type="string" name="canonicalName" value="850641 (pp) 856850"/>
    <att type="string" name="interaction" value="pp"/>
    <att type="int" name="SCORE" value="195"/>
    <att type="string" name="support" value="{&quot;StringDB&quot;: &quot;physical&quot;, &quot;StringEvidence&quot;: &quot;experiments:0.161,coexpression:0.007&quot;, &quot;String_Score_Physical&quot;: 195, &quot;String_Score_Combined&quot;: 200}"/>
  </edge>
  <edge label="850641 (pp) 856862" source="75" target="1572">
    <att type="string" name="canonicalName" value="850641 (pp) 856862"/>
    <att type="string" name="interaction" value="pp"/>
    <att type="int" name="SCORE" value="195"/>
    <att type="string" name="support" value="{&quot;StringDB&quot;: &quot;physical&quot;, &quot;StringEvidence&quot;: &quot;experiments:0.161,coexpression:0.062&quot;, &quot;String_Score_Physical&quot;: 195, &quot;String_Score_Combined&quot;: 244}"/>
  </edge>
  <edge label="850645 (pp) 851266" source="76" target="220">
    <att type="string" name="canonicalName" value="850645 (pp) 851266"/>
    <att type="string" name="interaction" value="pp"/>
    <att type="int" name="SCORE" value="390"/>
    <att type="string" name="support" value="{&quot;StringDB&quot;: &quot;physical&quot;, &quot;StringEvidence&quot;: &quot;database:0.364,coexpression:0.009&quot;, &quot;String_Score_Physical&quot;: 390, &quot;String_Score_Combined&quot;: 395}"/>
  </edge>
  <edge label="850645 (pp) 851431" source="76" target="258">
    <att type="string" name="canonicalName" value="850645 (pp) 851431"/>
    <att type="string" name="interaction" value="pp"/>
    <att type="int" name="SCORE" value="206"/>
    <att type="string" name="support" value="{&quot;StringDB&quot;: &quot;physical&quot;, &quot;StringEvidence&quot;: &quot;experiments:0.172,textmining:0.016,coexpression:0.008&quot;, &quot;String_Score_Physical&quot;: 206, &quot;String_Score_Combined&quot;: 224}"/>
  </edge>
  <edge label="850645 (pp) 851488" source="76" target="276">
    <att type="string" name="canonicalName" value="850645 (pp) 851488"/>
    <att type="string" name="interaction" value="pp"/>
    <att type="int" name="SCORE" value="307"/>
    <att type="string" name="support" value="{&quot;StringDB&quot;: &quot;physical&quot;, &quot;StringEvidence&quot;: &quot;database:0.236,experiments:0.055,coexpression:0.002,textmining:0.002&quot;, &quot;String_Score_Physical&quot;: 307, &quot;String_Score_Combined&quot;: 310}"/>
  </edge>
  <edge label="850645 (pp) 852702" source="76" target="578">
    <att type="string" name="canonicalName" value="850645 (pp) 852702"/>
    <att type="string" name="interaction" value="pp"/>
    <att type="int" name="SCORE" value="286"/>
    <att type="string" name="support" value="{&quot;StringDB&quot;: &quot;physical&quot;, &quot;StringEvidence&quot;: &quot;experiments:0.257,coexpression:0.019&quot;, &quot;BioGrid&quot;: &quot;physical&quot;, &quot;BioGrid_PubMed&quot;: &quot;23831759&quot;, &quot;BioGrid_Type&quot;: &quot;PCA&quot;, &quot;String_Score_Physical&quot;: 286, &quot;String_Score_Combined&quot;: 300}"/>
  </edge>
  <edge label="850645 (pp) 853186" source="76" target="683">
    <att type="string" name="canonicalName" value="850645 (pp) 853186"/>
    <att type="string" name="interaction" value="pp"/>
    <att type="int" name="SCORE" value="307"/>
    <att type="string" name="support" value="{&quot;StringDB&quot;: &quot;physical&quot;, &quot;StringEvidence&quot;: &quot;experiments:0.278,coexpression:0.008&quot;, &quot;BioGrid&quot;: &quot;genetic&quot;, &quot;BioGrid_PubMed&quot;: &quot;27708008,20093466&quot;, &quot;BioGrid_Type&quot;: &quot;Negative Genetic&quot;, &quot;BioGrid_Score&quot;: &quot;-0.358,-0.1688,-0.1307&quot;, &quot;String_Score_Physical&quot;: 307, &quot;String_Score_Combined&quot;: 313}"/>
  </edge>
  <edge label="850645 (pp) 853191" source="76" target="684">
    <att type="string" name="canonicalName" value="850645 (pp) 853191"/>
    <att type="string" name="interaction" value="pp"/>
    <att type="int" name="SCORE" value="390"/>
    <att type="string" name="support" value="{&quot;StringDB&quot;: &quot;physical&quot;, &quot;StringEvidence&quot;: &quot;database:0.364,coexpression:0.008&quot;, &quot;String_Score_Physical&quot;: 390, &quot;String_Score_Combined&quot;: 395}"/>
  </edge>
  <edge label="850645 (pp) 853198" source="76" target="685">
    <att type="string" name="canonicalName" value="850645 (pp) 853198"/>
    <att type="string" name="interaction" value="pp"/>
    <att type="int" name="SCORE" value="800"/>
    <att type="string" name="support" value="{&quot;StringDB&quot;: &quot;physical&quot;, &quot;StringEvidence&quot;: &quot;database:0.791,textmining:0.779,coexpression:0.001&quot;, &quot;String_Score_Physical&quot;: 800, &quot;String_Score_Combined&quot;: 838}"/>
  </edge>
  <edge label="850645 (pp) 853275" source="76" target="700">
    <att type="string" name="canonicalName" value="850645 (pp) 853275"/>
    <att type="string" name="interaction" value="pp"/>
    <att type="int" name="SCORE" value="436"/>
    <att type="string" name="support" value="{&quot;StringDB&quot;: &quot;physical&quot;, &quot;StringEvidence&quot;: &quot;database:0.376,experiments:0.057&quot;, &quot;String_Score_Physical&quot;: 436, &quot;String_Score_Combined&quot;: 436}"/>
  </edge>
  <edge label="850645 (pp) 853859" source="76" target="840">
    <att type="string" name="canonicalName" value="850645 (pp) 853859"/>
    <att type="string" name="interaction" value="pp"/>
    <att type="int" name="SCORE" value="381"/>
    <att type="string" name="support" value="{&quot;StringDB&quot;: &quot;physical&quot;, &quot;StringEvidence&quot;: &quot;experiments:0.355,coexpression:0.111&quot;, &quot;String_Score_Physical&quot;: 381, &quot;String_Score_Combined&quot;: 449}"/>
  </edge>
  <edge label="850645 (pp) 854778" source="76" target="1057">
    <att type="string" name="canonicalName" value="850645 (pp) 854778"/>
    <att type="string" name="interaction" value="pp"/>
    <att type="int" name="SCORE" value="424"/>
    <att type="string" name="support" value="{&quot;StringDB&quot;: &quot;physical&quot;, &quot;StringEvidence&quot;: &quot;database:0.382,textmining:0.077,experiments:0.030,coexpression:0.005&quot;, &quot;String_Score_Physical&quot;: 424, &quot;String_Score_Combined&quot;: 472}"/>
  </edge>
  <edge label="850645 (pp) 855898" source="76" target="1340">
    <att type="string" name="canonicalName" value="850645 (pp) 855898"/>
    <att type="string" name="interaction" value="pp"/>
    <att type="int" name="SCORE" value="436"/>
    <att type="string" name="support" value="{&quot;StringDB&quot;: &quot;physical&quot;, &quot;StringEvidence&quot;: &quot;database:0.376,experiments:0.057&quot;, &quot;String_Score_Physical&quot;: 436, &quot;String_Score_Combined&quot;: 436}"/>
  </edge>
  <edge label="850670 (pp) 852113" source="77" target="435">
    <att type="string" name="canonicalName" value="850670 (pp) 852113"/>
    <att type="string" name="interaction" value="pp"/>
    <att type="int" name="SCORE" value="191"/>
    <att type="string" name="support" value="{&quot;StringDB&quot;: &quot;physical&quot;, &quot;StringEvidence&quot;: &quot;experiments:0.156,textmining:0.077&quot;, &quot;String_Score_Physical&quot;: 191, &quot;String_Score_Combined&quot;: 253}"/>
  </edge>
  <edge label="850670 (pp) 852904" source="77" target="619">
    <att type="string" name="canonicalName" value="850670 (pp) 852904"/>
    <att type="string" name="interaction" value="pp"/>
    <att type="int" name="SCORE" value="187"/>
    <att type="string" name="support" value="{&quot;StringDB&quot;: &quot;physical&quot;, &quot;StringEvidence&quot;: &quot;experiments:0.152&quot;, &quot;String_Score_Physical&quot;: 187, &quot;String_Score_Combined&quot;: 187}"/>
  </edge>
  <edge label="850670 (pp) 854014" source="77" target="884">
    <att type="string" name="canonicalName" value="850670 (pp) 854014"/>
    <att type="string" name="interaction" value="pp"/>
    <att type="int" name="SCORE" value="223"/>
    <att type="string" name="support" value="{&quot;StringDB&quot;: &quot;physical&quot;, &quot;StringEvidence&quot;: &quot;textmining:0.319,experiments:0.190&quot;, &quot;BioGrid&quot;: &quot;genetic&quot;, &quot;BioGrid_PubMed&quot;: &quot;27708008&quot;, &quot;BioGrid_Type&quot;: &quot;Negative Genetic&quot;, &quot;BioGrid_Score&quot;: &quot;-0.129&quot;, &quot;String_Score_Physical&quot;: 223, &quot;String_Score_Combined&quot;: 470}"/>
  </edge>
  <edge label="850683 (pp) 850821" source="78" target="112">
    <att type="string" name="canonicalName" value="850683 (pp) 850821"/>
    <att type="string" name="interaction" value="pp"/>
    <att type="int" name="SCORE" value="329"/>
    <att type="string" name="support" value="{&quot;StringDB&quot;: &quot;physical&quot;, &quot;StringEvidence&quot;: &quot;experiments:0.300,coexpression:0.011,textmining:0.001&quot;, &quot;BioGrid&quot;: &quot;genetic&quot;, &quot;BioGrid_PubMed&quot;: &quot;27708008&quot;, &quot;BioGrid_Type&quot;: &quot;Negative Genetic&quot;, &quot;BioGrid_Score&quot;: &quot;-0.1212&quot;, &quot;String_Score_Physical&quot;: 329, &quot;String_Score_Combined&quot;: 337}"/>
  </edge>
  <edge label="850683 (pp) 851042" source="78" target="169">
    <att type="string" name="canonicalName" value="850683 (pp) 851042"/>
    <att type="string" name="interaction" value="pp"/>
    <att type="int" name="SCORE" value="640"/>
    <att type="string" name="support" value="{&quot;StringDB&quot;: &quot;physical&quot;, &quot;StringEvidence&quot;: &quot;experiments:0.625,textmining:0.098&quot;, &quot;BioGrid&quot;: &quot;genetic,physical&quot;, &quot;BioGrid_PubMed&quot;: &quot;27607883,18467557,14764870,12949174&quot;, &quot;BioGrid_Type&quot;: &quot;Dosage Rescue,Synthetic Lethality,PCA,Synthetic Growth Defect&quot;, &quot;String_Score_Physical&quot;: 640, &quot;String_Score_Combined&quot;: 675}"/>
  </edge>
  <edge label="850683 (pp) 851055" source="78" target="173">
    <att type="string" name="canonicalName" value="850683 (pp) 851055"/>
    <att type="string" name="interaction" value="pp"/>
    <att type="int" name="SCORE" value="420"/>
    <att type="string" name="support" value="{&quot;StringDB&quot;: &quot;physical&quot;, &quot;StringEvidence&quot;: &quot;experiments:0.396,textmining:0.052&quot;, &quot;BioGrid&quot;: &quot;genetic&quot;, &quot;BioGrid_PubMed&quot;: &quot;34358317,27708008,20093466,15166135,14764870&quot;, &quot;BioGrid_Type&quot;: &quot;Synthetic Lethality,Negative Genetic,Synthetic Growth Defect&quot;, &quot;BioGrid_Score&quot;: &quot;-0.1326,-0.1357,-0.1827&quot;, &quot;String_Score_Physical&quot;: 420, &quot;String_Score_Combined&quot;: 451}"/>
  </edge>
  <edge label="850683 (pp) 851076" source="78" target="179">
    <att type="string" name="canonicalName" value="850683 (pp) 851076"/>
    <att type="string" name="interaction" value="pp"/>
    <att type="int" name="SCORE" value="288"/>
    <att type="string" name="support" value="{&quot;StringDB&quot;: &quot;physical&quot;, &quot;StringEvidence&quot;: &quot;textmining:0.428,experiments:0.259&quot;, &quot;BioGrid&quot;: &quot;genetic&quot;, &quot;BioGrid_PubMed&quot;: &quot;12724381&quot;, &quot;BioGrid_Type&quot;: &quot;Dosage Rescue&quot;, &quot;String_Score_Physical&quot;: 288, &quot;String_Score_Combined&quot;: 592}"/>
  </edge>
  <edge label="850683 (pp) 851324" source="78" target="229">
    <att type="string" name="canonicalName" value="850683 (pp) 851324"/>
    <att type="string" name="interaction" value="pp"/>
    <att type="int" name="SCORE" value="319"/>
    <att type="string" name="support" value="{&quot;StringDB&quot;: &quot;physical&quot;, &quot;StringEvidence&quot;: &quot;experiments:0.291,coexpression:0.009,neighborhood:0.003&quot;, &quot;BioGrid&quot;: &quot;genetic&quot;, &quot;BioGrid_PubMed&quot;: &quot;29674565,27708008,20093466&quot;, &quot;BioGrid_Type&quot;: &quot;Negative Genetic&quot;, &quot;BioGrid_Score&quot;: &quot;-0.2433,-0.1489,-0.131574,-0.2517&quot;, &quot;String_Score_Physical&quot;: 319, &quot;String_Score_Combined&quot;: 328}"/>
  </edge>
  <edge label="850683 (pp) 852423" source="78" target="517">
    <att type="string" name="canonicalName" value="850683 (pp) 852423"/>
    <att type="string" name="interaction" value="pp"/>
    <att type="int" name="SCORE" value="302"/>
    <att type="string" name="support" value="{&quot;StringDB&quot;: &quot;physical&quot;, &quot;StringEvidence&quot;: &quot;textmining:0.453,experiments:0.272,coexpression:0.060&quot;, &quot;BioGrid&quot;: &quot;genetic&quot;, &quot;BioGrid_PubMed&quot;: &quot;7729414,27708008,21623372,20093466&quot;, &quot;BioGrid_Type&quot;: &quot;Negative Genetic,Synthetic Growth Defect&quot;, &quot;BioGrid_Score&quot;: &quot;-0.5385,-0.3777,-0.477,-0.5393&quot;, &quot;String_Score_Physical&quot;: 302, &quot;String_Score_Combined&quot;: 641}"/>
  </edge>
  <edge label="850683 (pp) 852695" source="78" target="577">
    <att type="string" name="canonicalName" value="850683 (pp) 852695"/>
    <att type="string" name="interaction" value="pp"/>
    <att type="int" name="SCORE" value="208"/>
    <att type="string" name="support" value="{&quot;BioGrid&quot;: &quot;physical&quot;, &quot;BioGrid_PubMed&quot;: &quot;16319894&quot;, &quot;BioGrid_Type&quot;: &quot;Biochemical Activity&quot;}"/>
  </edge>
  <edge label="850683 (pp) 852848" source="78" target="607">
    <att type="string" name="canonicalName" value="850683 (pp) 852848"/>
    <att type="string" name="interaction" value="pp"/>
    <att type="int" name="SCORE" value="320"/>
    <att type="string" name="support" value="{&quot;StringDB&quot;: &quot;physical&quot;, &quot;StringEvidence&quot;: &quot;experiments:0.291,textmining:0.044,coexpression:0.018&quot;, &quot;BioGrid&quot;: &quot;genetic&quot;, &quot;BioGrid_PubMed&quot;: &quot;7729414&quot;, &quot;BioGrid_Type&quot;: &quot;Dosage Rescue&quot;, &quot;String_Score_Physical&quot;: 320, &quot;String_Score_Combined&quot;: 361}"/>
  </edge>
  <edge label="850683 (pp) 852991" source="78" target="636">
    <att type="string" name="canonicalName" value="850683 (pp) 852991"/>
    <att type="string" name="interaction" value="pp"/>
    <att type="int" name="SCORE" value="288"/>
    <att type="string" name="support" value="{&quot;StringDB&quot;: &quot;physical&quot;, &quot;StringEvidence&quot;: &quot;experiments:0.259&quot;, &quot;BioGrid&quot;: &quot;genetic&quot;, &quot;BioGrid_PubMed&quot;: &quot;21552543&quot;, &quot;BioGrid_Type&quot;: &quot;Positive Genetic&quot;, &quot;BioGrid_Score&quot;: &quot;0.360686556&quot;, &quot;String_Score_Physical&quot;: 288, &quot;String_Score_Combined&quot;: 288}"/>
  </edge>
  <edge label="850683 (pp) 853522" source="78" target="758">
    <att type="string" name="canonicalName" value="850683 (pp) 853522"/>
    <att type="string" name="interaction" value="pp"/>
    <att type="int" name="SCORE" value="208"/>
    <att type="string" name="support" value="{&quot;BioGrid&quot;: &quot;physical&quot;, &quot;BioGrid_PubMed&quot;: &quot;16319894&quot;, &quot;BioGrid_Type&quot;: &quot;Biochemical Activity&quot;}"/>
  </edge>
  <edge label="850683 (pp) 854038" source="78" target="889">
    <att type="string" name="canonicalName" value="850683 (pp) 854038"/>
    <att type="string" name="interaction" value="pp"/>
    <att type="int" name="SCORE" value="191"/>
    <att type="string" name="support" value="{&quot;StringDB&quot;: &quot;physical&quot;, &quot;StringEvidence&quot;: &quot;experiments:0.156,textmining:0.015,coexpression:0.011&quot;, &quot;String_Score_Physical&quot;: 191, &quot;String_Score_Combined&quot;: 211}"/>
  </edge>
  <edge label="850683 (pp) 854256" source="78" target="947">
    <att type="string" name="canonicalName" value="850683 (pp) 854256"/>
    <att type="string" name="interaction" value="pp"/>
    <att type="int" name="SCORE" value="426"/>
    <att type="string" name="support" value="{&quot;StringDB&quot;: &quot;physical&quot;, &quot;StringEvidence&quot;: &quot;experiments:0.401,coexpression:0.009&quot;, &quot;BioGrid&quot;: &quot;genetic&quot;, &quot;BioGrid_PubMed&quot;: &quot;20526336,16269340&quot;, &quot;BioGrid_Type&quot;: &quot;Negative Genetic&quot;, &quot;BioGrid_Score&quot;: &quot;-2.7746,-2.774574&quot;, &quot;String_Score_Physical&quot;: 426, &quot;String_Score_Combined&quot;: 431}"/>
  </edge>
  <edge label="850683 (pp) 855130" source="78" target="1140">
    <att type="string" name="canonicalName" value="850683 (pp) 855130"/>
    <att type="string" name="interaction" value="pp"/>
    <att type="int" name="SCORE" value="230"/>
    <att type="string" name="support" value="{&quot;StringDB&quot;: &quot;physical&quot;, &quot;StringEvidence&quot;: &quot;experiments:0.198,textmining:0.151&quot;, &quot;BioGrid&quot;: &quot;physical&quot;, &quot;BioGrid_PubMed&quot;: &quot;20489023&quot;, &quot;BioGrid_Type&quot;: &quot;Affinity Capture-MS&quot;, &quot;BioGrid_Score&quot;: &quot;0.937&quot;, &quot;String_Score_Physical&quot;: 230, &quot;String_Score_Combined&quot;: 347}"/>
  </edge>
  <edge label="850683 (pp) 855319" source="78" target="1195">
    <att type="string" name="canonicalName" value="850683 (pp) 855319"/>
    <att type="string" name="interaction" value="pp"/>
    <att type="int" name="SCORE" value="191"/>
    <att type="string" name="support" value="{&quot;StringDB&quot;: &quot;physical&quot;, &quot;StringEvidence&quot;: &quot;experiments:0.156,textmining:0.015,coexpression:0.007&quot;, &quot;String_Score_Physical&quot;: 191, &quot;String_Score_Combined&quot;: 208}"/>
  </edge>
  <edge label="850683 (pp) 855567" source="78" target="1249">
    <att type="string" name="canonicalName" value="850683 (pp) 855567"/>
    <att type="string" name="interaction" value="pp"/>
    <att type="int" name="SCORE" value="315"/>
    <att type="string" name="support" value="{&quot;StringDB&quot;: &quot;physical&quot;, &quot;StringEvidence&quot;: &quot;experiments:0.286,coexpression:0.019&quot;, &quot;BioGrid&quot;: &quot;physical&quot;, &quot;BioGrid_PubMed&quot;: &quot;24121501&quot;, &quot;BioGrid_Type&quot;: &quot;Affinity Capture-MS&quot;, &quot;String_Score_Physical&quot;: 315, &quot;String_Score_Combined&quot;: 327}"/>
  </edge>
  <edge label="850683 (pp) 856231" source="78" target="1421">
    <att type="string" name="canonicalName" value="850683 (pp) 856231"/>
    <att type="string" name="interaction" value="pp"/>
    <att type="int" name="SCORE" value="428"/>
    <att type="string" name="support" value="{&quot;StringDB&quot;: &quot;physical&quot;, &quot;StringEvidence&quot;: &quot;textmining:0.839,experiments:0.404&quot;, &quot;BioGrid&quot;: &quot;genetic&quot;, &quot;BioGrid_PubMed&quot;: &quot;27607883,22030956&quot;, &quot;BioGrid_Type&quot;: &quot;Dosage Rescue&quot;, &quot;String_Score_Physical&quot;: 428, &quot;String_Score_Combined&quot;: 908}"/>
  </edge>
  <edge label="850683 (pp) 856435" source="78" target="1465">
    <att type="string" name="canonicalName" value="850683 (pp) 856435"/>
    <att type="string" name="interaction" value="pp"/>
    <att type="int" name="SCORE" value="208"/>
    <att type="string" name="support" value="{&quot;BioGrid&quot;: &quot;physical&quot;, &quot;BioGrid_PubMed&quot;: &quot;34918374&quot;, &quot;BioGrid_Type&quot;: &quot;Affinity Capture-MS&quot;}"/>
  </edge>
  <edge label="850683 (pp) 856490" source="78" target="1477">
    <att type="string" name="canonicalName" value="850683 (pp) 856490"/>
    <att type="string" name="interaction" value="pp"/>
    <att type="int" name="SCORE" value="288"/>
    <att type="string" name="support" value="{&quot;StringDB&quot;: &quot;physical&quot;, &quot;StringEvidence&quot;: &quot;experiments:0.259&quot;, &quot;BioGrid&quot;: &quot;genetic&quot;, &quot;BioGrid_PubMed&quot;: &quot;27550811&quot;, &quot;BioGrid_Type&quot;: &quot;Negative Genetic&quot;, &quot;String_Score_Physical&quot;: 288, &quot;String_Score_Combined&quot;: 288}"/>
  </edge>
  <edge label="850683 (pp) 856613" source="78" target="1515">
    <att type="string" name="canonicalName" value="850683 (pp) 856613"/>
    <att type="string" name="interaction" value="pp"/>
    <att type="int" name="SCORE" value="193"/>
    <att type="string" name="support" value="{&quot;StringDB&quot;: &quot;physical&quot;, &quot;StringEvidence&quot;: &quot;experiments:0.159,textmining:0.110&quot;, &quot;BioGrid&quot;: &quot;genetic&quot;, &quot;BioGrid_PubMed&quot;: &quot;27708008&quot;, &quot;BioGrid_Type&quot;: &quot;Negative Genetic&quot;, &quot;BioGrid_Score&quot;: &quot;-0.1697&quot;, &quot;String_Score_Physical&quot;: 193, &quot;String_Score_Combined&quot;: 282}"/>
  </edge>
  <edge label="850683 (pp) 856674" source="78" target="1528">
    <att type="string" name="canonicalName" value="850683 (pp) 856674"/>
    <att type="string" name="interaction" value="pp"/>
    <att type="int" name="SCORE" value="191"/>
    <att type="string" name="support" value="{&quot;StringDB&quot;: &quot;physical&quot;, &quot;StringEvidence&quot;: &quot;experiments:0.156,coexpression:0.015,textmining:0.015&quot;, &quot;String_Score_Physical&quot;: 191, &quot;String_Score_Combined&quot;: 214}"/>
  </edge>
  <edge label="850685 (pp) 850727" source="79" target="93">
    <att type="string" name="canonicalName" value="850685 (pp) 850727"/>
    <att type="string" name="interaction" value="pp"/>
    <att type="int" name="SCORE" value="962"/>
    <att type="string" name="support" value="{&quot;StringDB&quot;: &quot;physical&quot;, &quot;StringEvidence&quot;: &quot;experiments:0.960,coexpression:0.505,textmining:0.162&quot;, &quot;String_Score_Physical&quot;: 962, &quot;String_Score_Combined&quot;: 984}"/>
  </edge>
  <edge label="850685 (pp) 850860" source="79" target="125">
    <att type="string" name="canonicalName" value="850685 (pp) 850860"/>
    <att type="string" name="interaction" value="pp"/>
    <att type="int" name="SCORE" value="273"/>
    <att type="string" name="support" value="{&quot;StringDB&quot;: &quot;physical&quot;, &quot;StringEvidence&quot;: &quot;textmining:0.750,coexpression:0.365,experiments:0.242&quot;, &quot;String_Score_Physical&quot;: 273, &quot;String_Score_Combined&quot;: 884}"/>
  </edge>
  <edge label="850685 (pp) 850898" source="79" target="135">
    <att type="string" name="canonicalName" value="850685 (pp) 850898"/>
    <att type="string" name="interaction" value="pp"/>
    <att type="int" name="SCORE" value="472"/>
    <att type="string" name="support" value="{&quot;StringDB&quot;: &quot;physical&quot;, &quot;StringEvidence&quot;: &quot;experiments:0.450,textmining:0.150,coexpression:0.134&quot;, &quot;BioGrid&quot;: &quot;physical&quot;, &quot;BioGrid_PubMed&quot;: &quot;28539364&quot;, &quot;BioGrid_Type&quot;: &quot;Affinity Capture-MS&quot;, &quot;String_Score_Physical&quot;: 472, &quot;String_Score_Combined&quot;: 612}"/>
  </edge>
  <edge label="850685 (pp) 851084" source="79" target="181">
    <att type="string" name="canonicalName" value="850685 (pp) 851084"/>
    <att type="string" name="interaction" value="pp"/>
    <att type="int" name="SCORE" value="274"/>
    <att type="string" name="support" value="{&quot;StringDB&quot;: &quot;physical&quot;, &quot;StringEvidence&quot;: &quot;textmining:0.753,experiments:0.243,coexpression:0.013&quot;, &quot;String_Score_Physical&quot;: 274, &quot;String_Score_Combined&quot;: 823}"/>
  </edge>
  <edge label="850685 (pp) 851437" source="79" target="262">
    <att type="string" name="canonicalName" value="850685 (pp) 851437"/>
    <att type="string" name="interaction" value="pp"/>
    <att type="int" name="SCORE" value="369"/>
    <att type="string" name="support" value="{&quot;StringDB&quot;: &quot;physical&quot;, &quot;StringEvidence&quot;: &quot;textmining:0.741,experiments:0.342,coexpression:0.076,neighborhood:0.064&quot;, &quot;BioGrid&quot;: &quot;genetic,physical&quot;, &quot;BioGrid_PubMed&quot;: &quot;15961414&quot;, &quot;BioGrid_Type&quot;: &quot;Synthetic Growth Defect,Affinity Capture-Western&quot;, &quot;String_Score_Physical&quot;: 369, &quot;String_Score_Combined&quot;: 858}"/>
  </edge>
  <edge label="850685 (pp) 851474" source="79" target="273">
    <att type="string" name="canonicalName" value="850685 (pp) 851474"/>
    <att type="string" name="interaction" value="pp"/>
    <att type="int" name="SCORE" value="900"/>
    <att type="string" name="support" value="{&quot;StringDB&quot;: &quot;physical&quot;, &quot;StringEvidence&quot;: &quot;database:0.896,textmining:0.576,coexpression:0.070&quot;, &quot;String_Score_Physical&quot;: 900, &quot;String_Score_Combined&quot;: 960}"/>
  </edge>
  <edge label="850685 (pp) 851481" source="79" target="275">
    <att type="string" name="canonicalName" value="850685 (pp) 851481"/>
    <att type="string" name="interaction" value="pp"/>
    <att type="int" name="SCORE" value="242"/>
    <att type="string" name="support" value="{&quot;StringDB&quot;: &quot;physical&quot;, &quot;StringEvidence&quot;: &quot;textmining:0.528,coexpression:0.509,experiments:0.211,neighborhood:0.126&quot;, &quot;String_Score_Physical&quot;: 242, &quot;String_Score_Combined&quot;: 846}"/>
  </edge>
  <edge label="850685 (pp) 851690" source="79" target="327">
    <att type="string" name="canonicalName" value="850685 (pp) 851690"/>
    <att type="string" name="interaction" value="pp"/>
    <att type="int" name="SCORE" value="600"/>
    <att type="string" name="support" value="{&quot;StringDB&quot;: &quot;physical&quot;, &quot;StringEvidence&quot;: &quot;database:0.583,textmining:0.464,coexpression:0.079&quot;, &quot;String_Score_Physical&quot;: 600, &quot;String_Score_Combined&quot;: 802}"/>
  </edge>
  <edge label="850685 (pp) 851726" source="79" target="337">
    <att type="string" name="canonicalName" value="850685 (pp) 851726"/>
    <att type="string" name="interaction" value="pp"/>
    <att type="int" name="SCORE" value="767"/>
    <att type="string" name="support" value="{&quot;StringDB&quot;: &quot;physical&quot;, &quot;StringEvidence&quot;: &quot;coexpression:0.916,experiments:0.757,textmining:0.613,neighborhood:0.126&quot;, &quot;String_Score_Physical&quot;: 767, &quot;String_Score_Combined&quot;: 993}"/>
  </edge>
  <edge label="850685 (pp) 851758" source="79" target="344">
    <att type="string" name="canonicalName" value="850685 (pp) 851758"/>
    <att type="string" name="interaction" value="pp"/>
    <att type="int" name="SCORE" value="980"/>
    <att type="string" name="support" value="{&quot;StringDB&quot;: &quot;physical&quot;, &quot;StringEvidence&quot;: &quot;coexpression:0.986,textmining:0.964,database:0.896,experiments:0.805&quot;, &quot;BioGrid&quot;: &quot;physical&quot;, &quot;BioGrid_PubMed&quot;: &quot;29386296,22152483&quot;, &quot;BioGrid_Type&quot;: &quot;Affinity Capture-Western&quot;, &quot;String_Score_Physical&quot;: 980, &quot;String_Score_Combined&quot;: 999}"/>
  </edge>
  <edge label="850685 (pp) 851845" source="79" target="368">
    <att type="string" name="canonicalName" value="850685 (pp) 851845"/>
    <att type="string" name="interaction" value="pp"/>
    <att type="int" name="SCORE" value="208"/>
    <att type="string" name="support" value="{&quot;StringDB&quot;: &quot;functional&quot;, &quot;StringEvidence&quot;: &quot;textmining:0.297,coexpression:0.009&quot;, &quot;BioGrid&quot;: &quot;physical&quot;, &quot;BioGrid_PubMed&quot;: &quot;36115461&quot;, &quot;BioGrid_Type&quot;: &quot;Affinity Capture-MS&quot;, &quot;String_Score_Combined&quot;: 331, &quot;String_Score_Physical&quot;: 208}"/>
  </edge>
  <edge label="850685 (pp) 851892" source="79" target="381">
    <att type="string" name="canonicalName" value="850685 (pp) 851892"/>
    <att type="string" name="interaction" value="pp"/>
    <att type="int" name="SCORE" value="254"/>
    <att type="string" name="support" value="{&quot;StringDB&quot;: &quot;physical&quot;, &quot;StringEvidence&quot;: &quot;coexpression:0.734,textmining:0.666,experiments:0.223,neighborhood:0.131&quot;, &quot;String_Score_Physical&quot;: 254, &quot;String_Score_Combined&quot;: 942}"/>
  </edge>
  <edge label="850685 (pp) 852123" source="79" target="437">
    <att type="string" name="canonicalName" value="850685 (pp) 852123"/>
    <att type="string" name="interaction" value="pp"/>
    <att type="int" name="SCORE" value="523"/>
    <att type="string" name="support" value="{&quot;StringDB&quot;: &quot;physical&quot;, &quot;StringEvidence&quot;: &quot;textmining:0.973,experiments:0.503,coexpression:0.009&quot;, &quot;BioGrid&quot;: &quot;physical&quot;, &quot;BioGrid_PubMed&quot;: &quot;24954417&quot;, &quot;BioGrid_Type&quot;: &quot;Affinity Capture-Western&quot;, &quot;String_Score_Physical&quot;: 523, &quot;String_Score_Combined&quot;: 987}"/>
  </edge>
  <edge label="850685 (pp) 852142" source="79" target="444">
    <att type="string" name="canonicalName" value="850685 (pp) 852142"/>
    <att type="string" name="interaction" value="pp"/>
    <att type="int" name="SCORE" value="996"/>
    <att type="string" name="support" value="{&quot;StringDB&quot;: &quot;physical&quot;, &quot;StringEvidence&quot;: &quot;experiments:0.961,database:0.896,coexpression:0.654,textmining:0.629&quot;, &quot;BioGrid&quot;: &quot;genetic&quot;, &quot;BioGrid_PubMed&quot;: &quot;21623372&quot;, &quot;BioGrid_Type&quot;: &quot;Negative Genetic&quot;, &quot;BioGrid_Score&quot;: &quot;-0.1452&quot;, &quot;String_Score_Physical&quot;: 996, &quot;String_Score_Combined&quot;: 999}"/>
  </edge>
  <edge label="850685 (pp) 852235" source="79" target="467">
    <att type="string" name="canonicalName" value="850685 (pp) 852235"/>
    <att type="string" name="interaction" value="pp"/>
    <att type="int" name="SCORE" value="924"/>
    <att type="string" name="support" value="{&quot;StringDB&quot;: &quot;physical&quot;, &quot;StringEvidence&quot;: &quot;coexpression:0.922,database:0.896,textmining:0.790,experiments:0.242&quot;, &quot;String_Score_Physical&quot;: 924, &quot;String_Score_Combined&quot;: 998}"/>
  </edge>
  <edge label="850685 (pp) 852250" source="79" target="470">
    <att type="string" name="canonicalName" value="850685 (pp) 852250"/>
    <att type="string" name="interaction" value="pp"/>
    <att type="int" name="SCORE" value="422"/>
    <att type="string" name="support" value="{&quot;StringDB&quot;: &quot;physical&quot;, &quot;StringEvidence&quot;: &quot;experiments:0.397,coexpression:0.249,textmining:0.035&quot;, &quot;BioGrid&quot;: &quot;physical&quot;, &quot;BioGrid_PubMed&quot;: &quot;18779372&quot;, &quot;BioGrid_Type&quot;: &quot;Affinity Capture-MS&quot;, &quot;String_Score_Physical&quot;: 422, &quot;String_Score_Combined&quot;: 581}"/>
  </edge>
  <edge label="850685 (pp) 852288" source="79" target="483">
    <att type="string" name="canonicalName" value="850685 (pp) 852288"/>
    <att type="string" name="interaction" value="pp"/>
    <att type="int" name="SCORE" value="203"/>
    <att type="string" name="support" value="{&quot;StringDB&quot;: &quot;physical&quot;, &quot;StringEvidence&quot;: &quot;experiments:0.169,textmining:0.015,coexpression:0.001&quot;, &quot;String_Score_Physical&quot;: 203, &quot;String_Score_Combined&quot;: 215}"/>
  </edge>
  <edge label="850685 (pp) 852291" source="79" target="484">
    <att type="string" name="canonicalName" value="850685 (pp) 852291"/>
    <att type="string" name="interaction" value="pp"/>
    <att type="int" name="SCORE" value="800"/>
    <att type="string" name="support" value="{&quot;StringDB&quot;: &quot;physical&quot;, &quot;StringEvidence&quot;: &quot;database:0.791,textmining:0.236,neighborhood:0.047,coexpression:0.038&quot;, &quot;String_Score_Physical&quot;: 800, &quot;String_Score_Combined&quot;: 859}"/>
  </edge>
  <edge label="850685 (pp) 852327" source="79" target="492">
    <att type="string" name="canonicalName" value="850685 (pp) 852327"/>
    <att type="string" name="interaction" value="pp"/>
    <att type="int" name="SCORE" value="254"/>
    <att type="string" name="support" value="{&quot;StringDB&quot;: &quot;physical&quot;, &quot;StringEvidence&quot;: &quot;coexpression:0.934,textmining:0.647,experiments:0.223,neighborhood:0.141&quot;, &quot;String_Score_Physical&quot;: 254, &quot;String_Score_Combined&quot;: 984}"/>
  </edge>
  <edge label="850685 (pp) 852522" source="79" target="542">
    <att type="string" name="canonicalName" value="850685 (pp) 852522"/>
    <att type="string" name="interaction" value="pp"/>
    <att type="int" name="SCORE" value="256"/>
    <att type="string" name="support" value="{&quot;StringDB&quot;: &quot;physical&quot;, &quot;StringEvidence&quot;: &quot;textmining:0.283,experiments:0.225,coexpression:0.151&quot;, &quot;String_Score_Physical&quot;: 256, &quot;String_Score_Combined&quot;: 547}"/>
  </edge>
  <edge label="850685 (pp) 852663" source="79" target="566">
    <att type="string" name="canonicalName" value="850685 (pp) 852663"/>
    <att type="string" name="interaction" value="pp"/>
    <att type="int" name="SCORE" value="288"/>
    <att type="string" name="support" value="{&quot;StringDB&quot;: &quot;physical&quot;, &quot;StringEvidence&quot;: &quot;experiments:0.259,textmining:0.046,coexpression:0.002&quot;, &quot;BioGrid&quot;: &quot;genetic&quot;, &quot;BioGrid_PubMed&quot;: &quot;20938771&quot;, &quot;BioGrid_Type&quot;: &quot;Phenotypic Suppression&quot;, &quot;String_Score_Physical&quot;: 288, &quot;String_Score_Combined&quot;: 323}"/>
  </edge>
  <edge label="850685 (pp) 852684" source="79" target="571">
    <att type="string" name="canonicalName" value="850685 (pp) 852684"/>
    <att type="string" name="interaction" value="pp"/>
    <att type="int" name="SCORE" value="199"/>
    <att type="string" name="support" value="{&quot;StringDB&quot;: &quot;physical&quot;, &quot;StringEvidence&quot;: &quot;textmining:0.636,coexpression:0.373,experiments:0.165&quot;, &quot;String_Score_Physical&quot;: 199, &quot;String_Score_Combined&quot;: 817}"/>
  </edge>
  <edge label="850685 (pp) 852688" source="79" target="572">
    <att type="string" name="canonicalName" value="850685 (pp) 852688"/>
    <att type="string" name="interaction" value="pp"/>
    <att type="int" name="SCORE" value="553"/>
    <att type="string" name="support" value="{&quot;StringDB&quot;: &quot;physical&quot;, &quot;StringEvidence&quot;: &quot;coexpression:0.990,textmining:0.599,experiments:0.534&quot;, &quot;String_Score_Physical&quot;: 553, &quot;String_Score_Combined&quot;: 998}"/>
  </edge>
  <edge label="850685 (pp) 852702" source="79" target="578">
    <att type="string" name="canonicalName" value="850685 (pp) 852702"/>
    <att type="string" name="interaction" value="pp"/>
    <att type="int" name="SCORE" value="275"/>
    <att type="string" name="support" value="{&quot;StringDB&quot;: &quot;physical&quot;, &quot;StringEvidence&quot;: &quot;experiments:0.244,coexpression:0.013&quot;, &quot;String_Score_Physical&quot;: 275, &quot;String_Score_Combined&quot;: 284}"/>
  </edge>
  <edge label="850685 (pp) 852755" source="79" target="589">
    <att type="string" name="canonicalName" value="850685 (pp) 852755"/>
    <att type="string" name="interaction" value="pp"/>
    <att type="int" name="SCORE" value="315"/>
    <att type="string" name="support" value="{&quot;StringDB&quot;: &quot;physical&quot;, &quot;StringEvidence&quot;: &quot;experiments:0.286&quot;, &quot;BioGrid&quot;: &quot;physical&quot;, &quot;BioGrid_PubMed&quot;: &quot;19840948&quot;, &quot;BioGrid_Type&quot;: &quot;Affinity Capture-RNA&quot;, &quot;String_Score_Physical&quot;: 315, &quot;String_Score_Combined&quot;: 315}"/>
  </edge>
  <edge label="850685 (pp) 852848" source="79" target="607">
    <att type="string" name="canonicalName" value="850685 (pp) 852848"/>
    <att type="string" name="interaction" value="pp"/>
    <att type="int" name="SCORE" value="288"/>
    <att type="string" name="support" value="{&quot;StringDB&quot;: &quot;physical&quot;, &quot;StringEvidence&quot;: &quot;experiments:0.259,textmining:0.041,coexpression:0.002&quot;, &quot;BioGrid&quot;: &quot;genetic&quot;, &quot;BioGrid_PubMed&quot;: &quot;20938771&quot;, &quot;BioGrid_Type&quot;: &quot;Phenotypic Suppression&quot;, &quot;String_Score_Physical&quot;: 288, &quot;String_Score_Combined&quot;: 319}"/>
  </edge>
  <edge label="850685 (pp) 853077" source="79" target="656">
    <att type="string" name="canonicalName" value="850685 (pp) 853077"/>
    <att type="string" name="interaction" value="pp"/>
    <att type="int" name="SCORE" value="288"/>
    <att type="string" name="support" value="{&quot;StringDB&quot;: &quot;physical&quot;, &quot;StringEvidence&quot;: &quot;experiments:0.259&quot;, &quot;BioGrid&quot;: &quot;genetic&quot;, &quot;BioGrid_PubMed&quot;: &quot;21849475&quot;, &quot;BioGrid_Type&quot;: &quot;Positive Genetic&quot;, &quot;BioGrid_Score&quot;: &quot;0.1627&quot;, &quot;String_Score_Physical&quot;: 288, &quot;String_Score_Combined&quot;: 288}"/>
  </edge>
  <edge label="850685 (pp) 853095" source="79" target="659">
    <att type="string" name="canonicalName" value="850685 (pp) 853095"/>
    <att type="string" name="interaction" value="pp"/>
    <att type="int" name="SCORE" value="922"/>
    <att type="string" name="support" value="{&quot;StringDB&quot;: &quot;physical&quot;, &quot;StringEvidence&quot;: &quot;database:0.896,coexpression:0.771,textmining:0.270,experiments:0.228&quot;, &quot;String_Score_Physical&quot;: 922, &quot;String_Score_Combined&quot;: 987}"/>
  </edge>
  <edge label="850685 (pp) 853405" source="79" target="734">
    <att type="string" name="canonicalName" value="850685 (pp) 853405"/>
    <att type="string" name="interaction" value="pp"/>
    <att type="int" name="SCORE" value="992"/>
    <att type="string" name="support" value="{&quot;StringDB&quot;: &quot;physical&quot;, &quot;StringEvidence&quot;: &quot;experiments:0.961,coexpression:0.892,database:0.791,textmining:0.664,cooccurrence:0.414,neighborhood:0.119&quot;, &quot;String_Score_Physical&quot;: 992, &quot;String_Score_Combined&quot;: 999}"/>
  </edge>
  <edge label="850685 (pp) 853503" source="79" target="752">
    <att type="string" name="canonicalName" value="850685 (pp) 853503"/>
    <att type="string" name="interaction" value="pp"/>
    <att type="int" name="SCORE" value="274"/>
    <att type="string" name="support" value="{&quot;StringDB&quot;: &quot;physical&quot;, &quot;StringEvidence&quot;: &quot;textmining:0.453,experiments:0.243,coexpression:0.014&quot;, &quot;BioGrid&quot;: &quot;physical&quot;, &quot;BioGrid_PubMed&quot;: &quot;25792736&quot;, &quot;BioGrid_Type&quot;: &quot;Affinity Capture-MS&quot;, &quot;String_Score_Physical&quot;: 274, &quot;String_Score_Combined&quot;: 608}"/>
  </edge>
  <edge label="850685 (pp) 853507" source="79" target="754">
    <att type="string" name="canonicalName" value="850685 (pp) 853507"/>
    <att type="string" name="interaction" value="pp"/>
    <att type="int" name="SCORE" value="193"/>
    <att type="string" name="support" value="{&quot;StringDB&quot;: &quot;physical&quot;, &quot;StringEvidence&quot;: &quot;textmining:0.693,coexpression:0.170,experiments:0.158&quot;, &quot;String_Score_Physical&quot;: 193, &quot;String_Score_Combined&quot;: 794}"/>
  </edge>
  <edge label="850685 (pp) 853585" source="79" target="779">
    <att type="string" name="canonicalName" value="850685 (pp) 853585"/>
    <att type="string" name="interaction" value="pp"/>
    <att type="int" name="SCORE" value="252"/>
    <att type="string" name="support" value="{&quot;StringDB&quot;: &quot;physical&quot;, &quot;StringEvidence&quot;: &quot;textmining:0.723,coexpression:0.613,experiments:0.220,neighborhood:0.111&quot;, &quot;String_Score_Physical&quot;: 252, &quot;String_Score_Combined&quot;: 928}"/>
  </edge>
  <edge label="850685 (pp) 853709" source="79" target="801">
    <att type="string" name="canonicalName" value="850685 (pp) 853709"/>
    <att type="string" name="interaction" value="pp"/>
    <att type="int" name="SCORE" value="999"/>
    <att type="string" name="support" value="{&quot;StringDB&quot;: &quot;physical&quot;, &quot;StringEvidence&quot;: &quot;textmining:0.996,coexpression:0.992,experiments:0.991,database:0.896,cooccurrence:0.415,neighborhood:0.119&quot;, &quot;BioGrid&quot;: &quot;genetic,physical&quot;, &quot;BioGrid_PubMed&quot;: &quot;25828707,23043141,21623372,16232921&quot;, &quot;BioGrid_Type&quot;: &quot;Positive Genetic,Synthetic Growth Defect,Affinity Capture-Western,Phenotypic Enhancement&quot;, &quot;BioGrid_Score&quot;: &quot;0.0898&quot;, &quot;String_Score_Physical&quot;: 999, &quot;String_Score_Combined&quot;: 999}"/>
  </edge>
  <edge label="850685 (pp) 853777" source="79" target="817">
    <att type="string" name="canonicalName" value="850685 (pp) 853777"/>
    <att type="string" name="interaction" value="pp"/>
    <att type="int" name="SCORE" value="459"/>
    <att type="string" name="support" value="{&quot;StringDB&quot;: &quot;physical&quot;, &quot;StringEvidence&quot;: &quot;coexpression:0.919,textmining:0.654,experiments:0.436,neighborhood:0.126&quot;, &quot;BioGrid&quot;: &quot;physical&quot;, &quot;BioGrid_PubMed&quot;: &quot;31548421&quot;, &quot;BioGrid_Type&quot;: &quot;Affinity Capture-MS&quot;, &quot;String_Score_Physical&quot;: 459, &quot;String_Score_Combined&quot;: 986}"/>
  </edge>
  <edge label="850685 (pp) 853817" source="79" target="830">
    <att type="string" name="canonicalName" value="850685 (pp) 853817"/>
    <att type="string" name="interaction" value="pp"/>
    <att type="int" name="SCORE" value="288"/>
    <att type="string" name="support" value="{&quot;StringDB&quot;: &quot;physical&quot;, &quot;StringEvidence&quot;: &quot;experiments:0.259,coexpression:0.009&quot;, &quot;BioGrid&quot;: &quot;genetic&quot;, &quot;BioGrid_PubMed&quot;: &quot;30012561&quot;, &quot;BioGrid_Type&quot;: &quot;Negative Genetic&quot;, &quot;BioGrid_Score&quot;: &quot;-0.172&quot;, &quot;String_Score_Physical&quot;: 288, &quot;String_Score_Combined&quot;: 295}"/>
  </edge>
  <edge label="850685 (pp) 854087" source="79" target="901">
    <att type="string" name="canonicalName" value="850685 (pp) 854087"/>
    <att type="string" name="interaction" value="pp"/>
    <att type="int" name="SCORE" value="288"/>
    <att type="string" name="support" value="{&quot;StringDB&quot;: &quot;physical&quot;, &quot;StringEvidence&quot;: &quot;experiments:0.259&quot;, &quot;BioGrid&quot;: &quot;genetic&quot;, &quot;BioGrid_PubMed&quot;: &quot;21841001&quot;, &quot;BioGrid_Type&quot;: &quot;Phenotypic Suppression&quot;, &quot;String_Score_Physical&quot;: 288, &quot;String_Score_Combined&quot;: 288}"/>
  </edge>
  <edge label="850685 (pp) 854213" source="79" target="932">
    <att type="string" name="canonicalName" value="850685 (pp) 854213"/>
    <att type="string" name="interaction" value="pp"/>
    <att type="int" name="SCORE" value="275"/>
    <att type="string" name="support" value="{&quot;StringDB&quot;: &quot;physical&quot;, &quot;StringEvidence&quot;: &quot;experiments:0.244,coexpression:0.013&quot;, &quot;String_Score_Physical&quot;: 275, &quot;String_Score_Combined&quot;: 284}"/>
  </edge>
  <edge label="850685 (pp) 854231" source="79" target="941">
    <att type="string" name="canonicalName" value="850685 (pp) 854231"/>
    <att type="string" name="interaction" value="pp"/>
    <att type="int" name="SCORE" value="922"/>
    <att type="string" name="support" value="{&quot;StringDB&quot;: &quot;physical&quot;, &quot;StringEvidence&quot;: &quot;coexpression:0.982,database:0.896,textmining:0.671,experiments:0.224&quot;, &quot;String_Score_Physical&quot;: 922, &quot;String_Score_Combined&quot;: 999}"/>
  </edge>
  <edge label="850685 (pp) 854582" source="79" target="1011">
    <att type="string" name="canonicalName" value="850685 (pp) 854582"/>
    <att type="string" name="interaction" value="pp"/>
    <att type="int" name="SCORE" value="900"/>
    <att type="string" name="support" value="{&quot;StringDB&quot;: &quot;physical&quot;, &quot;StringEvidence&quot;: &quot;database:0.896,textmining:0.438,coexpression:0.052&quot;, &quot;String_Score_Physical&quot;: 900, &quot;String_Score_Combined&quot;: 946}"/>
  </edge>
  <edge label="850685 (pp) 854681" source="79" target="1028">
    <att type="string" name="canonicalName" value="850685 (pp) 854681"/>
    <att type="string" name="interaction" value="pp"/>
    <att type="int" name="SCORE" value="216"/>
    <att type="string" name="support" value="{&quot;StringDB&quot;: &quot;physical&quot;, &quot;StringEvidence&quot;: &quot;textmining:0.955,coexpression:0.820,experiments:0.182,neighborhood:0.156,fusion:0.042&quot;, &quot;String_Score_Physical&quot;: 216, &quot;String_Score_Combined&quot;: 994}"/>
  </edge>
  <edge label="850685 (pp) 854919" source="79" target="1086">
    <att type="string" name="canonicalName" value="850685 (pp) 854919"/>
    <att type="string" name="interaction" value="pp"/>
    <att type="int" name="SCORE" value="900"/>
    <att type="string" name="support" value="{&quot;StringDB&quot;: &quot;physical&quot;, &quot;StringEvidence&quot;: &quot;coexpression:0.925,database:0.896,textmining:0.572&quot;, &quot;String_Score_Physical&quot;: 900, &quot;String_Score_Combined&quot;: 996}"/>
  </edge>
  <edge label="850685 (pp) 855078" source="79" target="1125">
    <att type="string" name="canonicalName" value="850685 (pp) 855078"/>
    <att type="string" name="interaction" value="pp"/>
    <att type="int" name="SCORE" value="191"/>
    <att type="string" name="support" value="{&quot;StringDB&quot;: &quot;physical&quot;, &quot;StringEvidence&quot;: &quot;experiments:0.156,textmining:0.139,coexpression:0.099&quot;, &quot;String_Score_Physical&quot;: 191, &quot;String_Score_Combined&quot;: 372}"/>
  </edge>
  <edge label="850685 (pp) 855592" source="79" target="1255">
    <att type="string" name="canonicalName" value="850685 (pp) 855592"/>
    <att type="string" name="interaction" value="pp"/>
    <att type="int" name="SCORE" value="315"/>
    <att type="string" name="support" value="{&quot;StringDB&quot;: &quot;physical&quot;, &quot;StringEvidence&quot;: &quot;experiments:0.286,textmining:0.125,coexpression:0.045&quot;, &quot;BioGrid&quot;: &quot;physical&quot;, &quot;BioGrid_PubMed&quot;: &quot;30463002&quot;, &quot;BioGrid_Type&quot;: &quot;Affinity Capture-MS&quot;, &quot;String_Score_Physical&quot;: 315, &quot;String_Score_Combined&quot;: 427}"/>
  </edge>
  <edge label="850685 (pp) 855732" source="79" target="1298">
    <att type="string" name="canonicalName" value="850685 (pp) 855732"/>
    <att type="string" name="interaction" value="pp"/>
    <att type="int" name="SCORE" value="262"/>
    <att type="string" name="support" value="{&quot;StringDB&quot;: &quot;physical&quot;, &quot;StringEvidence&quot;: &quot;textmining:0.842,coexpression:0.660,experiments:0.230,neighborhood:0.126&quot;, &quot;String_Score_Physical&quot;: 262, &quot;String_Score_Combined&quot;: 965}"/>
  </edge>
  <edge label="850685 (pp) 855836" source="79" target="1320">
    <att type="string" name="canonicalName" value="850685 (pp) 855836"/>
    <att type="string" name="interaction" value="pp"/>
    <att type="int" name="SCORE" value="208"/>
    <att type="string" name="support" value="{&quot;BioGrid&quot;: &quot;physical&quot;, &quot;BioGrid_PubMed&quot;: &quot;31399574,26804907&quot;, &quot;BioGrid_Type&quot;: &quot;Affinity Capture-MS&quot;}"/>
  </edge>
  <edge label="850685 (pp) 855857" source="79" target="1326">
    <att type="string" name="canonicalName" value="850685 (pp) 855857"/>
    <att type="string" name="interaction" value="pp"/>
    <att type="int" name="SCORE" value="248"/>
    <att type="string" name="support" value="{&quot;StringDB&quot;: &quot;physical&quot;, &quot;StringEvidence&quot;: &quot;textmining:0.627,experiments:0.217,coexpression:0.177&quot;, &quot;String_Score_Physical&quot;: 248, &quot;String_Score_Combined&quot;: 769}"/>
  </edge>
  <edge label="850685 (pp) 855866" source="79" target="1331">
    <att type="string" name="canonicalName" value="850685 (pp) 855866"/>
    <att type="string" name="interaction" value="pp"/>
    <att type="int" name="SCORE" value="925"/>
    <att type="string" name="support" value="{&quot;StringDB&quot;: &quot;physical&quot;, &quot;StringEvidence&quot;: &quot;database:0.896,textmining:0.787,coexpression:0.307,experiments:0.259,neighborhood:0.156&quot;, &quot;BioGrid&quot;: &quot;genetic&quot;, &quot;BioGrid_PubMed&quot;: &quot;27453043,21623372&quot;, &quot;BioGrid_Type&quot;: &quot;Positive Genetic&quot;, &quot;BioGrid_Score&quot;: &quot;0.1027,3.4,0.1186&quot;, &quot;String_Score_Physical&quot;: 925, &quot;String_Score_Combined&quot;: 990}"/>
  </edge>
  <edge label="850685 (pp) 856014" source="79" target="1371">
    <att type="string" name="canonicalName" value="850685 (pp) 856014"/>
    <att type="string" name="interaction" value="pp"/>
    <att type="int" name="SCORE" value="191"/>
    <att type="string" name="support" value="{&quot;StringDB&quot;: &quot;physical&quot;, &quot;StringEvidence&quot;: &quot;textmining:0.263,experiments:0.156,neighborhood:0.126,coexpression:0.114&quot;, &quot;String_Score_Physical&quot;: 191, &quot;String_Score_Combined&quot;: 538}"/>
  </edge>
  <edge label="850685 (pp) 856027" source="79" target="1375">
    <att type="string" name="canonicalName" value="850685 (pp) 856027"/>
    <att type="string" name="interaction" value="pp"/>
    <att type="int" name="SCORE" value="963"/>
    <att type="string" name="support" value="{&quot;StringDB&quot;: &quot;physical&quot;, &quot;StringEvidence&quot;: &quot;experiments:0.961,coexpression:0.714,textmining:0.410&quot;, &quot;String_Score_Physical&quot;: 963, &quot;String_Score_Combined&quot;: 993}"/>
  </edge>
  <edge label="850685 (pp) 856090" source="79" target="1387">
    <att type="string" name="canonicalName" value="850685 (pp) 856090"/>
    <att type="string" name="interaction" value="pp"/>
    <att type="int" name="SCORE" value="325"/>
    <att type="string" name="support" value="{&quot;StringDB&quot;: &quot;physical&quot;, &quot;StringEvidence&quot;: &quot;experiments:0.297,textmining:0.263,coexpression:0.173,neighborhood:0.126&quot;, &quot;String_Score_Physical&quot;: 325, &quot;String_Score_Combined&quot;: 640}"/>
  </edge>
  <edge label="850685 (pp) 856321" source="79" target="1439">
    <att type="string" name="canonicalName" value="850685 (pp) 856321"/>
    <att type="string" name="interaction" value="pp"/>
    <att type="int" name="SCORE" value="996"/>
    <att type="string" name="support" value="{&quot;StringDB&quot;: &quot;physical&quot;, &quot;StringEvidence&quot;: &quot;experiments:0.965,coexpression:0.941,database:0.896,textmining:0.893&quot;, &quot;String_Score_Physical&quot;: 996, &quot;String_Score_Combined&quot;: 999}"/>
  </edge>
  <edge label="850685 (pp) 856390" source="79" target="1452">
    <att type="string" name="canonicalName" value="850685 (pp) 856390"/>
    <att type="string" name="interaction" value="pp"/>
    <att type="int" name="SCORE" value="900"/>
    <att type="string" name="support" value="{&quot;StringDB&quot;: &quot;physical&quot;, &quot;StringEvidence&quot;: &quot;database:0.896,coexpression:0.715,textmining:0.187&quot;, &quot;String_Score_Physical&quot;: 900, &quot;String_Score_Combined&quot;: 976}"/>
  </edge>
  <edge label="850685 (pp) 856411" source="79" target="1458">
    <att type="string" name="canonicalName" value="850685 (pp) 856411"/>
    <att type="string" name="interaction" value="pp"/>
    <att type="int" name="SCORE" value="800"/>
    <att type="string" name="support" value="{&quot;StringDB&quot;: &quot;physical&quot;, &quot;StringEvidence&quot;: &quot;database:0.791,textmining:0.262,coexpression:0.011&quot;, &quot;String_Score_Physical&quot;: 800, &quot;String_Score_Combined&quot;: 854}"/>
  </edge>
  <edge label="850685 (pp) 856448" source="79" target="1468">
    <att type="string" name="canonicalName" value="850685 (pp) 856448"/>
    <att type="string" name="interaction" value="pp"/>
    <att type="int" name="SCORE" value="250"/>
    <att type="string" name="support" value="{&quot;StringDB&quot;: &quot;physical&quot;, &quot;StringEvidence&quot;: &quot;coexpression:0.920,textmining:0.604,experiments:0.219&quot;, &quot;String_Score_Physical&quot;: 250, &quot;String_Score_Combined&quot;: 976}"/>
  </edge>
  <edge label="850685 (pp) 856672" source="79" target="1526">
    <att type="string" name="canonicalName" value="850685 (pp) 856672"/>
    <att type="string" name="interaction" value="pp"/>
    <att type="int" name="SCORE" value="193"/>
    <att type="string" name="support" value="{&quot;StringDB&quot;: &quot;physical&quot;, &quot;StringEvidence&quot;: &quot;textmining:0.608,experiments:0.158,coexpression:0.157&quot;, &quot;String_Score_Physical&quot;: 193, &quot;String_Score_Combined&quot;: 733}"/>
  </edge>
  <edge label="850685 (pp) 856689" source="79" target="1529">
    <att type="string" name="canonicalName" value="850685 (pp) 856689"/>
    <att type="string" name="interaction" value="pp"/>
    <att type="int" name="SCORE" value="923"/>
    <att type="string" name="support" value="{&quot;StringDB&quot;: &quot;physical&quot;, &quot;StringEvidence&quot;: &quot;coexpression:0.992,database:0.896,textmining:0.789,experiments:0.230,neighborhood:0.109&quot;, &quot;String_Score_Physical&quot;: 923, &quot;String_Score_Combined&quot;: 999}"/>
  </edge>
  <edge label="850685 (pp) 856925" source="79" target="1589">
    <att type="string" name="canonicalName" value="850685 (pp) 856925"/>
    <att type="string" name="interaction" value="pp"/>
    <att type="int" name="SCORE" value="229"/>
    <att type="string" name="support" value="{&quot;StringDB&quot;: &quot;physical&quot;, &quot;StringEvidence&quot;: &quot;textmining:0.282,experiments:0.197,coexpression:0.056&quot;, &quot;String_Score_Physical&quot;: 229, &quot;String_Score_Combined&quot;: 477}"/>
  </edge>
  <edge label="850686 (pp) 851083" source="80" target="180">
    <att type="string" name="canonicalName" value="850686 (pp) 851083"/>
    <att type="string" name="interaction" value="pp"/>
    <att type="int" name="SCORE" value="507"/>
    <att type="string" name="support" value="{&quot;StringDB&quot;: &quot;physical&quot;, &quot;StringEvidence&quot;: &quot;textmining:0.733,experiments:0.486&quot;, &quot;BioGrid&quot;: &quot;genetic&quot;, &quot;BioGrid_PubMed&quot;: &quot;20505073,20135317,12808031&quot;, &quot;BioGrid_Type&quot;: &quot;Synthetic Rescue,Phenotypic Suppression&quot;, &quot;String_Score_Physical&quot;: 507, &quot;String_Score_Combined&quot;: 868}"/>
  </edge>
  <edge label="850686 (pp) 851085" source="80" target="182">
    <att type="string" name="canonicalName" value="850686 (pp) 851085"/>
    <att type="string" name="interaction" value="pp"/>
    <att type="int" name="SCORE" value="600"/>
    <att type="string" name="support" value="{&quot;StringDB&quot;: &quot;physical&quot;, &quot;StringEvidence&quot;: &quot;database:0.583,textmining:0.041&quot;, &quot;String_Score_Physical&quot;: 600, &quot;String_Score_Combined&quot;: 616}"/>
  </edge>
  <edge label="850686 (pp) 851141" source="80" target="193">
    <att type="string" name="canonicalName" value="850686 (pp) 851141"/>
    <att type="string" name="interaction" value="pp"/>
    <att type="int" name="SCORE" value="396"/>
    <att type="string" name="support" value="{&quot;StringDB&quot;: &quot;physical&quot;, &quot;StringEvidence&quot;: &quot;database:0.362,textmining:0.343,experiments:0.015&quot;, &quot;BioGrid&quot;: &quot;genetic&quot;, &quot;BioGrid_PubMed&quot;: &quot;27453043&quot;, &quot;BioGrid_Type&quot;: &quot;Positive Genetic&quot;, &quot;BioGrid_Score&quot;: &quot;2.12&quot;, &quot;String_Score_Physical&quot;: 396, &quot;String_Score_Combined&quot;: 603}"/>
  </edge>
  <edge label="850686 (pp) 851156" source="80" target="196">
    <att type="string" name="canonicalName" value="850686 (pp) 851156"/>
    <att type="string" name="interaction" value="pp"/>
    <att type="int" name="SCORE" value="240"/>
    <att type="string" name="support" value="{&quot;StringDB&quot;: &quot;physical&quot;, &quot;StringEvidence&quot;: &quot;experiments:0.209,coexpression:0.035&quot;, &quot;String_Score_Physical&quot;: 240, &quot;String_Score_Combined&quot;: 267}"/>
  </edge>
  <edge label="850686 (pp) 851203" source="80" target="204">
    <att type="string" name="canonicalName" value="850686 (pp) 851203"/>
    <att type="string" name="interaction" value="pp"/>
    <att type="int" name="SCORE" value="607"/>
    <att type="string" name="support" value="{&quot;StringDB&quot;: &quot;physical&quot;, &quot;StringEvidence&quot;: &quot;database:0.583,textmining:0.092,experiments:0.018,coexpression:0.001&quot;, &quot;String_Score_Physical&quot;: 607, &quot;String_Score_Combined&quot;: 643}"/>
  </edge>
  <edge label="850686 (pp) 851216" source="80" target="208">
    <att type="string" name="canonicalName" value="850686 (pp) 851216"/>
    <att type="string" name="interaction" value="pp"/>
    <att type="int" name="SCORE" value="344"/>
    <att type="string" name="support" value="{&quot;StringDB&quot;: &quot;physical&quot;, &quot;StringEvidence&quot;: &quot;database:0.229,experiments:0.113,textmining:0.004&quot;, &quot;String_Score_Physical&quot;: 344, &quot;String_Score_Combined&quot;: 346}"/>
  </edge>
  <edge label="850686 (pp) 851311" source="80" target="225">
    <att type="string" name="canonicalName" value="850686 (pp) 851311"/>
    <att type="string" name="interaction" value="pp"/>
    <att type="int" name="SCORE" value="286"/>
    <att type="string" name="support" value="{&quot;StringDB&quot;: &quot;physical&quot;, &quot;StringEvidence&quot;: &quot;experiments:0.255,coexpression:0.002&quot;, &quot;BioGrid&quot;: &quot;physical&quot;, &quot;BioGrid_PubMed&quot;: &quot;18467557&quot;, &quot;BioGrid_Type&quot;: &quot;PCA&quot;, &quot;String_Score_Physical&quot;: 286, &quot;String_Score_Combined&quot;: 287}"/>
  </edge>
  <edge label="850686 (pp) 851323" source="80" target="228">
    <att type="string" name="canonicalName" value="850686 (pp) 851323"/>
    <att type="string" name="interaction" value="pp"/>
    <att type="int" name="SCORE" value="343"/>
    <att type="string" name="support" value="{&quot;StringDB&quot;: &quot;physical&quot;, &quot;StringEvidence&quot;: &quot;experiments:0.315,textmining:0.080,coexpression:0.007&quot;, &quot;String_Score_Physical&quot;: 343, &quot;String_Score_Combined&quot;: 400}"/>
  </edge>
  <edge label="850686 (pp) 851396" source="80" target="251">
    <att type="string" name="canonicalName" value="850686 (pp) 851396"/>
    <att type="string" name="interaction" value="pp"/>
    <att type="int" name="SCORE" value="473"/>
    <att type="string" name="support" value="{&quot;StringDB&quot;: &quot;physical&quot;, &quot;StringEvidence&quot;: &quot;database:0.450,textmining:0.074,coexpression:0.009&quot;, &quot;String_Score_Physical&quot;: 473, &quot;String_Score_Combined&quot;: 516}"/>
  </edge>
  <edge label="850686 (pp) 851437" source="80" target="262">
    <att type="string" name="canonicalName" value="850686 (pp) 851437"/>
    <att type="string" name="interaction" value="pp"/>
    <att type="int" name="SCORE" value="288"/>
    <att type="string" name="support" value="{&quot;StringDB&quot;: &quot;physical&quot;, &quot;StringEvidence&quot;: &quot;experiments:0.259,textmining:0.034&quot;, &quot;BioGrid&quot;: &quot;genetic&quot;, &quot;BioGrid_PubMed&quot;: &quot;22274609&quot;, &quot;BioGrid_Type&quot;: &quot;Synthetic Rescue,Phenotypic Suppression&quot;, &quot;String_Score_Physical&quot;: 288, &quot;String_Score_Combined&quot;: 313}"/>
  </edge>
  <edge label="850686 (pp) 851480" source="80" target="274">
    <att type="string" name="canonicalName" value="850686 (pp) 851480"/>
    <att type="string" name="interaction" value="pp"/>
    <att type="int" name="SCORE" value="344"/>
    <att type="string" name="support" value="{&quot;StringDB&quot;: &quot;physical&quot;, &quot;StringEvidence&quot;: &quot;database:0.229,experiments:0.113,textmining:0.078,coexpression:0.009&quot;, &quot;String_Score_Physical&quot;: 344, &quot;String_Score_Combined&quot;: 401}"/>
  </edge>
  <edge label="850686 (pp) 851495" source="80" target="280">
    <att type="string" name="canonicalName" value="850686 (pp) 851495"/>
    <att type="string" name="interaction" value="pp"/>
    <att type="int" name="SCORE" value="340"/>
    <att type="string" name="support" value="{&quot;StringDB&quot;: &quot;physical&quot;, &quot;StringEvidence&quot;: &quot;experiments:0.313,textmining:0.279,coexpression:0.005&quot;, &quot;BioGrid&quot;: &quot;physical&quot;, &quot;BioGrid_PubMed&quot;: &quot;23712011&quot;, &quot;BioGrid_Type&quot;: &quot;Affinity Capture-MS&quot;, &quot;String_Score_Physical&quot;: 340, &quot;String_Score_Combined&quot;: 527}"/>
  </edge>
  <edge label="850686 (pp) 851513" source="80" target="284">
    <att type="string" name="canonicalName" value="850686 (pp) 851513"/>
    <att type="string" name="interaction" value="pp"/>
    <att type="int" name="SCORE" value="362"/>
    <att type="string" name="support" value="{&quot;StringDB&quot;: &quot;physical&quot;, &quot;StringEvidence&quot;: &quot;database:0.270,textmining:0.092,experiments:0.089,coexpression:0.015&quot;, &quot;String_Score_Physical&quot;: 362, &quot;String_Score_Combined&quot;: 428}"/>
  </edge>
  <edge label="850686 (pp) 851727" source="80" target="338">
    <att type="string" name="canonicalName" value="850686 (pp) 851727"/>
    <att type="string" name="interaction" value="pp"/>
    <att type="int" name="SCORE" value="774"/>
    <att type="string" name="support" value="{&quot;StringDB&quot;: &quot;physical&quot;, &quot;StringEvidence&quot;: &quot;experiments:0.764,textmining:0.737&quot;, &quot;BioGrid&quot;: &quot;genetic,physical&quot;, &quot;BioGrid_PubMed&quot;: &quot;30649994,29976118,27708008,23341591,21987634,20093466,17336903,14764870&quot;, &quot;BioGrid_Type&quot;: &quot;Dosage Rescue,Co-purification,Co-localization,Synthetic Growth Defect,Synthetic Lethality,Phenotypic Enhancement,Negative Genetic&quot;, &quot;BioGrid_Score&quot;: &quot;-0.2176,-0.207,-0.2099,-9.337983123&quot;, &quot;String_Score_Physical&quot;: 774, &quot;String_Score_Combined&quot;: 940}"/>
  </edge>
  <edge label="850686 (pp) 851800" source="80" target="353">
    <att type="string" name="canonicalName" value="850686 (pp) 851800"/>
    <att type="string" name="interaction" value="pp"/>
    <att type="int" name="SCORE" value="230"/>
    <att type="string" name="support" value="{&quot;StringDB&quot;: &quot;physical&quot;, &quot;StringEvidence&quot;: &quot;experiments:0.198&quot;, &quot;String_Score_Physical&quot;: 230, &quot;String_Score_Combined&quot;: 230}"/>
  </edge>
  <edge label="850686 (pp) 851892" source="80" target="381">
    <att type="string" name="canonicalName" value="850686 (pp) 851892"/>
    <att type="string" name="interaction" value="pp"/>
    <att type="int" name="SCORE" value="319"/>
    <att type="string" name="support" value="{&quot;StringDB&quot;: &quot;physical&quot;, &quot;StringEvidence&quot;: &quot;experiments:0.290,textmining:0.121&quot;, &quot;BioGrid&quot;: &quot;genetic&quot;, &quot;BioGrid_PubMed&quot;: &quot;21987634&quot;, &quot;BioGrid_Type&quot;: &quot;Negative Genetic&quot;, &quot;BioGrid_Score&quot;: &quot;-4.301796938&quot;, &quot;String_Score_Physical&quot;: 319, &quot;String_Score_Combined&quot;: 401}"/>
  </edge>
  <edge label="850686 (pp) 851922" source="80" target="386">
    <att type="string" name="canonicalName" value="850686 (pp) 851922"/>
    <att type="string" name="interaction" value="pp"/>
    <att type="int" name="SCORE" value="412"/>
    <att type="string" name="support" value="{&quot;StringDB&quot;: &quot;physical&quot;, &quot;StringEvidence&quot;: &quot;experiments:0.387,textmining:0.131&quot;, &quot;BioGrid&quot;: &quot;genetic&quot;, &quot;BioGrid_PubMed&quot;: &quot;27849155,27708008,21987634,20093466&quot;, &quot;BioGrid_Type&quot;: &quot;Negative Genetic,Synthetic Growth Defect&quot;, &quot;BioGrid_Score&quot;: &quot;-0.1327,-3.6931784,-0.1357&quot;, &quot;String_Score_Physical&quot;: 412, &quot;String_Score_Combined&quot;: 489}"/>
  </edge>
  <edge label="850686 (pp) 851983" source="80" target="402">
    <att type="string" name="canonicalName" value="850686 (pp) 851983"/>
    <att type="string" name="interaction" value="pp"/>
    <att type="int" name="SCORE" value="288"/>
    <att type="string" name="support" value="{&quot;StringDB&quot;: &quot;physical&quot;, &quot;StringEvidence&quot;: &quot;textmining:0.597,experiments:0.259&quot;, &quot;BioGrid&quot;: &quot;genetic&quot;, &quot;BioGrid_PubMed&quot;: &quot;18445678&quot;, &quot;BioGrid_Type&quot;: &quot;Phenotypic Suppression&quot;, &quot;String_Score_Physical&quot;: 288, &quot;String_Score_Combined&quot;: 713}"/>
  </edge>
  <edge label="850686 (pp) 852203" source="80" target="457">
    <att type="string" name="canonicalName" value="850686 (pp) 852203"/>
    <att type="string" name="interaction" value="pp"/>
    <att type="int" name="SCORE" value="669"/>
    <att type="string" name="support" value="{&quot;StringDB&quot;: &quot;physical&quot;, &quot;StringEvidence&quot;: &quot;database:0.583,experiments:0.173,textmining:0.079,neighborhood:0.001&quot;, &quot;String_Score_Physical&quot;: 669, &quot;String_Score_Combined&quot;: 695}"/>
  </edge>
  <edge label="850686 (pp) 852265" source="80" target="477">
    <att type="string" name="canonicalName" value="850686 (pp) 852265"/>
    <att type="string" name="interaction" value="pp"/>
    <att type="int" name="SCORE" value="416"/>
    <att type="string" name="support" value="{&quot;StringDB&quot;: &quot;physical&quot;, &quot;StringEvidence&quot;: &quot;database:0.371,experiments:0.032,coexpression:0.007,textmining:0.001&quot;, &quot;String_Score_Physical&quot;: 416, &quot;String_Score_Combined&quot;: 421}"/>
  </edge>
  <edge label="850686 (pp) 852294" source="80" target="485">
    <att type="string" name="canonicalName" value="850686 (pp) 852294"/>
    <att type="string" name="interaction" value="pp"/>
    <att type="int" name="SCORE" value="337"/>
    <att type="string" name="support" value="{&quot;StringDB&quot;: &quot;physical&quot;, &quot;StringEvidence&quot;: &quot;experiments:0.309,coexpression:0.013&quot;, &quot;BioGrid&quot;: &quot;physical&quot;, &quot;BioGrid_PubMed&quot;: &quot;22199229&quot;, &quot;BioGrid_Type&quot;: &quot;Affinity Capture-MS&quot;, &quot;String_Score_Physical&quot;: 337, &quot;String_Score_Combined&quot;: 345}"/>
  </edge>
  <edge label="850686 (pp) 852477" source="80" target="528">
    <att type="string" name="canonicalName" value="850686 (pp) 852477"/>
    <att type="string" name="interaction" value="pp"/>
    <att type="int" name="SCORE" value="802"/>
    <att type="string" name="support" value="{&quot;StringDB&quot;: &quot;physical&quot;, &quot;StringEvidence&quot;: &quot;textmining:0.994,experiments:0.794,coexpression:0.125&quot;, &quot;BioGrid&quot;: &quot;genetic&quot;, &quot;BioGrid_PubMed&quot;: &quot;37540145,28615194,28573336,21987634,19812251,12808034,11038183,11038180,10562274&quot;, &quot;BioGrid_Type&quot;: &quot;Positive Genetic,Synthetic Rescue,Phenotypic Suppression,Phenotypic Enhancement&quot;, &quot;BioGrid_Score&quot;: &quot;3.13615361&quot;, &quot;String_Score_Physical&quot;: 802, &quot;String_Score_Combined&quot;: 999}"/>
  </edge>
  <edge label="850686 (pp) 852654" source="80" target="564">
    <att type="string" name="canonicalName" value="850686 (pp) 852654"/>
    <att type="string" name="interaction" value="pp"/>
    <att type="int" name="SCORE" value="800"/>
    <att type="string" name="support" value="{&quot;StringDB&quot;: &quot;physical&quot;, &quot;StringEvidence&quot;: &quot;textmining:0.857,database:0.791,coexpression:0.005&quot;, &quot;String_Score_Physical&quot;: 800, &quot;String_Score_Combined&quot;: 971}"/>
  </edge>
  <edge label="850686 (pp) 852663" source="80" target="566">
    <att type="string" name="canonicalName" value="850686 (pp) 852663"/>
    <att type="string" name="interaction" value="pp"/>
    <att type="int" name="SCORE" value="288"/>
    <att type="string" name="support" value="{&quot;StringDB&quot;: &quot;physical&quot;, &quot;StringEvidence&quot;: &quot;experiments:0.259,coexpression:0.018&quot;, &quot;BioGrid&quot;: &quot;genetic&quot;, &quot;BioGrid_PubMed&quot;: &quot;22353369&quot;, &quot;BioGrid_Type&quot;: &quot;Phenotypic Suppression&quot;, &quot;String_Score_Physical&quot;: 288, &quot;String_Score_Combined&quot;: 301}"/>
  </edge>
  <edge label="850686 (pp) 852755" source="80" target="589">
    <att type="string" name="canonicalName" value="850686 (pp) 852755"/>
    <att type="string" name="interaction" value="pp"/>
    <att type="int" name="SCORE" value="315"/>
    <att type="string" name="support" value="{&quot;StringDB&quot;: &quot;physical&quot;, &quot;StringEvidence&quot;: &quot;experiments:0.286,coexpression:0.007&quot;, &quot;BioGrid&quot;: &quot;physical&quot;, &quot;BioGrid_PubMed&quot;: &quot;19840948&quot;, &quot;BioGrid_Type&quot;: &quot;Affinity Capture-RNA&quot;, &quot;String_Score_Physical&quot;: 315, &quot;String_Score_Combined&quot;: 320}"/>
  </edge>
  <edge label="850686 (pp) 852977" source="80" target="634">
    <att type="string" name="canonicalName" value="850686 (pp) 852977"/>
    <att type="string" name="interaction" value="pp"/>
    <att type="int" name="SCORE" value="208"/>
    <att type="string" name="support" value="{&quot;BioGrid&quot;: &quot;physical&quot;, &quot;BioGrid_PubMed&quot;: &quot;36162502&quot;, &quot;BioGrid_Type&quot;: &quot;Two-hybrid,Affinity Capture-Western&quot;}"/>
  </edge>
  <edge label="850686 (pp) 853033" source="80" target="644">
    <att type="string" name="canonicalName" value="850686 (pp) 853033"/>
    <att type="string" name="interaction" value="pp"/>
    <att type="int" name="SCORE" value="321"/>
    <att type="string" name="support" value="{&quot;StringDB&quot;: &quot;physical&quot;, &quot;StringEvidence&quot;: &quot;experiments:0.293,textmining:0.083&quot;, &quot;BioGrid&quot;: &quot;genetic&quot;, &quot;BioGrid_PubMed&quot;: &quot;21987634&quot;, &quot;BioGrid_Type&quot;: &quot;Negative Genetic&quot;, &quot;BioGrid_Score&quot;: &quot;-3.046575405&quot;, &quot;String_Score_Physical&quot;: 321, &quot;String_Score_Combined&quot;: 378}"/>
  </edge>
  <edge label="850686 (pp) 853037" source="80" target="646">
    <att type="string" name="canonicalName" value="850686 (pp) 853037"/>
    <att type="string" name="interaction" value="pp"/>
    <att type="int" name="SCORE" value="537"/>
    <att type="string" name="support" value="{&quot;StringDB&quot;: &quot;physical&quot;, &quot;StringEvidence&quot;: &quot;database:0.318,experiments:0.293,textmining:0.179,coexpression:0.009&quot;, &quot;String_Score_Physical&quot;: 537, &quot;String_Score_Combined&quot;: 624}"/>
  </edge>
  <edge label="850686 (pp) 853077" source="80" target="656">
    <att type="string" name="canonicalName" value="850686 (pp) 853077"/>
    <att type="string" name="interaction" value="pp"/>
    <att type="int" name="SCORE" value="632"/>
    <att type="string" name="support" value="{&quot;StringDB&quot;: &quot;physical&quot;, &quot;StringEvidence&quot;: &quot;database:0.583,textmining:0.541,experiments:0.081&quot;, &quot;String_Score_Physical&quot;: 632, &quot;String_Score_Combined&quot;: 831}"/>
  </edge>
  <edge label="850686 (pp) 853146" source="80" target="669">
    <att type="string" name="canonicalName" value="850686 (pp) 853146"/>
    <att type="string" name="interaction" value="pp"/>
    <att type="int" name="SCORE" value="255"/>
    <att type="string" name="support" value="{&quot;StringDB&quot;: &quot;physical&quot;, &quot;StringEvidence&quot;: &quot;experiments:0.224,textmining:0.205,coexpression:0.015&quot;, &quot;BioGrid&quot;: &quot;genetic&quot;, &quot;BioGrid_PubMed&quot;: &quot;27708008,21987634&quot;, &quot;BioGrid_Type&quot;: &quot;Negative Genetic&quot;, &quot;BioGrid_Score&quot;: &quot;-0.2556,-4.511342941&quot;, &quot;String_Score_Physical&quot;: 255, &quot;String_Score_Combined&quot;: 416}"/>
  </edge>
  <edge label="850686 (pp) 853198" source="80" target="685">
    <att type="string" name="canonicalName" value="850686 (pp) 853198"/>
    <att type="string" name="interaction" value="pp"/>
    <att type="int" name="SCORE" value="703"/>
    <att type="string" name="support" value="{&quot;StringDB&quot;: &quot;physical&quot;, &quot;StringEvidence&quot;: &quot;database:0.583,experiments:0.259,textmining:0.014,coexpression:0.006&quot;, &quot;BioGrid&quot;: &quot;genetic&quot;, &quot;BioGrid_PubMed&quot;: &quot;23270647&quot;, &quot;BioGrid_Type&quot;: &quot;Positive Genetic&quot;, &quot;String_Score_Physical&quot;: 703, &quot;String_Score_Combined&quot;: 709}"/>
  </edge>
  <edge label="850686 (pp) 853300" source="80" target="710">
    <att type="string" name="canonicalName" value="850686 (pp) 853300"/>
    <att type="string" name="interaction" value="pp"/>
    <att type="int" name="SCORE" value="279"/>
    <att type="string" name="support" value="{&quot;StringDB&quot;: &quot;physical&quot;, &quot;StringEvidence&quot;: &quot;experiments:0.248,textmining:0.041,coexpression:0.015&quot;, &quot;BioGrid&quot;: &quot;physical&quot;, &quot;BioGrid_PubMed&quot;: &quot;11805837&quot;, &quot;BioGrid_Type&quot;: &quot;Affinity Capture-MS&quot;, &quot;String_Score_Physical&quot;: 279, &quot;String_Score_Combined&quot;: 318}"/>
  </edge>
  <edge label="850686 (pp) 853452" source="80" target="743">
    <att type="string" name="canonicalName" value="850686 (pp) 853452"/>
    <att type="string" name="interaction" value="pp"/>
    <att type="int" name="SCORE" value="200"/>
    <att type="string" name="support" value="{&quot;StringDB&quot;: &quot;physical&quot;, &quot;StringEvidence&quot;: &quot;experiments:0.166,textmining:0.116,coexpression:0.059&quot;, &quot;String_Score_Physical&quot;: 200, &quot;String_Score_Combined&quot;: 334}"/>
  </edge>
  <edge label="850686 (pp) 853461" source="80" target="744">
    <att type="string" name="canonicalName" value="850686 (pp) 853461"/>
    <att type="string" name="interaction" value="pp"/>
    <att type="int" name="SCORE" value="655"/>
    <att type="string" name="support" value="{&quot;StringDB&quot;: &quot;physical&quot;, &quot;StringEvidence&quot;: &quot;database:0.583,textmining:0.181,experiments:0.139,coexpression:0.013&quot;, &quot;String_Score_Physical&quot;: 655, &quot;String_Score_Combined&quot;: 721}"/>
  </edge>
  <edge label="850686 (pp) 853521" source="80" target="757">
    <att type="string" name="canonicalName" value="850686 (pp) 853521"/>
    <att type="string" name="interaction" value="pp"/>
    <att type="int" name="SCORE" value="600"/>
    <att type="string" name="support" value="{&quot;StringDB&quot;: &quot;physical&quot;, &quot;StringEvidence&quot;: &quot;database:0.583,textmining:0.234,coexpression:0.009&quot;, &quot;String_Score_Physical&quot;: 600, &quot;String_Score_Combined&quot;: 696}"/>
  </edge>
  <edge label="850686 (pp) 853798" source="80" target="822">
    <att type="string" name="canonicalName" value="850686 (pp) 853798"/>
    <att type="string" name="interaction" value="pp"/>
    <att type="int" name="SCORE" value="847"/>
    <att type="string" name="support" value="{&quot;StringDB&quot;: &quot;physical&quot;, &quot;StringEvidence&quot;: &quot;experiments:0.659,textmining:0.658,database:0.534&quot;, &quot;String_Score_Physical&quot;: 847, &quot;String_Score_Combined&quot;: 947}"/>
  </edge>
  <edge label="850686 (pp) 853859" source="80" target="840">
    <att type="string" name="canonicalName" value="850686 (pp) 853859"/>
    <att type="string" name="interaction" value="pp"/>
    <att type="int" name="SCORE" value="531"/>
    <att type="string" name="support" value="{&quot;StringDB&quot;: &quot;physical&quot;, &quot;StringEvidence&quot;: &quot;experiments:0.512,textmining:0.165,coexpression:0.087&quot;, &quot;String_Score_Physical&quot;: 531, &quot;String_Score_Combined&quot;: 642}"/>
  </edge>
  <edge label="850686 (pp) 853992" source="80" target="876">
    <att type="string" name="canonicalName" value="850686 (pp) 853992"/>
    <att type="string" name="interaction" value="pp"/>
    <att type="int" name="SCORE" value="344"/>
    <att type="string" name="support" value="{&quot;StringDB&quot;: &quot;physical&quot;, &quot;StringEvidence&quot;: &quot;database:0.229,experiments:0.113,textmining:0.044,coexpression:0.009&quot;, &quot;String_Score_Physical&quot;: 344, &quot;String_Score_Combined&quot;: 378}"/>
  </edge>
  <edge label="850686 (pp) 854111" source="80" target="910">
    <att type="string" name="canonicalName" value="850686 (pp) 854111"/>
    <att type="string" name="interaction" value="pp"/>
    <att type="int" name="SCORE" value="344"/>
    <att type="string" name="support" value="{&quot;StringDB&quot;: &quot;physical&quot;, &quot;StringEvidence&quot;: &quot;database:0.229,experiments:0.113,textmining:0.004&quot;, &quot;String_Score_Physical&quot;: 344, &quot;String_Score_Combined&quot;: 346}"/>
  </edge>
  <edge label="850686 (pp) 854179" source="80" target="919">
    <att type="string" name="canonicalName" value="850686 (pp) 854179"/>
    <att type="string" name="interaction" value="pp"/>
    <att type="int" name="SCORE" value="295"/>
    <att type="string" name="support" value="{&quot;StringDB&quot;: &quot;physical&quot;, &quot;StringEvidence&quot;: &quot;experiments:0.265,textmining:0.044,coexpression:0.011&quot;, &quot;BioGrid&quot;: &quot;physical&quot;, &quot;BioGrid_PubMed&quot;: &quot;16554755&quot;, &quot;BioGrid_Type&quot;: &quot;Affinity Capture-MS&quot;, &quot;String_Score_Physical&quot;: 295, &quot;String_Score_Combined&quot;: 333}"/>
  </edge>
  <edge label="850686 (pp) 854274" source="80" target="950">
    <att type="string" name="canonicalName" value="850686 (pp) 854274"/>
    <att type="string" name="interaction" value="pp"/>
    <att type="int" name="SCORE" value="354"/>
    <att type="string" name="support" value="{&quot;StringDB&quot;: &quot;physical&quot;, &quot;StringEvidence&quot;: &quot;database:0.293,textmining:0.069,experiments:0.048,coexpression:0.003&quot;, &quot;String_Score_Physical&quot;: 354, &quot;String_Score_Combined&quot;: 400}"/>
  </edge>
  <edge label="850686 (pp) 854386" source="80" target="976">
    <att type="string" name="canonicalName" value="850686 (pp) 854386"/>
    <att type="string" name="interaction" value="pp"/>
    <att type="int" name="SCORE" value="841"/>
    <att type="string" name="support" value="{&quot;StringDB&quot;: &quot;physical&quot;, &quot;StringEvidence&quot;: &quot;textmining:0.934,experiments:0.774,database:0.270,coexpression:0.058&quot;, &quot;BioGrid&quot;: &quot;genetic&quot;, &quot;BioGrid_PubMed&quot;: &quot;27849155,25601284,21987634,18445678,12808034&quot;, &quot;BioGrid_Type&quot;: &quot;Positive Genetic,Synthetic Rescue,Phenotypic Suppression,Phenotypic Enhancement&quot;, &quot;BioGrid_Score&quot;: &quot;2.506661154&quot;, &quot;String_Score_Physical&quot;: 841, &quot;String_Score_Combined&quot;: 903}"/>
  </edge>
  <edge label="850686 (pp) 854406" source="80" target="982">
    <att type="string" name="canonicalName" value="850686 (pp) 854406"/>
    <att type="string" name="interaction" value="pp"/>
    <att type="int" name="SCORE" value="404"/>
    <att type="string" name="support" value="{&quot;StringDB&quot;: &quot;physical&quot;, &quot;StringEvidence&quot;: &quot;database:0.379,textmining:0.076,coexpression:0.005&quot;, &quot;String_Score_Physical&quot;: 404, &quot;String_Score_Combined&quot;: 452}"/>
  </edge>
  <edge label="850686 (pp) 854660" source="80" target="1023">
    <att type="string" name="canonicalName" value="850686 (pp) 854660"/>
    <att type="string" name="interaction" value="pp"/>
    <att type="int" name="SCORE" value="315"/>
    <att type="string" name="support" value="{&quot;StringDB&quot;: &quot;physical&quot;, &quot;StringEvidence&quot;: &quot;textmining:0.805,experiments:0.286&quot;, &quot;BioGrid&quot;: &quot;physical&quot;, &quot;BioGrid_PubMed&quot;: &quot;23810512&quot;, &quot;BioGrid_Type&quot;: &quot;Affinity Capture-Western&quot;, &quot;String_Score_Physical&quot;: 315, &quot;String_Score_Combined&quot;: 866}"/>
  </edge>
  <edge label="850686 (pp) 854745" source="80" target="1046">
    <att type="string" name="canonicalName" value="850686 (pp) 854745"/>
    <att type="string" name="interaction" value="pp"/>
    <att type="int" name="SCORE" value="968"/>
    <att type="string" name="support" value="{&quot;StringDB&quot;: &quot;physical&quot;, &quot;StringEvidence&quot;: &quot;textmining:0.999,experiments:0.844,database:0.791,coexpression:0.009&quot;, &quot;BioGrid&quot;: &quot;genetic,physical&quot;, &quot;BioGrid_PubMed&quot;: &quot;23810512,23530241,18445678,17884824,16247028&quot;, &quot;BioGrid_Type&quot;: &quot;Phenotypic Suppression,Reconstituted Complex,Affinity Capture-Western,Phenotypic Enhancement&quot;, &quot;String_Score_Physical&quot;: 968, &quot;String_Score_Combined&quot;: 999}"/>
  </edge>
  <edge label="850686 (pp) 855135" source="80" target="1143">
    <att type="string" name="canonicalName" value="850686 (pp) 855135"/>
    <att type="string" name="interaction" value="pp"/>
    <att type="int" name="SCORE" value="365"/>
    <att type="string" name="support" value="{&quot;StringDB&quot;: &quot;physical&quot;, &quot;StringEvidence&quot;: &quot;experiments:0.338&quot;, &quot;String_Score_Physical&quot;: 365, &quot;String_Score_Combined&quot;: 365}"/>
  </edge>
  <edge label="850686 (pp) 855142" source="80" target="1147">
    <att type="string" name="canonicalName" value="850686 (pp) 855142"/>
    <att type="string" name="interaction" value="pp"/>
    <att type="int" name="SCORE" value="351"/>
    <att type="string" name="support" value="{&quot;StringDB&quot;: &quot;physical&quot;, &quot;StringEvidence&quot;: &quot;experiments:0.324&quot;, &quot;BioGrid&quot;: &quot;genetic&quot;, &quot;BioGrid_PubMed&quot;: &quot;27708008,21987634,20093466&quot;, &quot;BioGrid_Type&quot;: &quot;Negative Genetic&quot;, &quot;BioGrid_Score&quot;: &quot;-0.3379,-0.2692,-0.2798,-3.664980633&quot;, &quot;String_Score_Physical&quot;: 351, &quot;String_Score_Combined&quot;: 351}"/>
  </edge>
  <edge label="850686 (pp) 855170" source="80" target="1151">
    <att type="string" name="canonicalName" value="850686 (pp) 855170"/>
    <att type="string" name="interaction" value="pp"/>
    <att type="int" name="SCORE" value="344"/>
    <att type="string" name="support" value="{&quot;StringDB&quot;: &quot;physical&quot;, &quot;StringEvidence&quot;: &quot;database:0.229,experiments:0.113,textmining:0.078,coexpression:0.009&quot;, &quot;String_Score_Physical&quot;: 344, &quot;String_Score_Combined&quot;: 401}"/>
  </edge>
  <edge label="850686 (pp) 855450" source="80" target="1222">
    <att type="string" name="canonicalName" value="850686 (pp) 855450"/>
    <att type="string" name="interaction" value="pp"/>
    <att type="int" name="SCORE" value="297"/>
    <att type="string" name="support" value="{&quot;StringDB&quot;: &quot;physical&quot;, &quot;StringEvidence&quot;: &quot;experiments:0.267,textmining:0.260,coexpression:0.059&quot;, &quot;BioGrid&quot;: &quot;genetic&quot;, &quot;BioGrid_PubMed&quot;: &quot;27708008,27453043,20093466&quot;, &quot;BioGrid_Type&quot;: &quot;Negative Genetic&quot;, &quot;BioGrid_Score&quot;: &quot;-0.1408,-3.82,-0.1354&quot;, &quot;String_Score_Physical&quot;: 297, &quot;String_Score_Combined&quot;: 510}"/>
  </edge>
  <edge label="850686 (pp) 855538" source="80" target="1241">
    <att type="string" name="canonicalName" value="850686 (pp) 855538"/>
    <att type="string" name="interaction" value="pp"/>
    <att type="int" name="SCORE" value="459"/>
    <att type="string" name="support" value="{&quot;StringDB&quot;: &quot;physical&quot;, &quot;StringEvidence&quot;: &quot;experiments:0.436&quot;, &quot;String_Score_Physical&quot;: 459, &quot;String_Score_Combined&quot;: 459}"/>
  </edge>
  <edge label="850686 (pp) 855552" source="80" target="1244">
    <att type="string" name="canonicalName" value="850686 (pp) 855552"/>
    <att type="string" name="interaction" value="pp"/>
    <att type="int" name="SCORE" value="288"/>
    <att type="string" name="support" value="{&quot;StringDB&quot;: &quot;physical&quot;, &quot;StringEvidence&quot;: &quot;experiments:0.259,textmining:0.120,coexpression:0.014&quot;, &quot;BioGrid&quot;: &quot;genetic&quot;, &quot;BioGrid_PubMed&quot;: &quot;22433850&quot;, &quot;BioGrid_Type&quot;: &quot;Phenotypic Suppression&quot;, &quot;String_Score_Physical&quot;: 288, &quot;String_Score_Combined&quot;: 383}"/>
  </edge>
  <edge label="850686 (pp) 855618" source="80" target="1262">
    <att type="string" name="canonicalName" value="850686 (pp) 855618"/>
    <att type="string" name="interaction" value="pp"/>
    <att type="int" name="SCORE" value="809"/>
    <att type="string" name="support" value="{&quot;StringDB&quot;: &quot;physical&quot;, &quot;StringEvidence&quot;: &quot;database:0.757,textmining:0.534,experiments:0.181,coexpression:0.009&quot;, &quot;String_Score_Physical&quot;: 809, &quot;String_Score_Combined&quot;: 912}"/>
  </edge>
  <edge label="850686 (pp) 855766" source="80" target="1306">
    <att type="string" name="canonicalName" value="850686 (pp) 855766"/>
    <att type="string" name="interaction" value="pp"/>
    <att type="int" name="SCORE" value="362"/>
    <att type="string" name="support" value="{&quot;StringDB&quot;: &quot;physical&quot;, &quot;StringEvidence&quot;: &quot;database:0.270,experiments:0.089,coexpression:0.015&quot;, &quot;String_Score_Physical&quot;: 362, &quot;String_Score_Combined&quot;: 371}"/>
  </edge>
  <edge label="850686 (pp) 855836" source="80" target="1320">
    <att type="string" name="canonicalName" value="850686 (pp) 855836"/>
    <att type="string" name="interaction" value="pp"/>
    <att type="int" name="SCORE" value="208"/>
    <att type="string" name="support" value="{&quot;BioGrid&quot;: &quot;physical&quot;, &quot;BioGrid_PubMed&quot;: &quot;31399574&quot;, &quot;BioGrid_Type&quot;: &quot;Affinity Capture-MS&quot;}"/>
  </edge>
  <edge label="850686 (pp) 855963" source="80" target="1359">
    <att type="string" name="canonicalName" value="850686 (pp) 855963"/>
    <att type="string" name="interaction" value="pp"/>
    <att type="int" name="SCORE" value="404"/>
    <att type="string" name="support" value="{&quot;StringDB&quot;: &quot;physical&quot;, &quot;StringEvidence&quot;: &quot;database:0.379,textmining:0.108,coexpression:0.005&quot;, &quot;String_Score_Physical&quot;: 404, &quot;String_Score_Combined&quot;: 471}"/>
  </edge>
  <edge label="850686 (pp) 856162" source="80" target="1407">
    <att type="string" name="canonicalName" value="850686 (pp) 856162"/>
    <att type="string" name="interaction" value="pp"/>
    <att type="int" name="SCORE" value="889"/>
    <att type="string" name="support" value="{&quot;StringDB&quot;: &quot;physical&quot;, &quot;StringEvidence&quot;: &quot;textmining:0.992,database:0.791,experiments:0.447,coexpression:0.007&quot;, &quot;BioGrid&quot;: &quot;physical&quot;, &quot;BioGrid_PubMed&quot;: &quot;24451165,23810512&quot;, &quot;BioGrid_Type&quot;: &quot;PCA,FRET,Affinity Capture-Western&quot;, &quot;String_Score_Physical&quot;: 889, &quot;String_Score_Combined&quot;: 999}"/>
  </edge>
  <edge label="850686 (pp) 856277" source="80" target="1430">
    <att type="string" name="canonicalName" value="850686 (pp) 856277"/>
    <att type="string" name="interaction" value="pp"/>
    <att type="int" name="SCORE" value="537"/>
    <att type="string" name="support" value="{&quot;StringDB&quot;: &quot;physical&quot;, &quot;StringEvidence&quot;: &quot;database:0.318,experiments:0.293,textmining:0.179,coexpression:0.009&quot;, &quot;String_Score_Physical&quot;: 537, &quot;String_Score_Combined&quot;: 624}"/>
  </edge>
  <edge label="850686 (pp) 856435" source="80" target="1465">
    <att type="string" name="canonicalName" value="850686 (pp) 856435"/>
    <att type="string" name="interaction" value="pp"/>
    <att type="int" name="SCORE" value="208"/>
    <att type="string" name="support" value="{&quot;StringDB&quot;: &quot;functional&quot;, &quot;StringEvidence&quot;: &quot;textmining:0.124,coexpression:0.013&quot;, &quot;BioGrid&quot;: &quot;physical&quot;, &quot;BioGrid_PubMed&quot;: &quot;34918374&quot;, &quot;BioGrid_Type&quot;: &quot;Affinity Capture-MS&quot;, &quot;String_Score_Combined&quot;: 170, &quot;String_Score_Physical&quot;: 208}"/>
  </edge>
  <edge label="850686 (pp) 856490" source="80" target="1477">
    <att type="string" name="canonicalName" value="850686 (pp) 856490"/>
    <att type="string" name="interaction" value="pp"/>
    <att type="int" name="SCORE" value="288"/>
    <att type="string" name="support" value="{&quot;StringDB&quot;: &quot;physical&quot;, &quot;StringEvidence&quot;: &quot;experiments:0.259&quot;, &quot;BioGrid&quot;: &quot;genetic&quot;, &quot;BioGrid_PubMed&quot;: &quot;27550811&quot;, &quot;BioGrid_Type&quot;: &quot;Positive Genetic&quot;, &quot;String_Score_Physical&quot;: 288, &quot;String_Score_Combined&quot;: 288}"/>
  </edge>
  <edge label="850686 (pp) 856566" source="80" target="1500">
    <att type="string" name="canonicalName" value="850686 (pp) 856566"/>
    <att type="string" name="interaction" value="pp"/>
    <att type="int" name="SCORE" value="790"/>
    <att type="string" name="support" value="{&quot;StringDB&quot;: &quot;physical&quot;, &quot;StringEvidence&quot;: &quot;database:0.771,textmining:0.442,coexpression:0.056,experiments:0.049&quot;, &quot;String_Score_Physical&quot;: 790, &quot;String_Score_Combined&quot;: 889}"/>
  </edge>
  <edge label="850686 (pp) 856715" source="80" target="1534">
    <att type="string" name="canonicalName" value="850686 (pp) 856715"/>
    <att type="string" name="interaction" value="pp"/>
    <att type="int" name="SCORE" value="211"/>
    <att type="string" name="support" value="{&quot;StringDB&quot;: &quot;physical&quot;, &quot;StringEvidence&quot;: &quot;experiments:0.178&quot;, &quot;BioGrid&quot;: &quot;genetic&quot;, &quot;BioGrid_PubMed&quot;: &quot;27708008,14764870&quot;, &quot;BioGrid_Type&quot;: &quot;Negative Genetic,Synthetic Growth Defect&quot;, &quot;BioGrid_Score&quot;: &quot;-0.1664&quot;, &quot;String_Score_Physical&quot;: 211, &quot;String_Score_Combined&quot;: 211}"/>
  </edge>
  <edge label="850686 (pp) 856737" source="80" target="1540">
    <att type="string" name="canonicalName" value="850686 (pp) 856737"/>
    <att type="string" name="interaction" value="pp"/>
    <att type="int" name="SCORE" value="305"/>
    <att type="string" name="support" value="{&quot;StringDB&quot;: &quot;physical&quot;, &quot;StringEvidence&quot;: &quot;textmining:0.440,experiments:0.275,coexpression:0.083&quot;, &quot;BioGrid&quot;: &quot;genetic&quot;, &quot;BioGrid_PubMed&quot;: &quot;27708008,21987634&quot;, &quot;BioGrid_Type&quot;: &quot;Negative Genetic&quot;, &quot;BioGrid_Score&quot;: &quot;-3.330421596,-0.1291&quot;, &quot;String_Score_Physical&quot;: 305, &quot;String_Score_Combined&quot;: 643}"/>
  </edge>
  <edge label="850686 (pp) 856840" source="80" target="1565">
    <att type="string" name="canonicalName" value="850686 (pp) 856840"/>
    <att type="string" name="interaction" value="pp"/>
    <att type="int" name="SCORE" value="669"/>
    <att type="string" name="support" value="{&quot;StringDB&quot;: &quot;physical&quot;, &quot;StringEvidence&quot;: &quot;database:0.583,experiments:0.173,textmining:0.079,neighborhood:0.001&quot;, &quot;String_Score_Physical&quot;: 669, &quot;String_Score_Combined&quot;: 695}"/>
  </edge>
  <edge label="850686 (pp) 856862" source="80" target="1572">
    <att type="string" name="canonicalName" value="850686 (pp) 856862"/>
    <att type="string" name="interaction" value="pp"/>
    <att type="int" name="SCORE" value="229"/>
    <att type="string" name="support" value="{&quot;StringDB&quot;: &quot;physical&quot;, &quot;StringEvidence&quot;: &quot;experiments:0.197,textmining:0.128,coexpression:0.048&quot;, &quot;String_Score_Physical&quot;: 229, &quot;String_Score_Combined&quot;: 360}"/>
  </edge>
  <edge label="850686 (pp) 856870" source="80" target="1573">
    <att type="string" name="canonicalName" value="850686 (pp) 856870"/>
    <att type="string" name="interaction" value="pp"/>
    <att type="int" name="SCORE" value="362"/>
    <att type="string" name="support" value="{&quot;StringDB&quot;: &quot;physical&quot;, &quot;StringEvidence&quot;: &quot;database:0.270,experiments:0.089,coexpression:0.060&quot;, &quot;String_Score_Physical&quot;: 362, &quot;String_Score_Combined&quot;: 400}"/>
  </edge>
  <edge label="850687 (pp) 852755" source="81" target="589">
    <att type="string" name="canonicalName" value="850687 (pp) 852755"/>
    <att type="string" name="interaction" value="pp"/>
    <att type="int" name="SCORE" value="315"/>
    <att type="string" name="support" value="{&quot;StringDB&quot;: &quot;physical&quot;, &quot;StringEvidence&quot;: &quot;experiments:0.286&quot;, &quot;BioGrid&quot;: &quot;physical&quot;, &quot;BioGrid_PubMed&quot;: &quot;19840948&quot;, &quot;BioGrid_Type&quot;: &quot;Affinity Capture-RNA&quot;, &quot;String_Score_Physical&quot;: 315, &quot;String_Score_Combined&quot;: 315}"/>
  </edge>
  <edge label="850690 (pp) 851216" source="82" target="208">
    <att type="string" name="canonicalName" value="850690 (pp) 851216"/>
    <att type="string" name="interaction" value="pp"/>
    <att type="int" name="SCORE" value="320"/>
    <att type="string" name="support" value="{&quot;StringDB&quot;: &quot;physical&quot;, &quot;StringEvidence&quot;: &quot;database:0.191,experiments:0.124,textmining:0.016,coexpression:0.002&quot;, &quot;String_Score_Physical&quot;: 320, &quot;String_Score_Combined&quot;: 332}"/>
  </edge>
  <edge label="850690 (pp) 851480" source="82" target="274">
    <att type="string" name="canonicalName" value="850690 (pp) 851480"/>
    <att type="string" name="interaction" value="pp"/>
    <att type="int" name="SCORE" value="320"/>
    <att type="string" name="support" value="{&quot;StringDB&quot;: &quot;physical&quot;, &quot;StringEvidence&quot;: &quot;database:0.191,experiments:0.124,textmining:0.016,coexpression:0.002&quot;, &quot;String_Score_Physical&quot;: 320, &quot;String_Score_Combined&quot;: 332}"/>
  </edge>
  <edge label="850690 (pp) 851723" source="82" target="336">
    <att type="string" name="canonicalName" value="850690 (pp) 851723"/>
    <att type="string" name="interaction" value="pp"/>
    <att type="int" name="SCORE" value="303"/>
    <att type="string" name="support" value="{&quot;StringDB&quot;: &quot;physical&quot;, &quot;StringEvidence&quot;: &quot;experiments:0.273&quot;, &quot;BioGrid&quot;: &quot;genetic&quot;, &quot;BioGrid_PubMed&quot;: &quot;27708008,20093466&quot;, &quot;BioGrid_Type&quot;: &quot;Negative Genetic&quot;, &quot;BioGrid_Score&quot;: &quot;-0.1682,-0.1208&quot;, &quot;String_Score_Physical&quot;: 303, &quot;String_Score_Combined&quot;: 303}"/>
  </edge>
  <edge label="850690 (pp) 851881" source="82" target="375">
    <att type="string" name="canonicalName" value="850690 (pp) 851881"/>
    <att type="string" name="interaction" value="pp"/>
    <att type="int" name="SCORE" value="223"/>
    <att type="string" name="support" value="{&quot;StringDB&quot;: &quot;physical&quot;, &quot;StringEvidence&quot;: &quot;experiments:0.190,textmining:0.047,neighborhood:0.011,coexpression:0.001&quot;, &quot;BioGrid&quot;: &quot;genetic&quot;, &quot;BioGrid_PubMed&quot;: &quot;27708008,20093466&quot;, &quot;BioGrid_Type&quot;: &quot;Negative Genetic&quot;, &quot;BioGrid_Score&quot;: &quot;-0.1248,-0.1302&quot;, &quot;String_Score_Physical&quot;: 223, &quot;String_Score_Combined&quot;: 268}"/>
  </edge>
  <edge label="850690 (pp) 852694" source="82" target="576">
    <att type="string" name="canonicalName" value="850690 (pp) 852694"/>
    <att type="string" name="interaction" value="pp"/>
    <att type="int" name="SCORE" value="247"/>
    <att type="string" name="support" value="{&quot;StringDB&quot;: &quot;physical&quot;, &quot;StringEvidence&quot;: &quot;database:0.197,experiments:0.023&quot;, &quot;String_Score_Physical&quot;: 247, &quot;String_Score_Combined&quot;: 247}"/>
  </edge>
  <edge label="850690 (pp) 853699" source="82" target="797">
    <att type="string" name="canonicalName" value="850690 (pp) 853699"/>
    <att type="string" name="interaction" value="pp"/>
    <att type="int" name="SCORE" value="267"/>
    <att type="string" name="support" value="{&quot;StringDB&quot;: &quot;physical&quot;, &quot;StringEvidence&quot;: &quot;database:0.205,experiments:0.039&quot;, &quot;String_Score_Physical&quot;: 267, &quot;String_Score_Combined&quot;: 267}"/>
  </edge>
  <edge label="850690 (pp) 853929" source="82" target="859">
    <att type="string" name="canonicalName" value="850690 (pp) 853929"/>
    <att type="string" name="interaction" value="pp"/>
    <att type="int" name="SCORE" value="224"/>
    <att type="string" name="support" value="{&quot;StringDB&quot;: &quot;physical&quot;, &quot;StringEvidence&quot;: &quot;database:0.192,coexpression:0.004&quot;, &quot;String_Score_Physical&quot;: 224, &quot;String_Score_Combined&quot;: 228}"/>
  </edge>
  <edge label="850690 (pp) 853992" source="82" target="876">
    <att type="string" name="canonicalName" value="850690 (pp) 853992"/>
    <att type="string" name="interaction" value="pp"/>
    <att type="int" name="SCORE" value="320"/>
    <att type="string" name="support" value="{&quot;StringDB&quot;: &quot;physical&quot;, &quot;StringEvidence&quot;: &quot;database:0.191,experiments:0.124,textmining:0.016,coexpression:0.002&quot;, &quot;String_Score_Physical&quot;: 320, &quot;String_Score_Combined&quot;: 332}"/>
  </edge>
  <edge label="850690 (pp) 854111" source="82" target="910">
    <att type="string" name="canonicalName" value="850690 (pp) 854111"/>
    <att type="string" name="interaction" value="pp"/>
    <att type="int" name="SCORE" value="320"/>
    <att type="string" name="support" value="{&quot;StringDB&quot;: &quot;physical&quot;, &quot;StringEvidence&quot;: &quot;database:0.191,experiments:0.124,textmining:0.016,coexpression:0.002&quot;, &quot;String_Score_Physical&quot;: 320, &quot;String_Score_Combined&quot;: 332}"/>
  </edge>
  <edge label="850690 (pp) 854379" source="82" target="975">
    <att type="string" name="canonicalName" value="850690 (pp) 854379"/>
    <att type="string" name="interaction" value="pp"/>
    <att type="int" name="SCORE" value="208"/>
    <att type="string" name="support" value="{&quot;BioGrid&quot;: &quot;physical&quot;, &quot;BioGrid_PubMed&quot;: &quot;22940862&quot;, &quot;BioGrid_Type&quot;: &quot;Affinity Capture-MS&quot;}"/>
  </edge>
  <edge label="850690 (pp) 854436" source="82" target="988">
    <att type="string" name="canonicalName" value="850690 (pp) 854436"/>
    <att type="string" name="interaction" value="pp"/>
    <att type="int" name="SCORE" value="224"/>
    <att type="string" name="support" value="{&quot;StringDB&quot;: &quot;physical&quot;, &quot;StringEvidence&quot;: &quot;database:0.192,coexpression:0.004&quot;, &quot;String_Score_Physical&quot;: 224, &quot;String_Score_Combined&quot;: 228}"/>
  </edge>
  <edge label="850690 (pp) 854875" source="82" target="1074">
    <att type="string" name="canonicalName" value="850690 (pp) 854875"/>
    <att type="string" name="interaction" value="pp"/>
    <att type="int" name="SCORE" value="290"/>
    <att type="string" name="support" value="{&quot;StringDB&quot;: &quot;physical&quot;, &quot;StringEvidence&quot;: &quot;experiments:0.260,coexpression:0.001&quot;, &quot;BioGrid&quot;: &quot;genetic&quot;, &quot;BioGrid_PubMed&quot;: &quot;27708008&quot;, &quot;BioGrid_Type&quot;: &quot;Negative Genetic&quot;, &quot;BioGrid_Score&quot;: &quot;-0.4647&quot;, &quot;String_Score_Physical&quot;: 290, &quot;String_Score_Combined&quot;: 290}"/>
  </edge>
  <edge label="850690 (pp) 855170" source="82" target="1151">
    <att type="string" name="canonicalName" value="850690 (pp) 855170"/>
    <att type="string" name="interaction" value="pp"/>
    <att type="int" name="SCORE" value="320"/>
    <att type="string" name="support" value="{&quot;StringDB&quot;: &quot;physical&quot;, &quot;StringEvidence&quot;: &quot;database:0.191,experiments:0.124,textmining:0.016,coexpression:0.002&quot;, &quot;String_Score_Physical&quot;: 320, &quot;String_Score_Combined&quot;: 332}"/>
  </edge>
  <edge label="850690 (pp) 855517" source="82" target="1233">
    <att type="string" name="canonicalName" value="850690 (pp) 855517"/>
    <att type="string" name="interaction" value="pp"/>
    <att type="int" name="SCORE" value="247"/>
    <att type="string" name="support" value="{&quot;StringDB&quot;: &quot;physical&quot;, &quot;StringEvidence&quot;: &quot;database:0.197,experiments:0.023&quot;, &quot;String_Score_Physical&quot;: 247, &quot;String_Score_Combined&quot;: 247}"/>
  </edge>
  <edge label="850690 (pp) 855625" source="82" target="1268">
    <att type="string" name="canonicalName" value="850690 (pp) 855625"/>
    <att type="string" name="interaction" value="pp"/>
    <att type="int" name="SCORE" value="224"/>
    <att type="string" name="support" value="{&quot;StringDB&quot;: &quot;physical&quot;, &quot;StringEvidence&quot;: &quot;database:0.192,coexpression:0.004&quot;, &quot;String_Score_Physical&quot;: 224, &quot;String_Score_Combined&quot;: 228}"/>
  </edge>
  <edge label="850690 (pp) 856499" source="82" target="1480">
    <att type="string" name="canonicalName" value="850690 (pp) 856499"/>
    <att type="string" name="interaction" value="pp"/>
    <att type="int" name="SCORE" value="267"/>
    <att type="string" name="support" value="{&quot;StringDB&quot;: &quot;physical&quot;, &quot;StringEvidence&quot;: &quot;database:0.236,coexpression:0.002&quot;, &quot;String_Score_Physical&quot;: 267, &quot;String_Score_Combined&quot;: 268}"/>
  </edge>
  <edge label="850691 (pp) 850923" source="83" target="142">
    <att type="string" name="canonicalName" value="850691 (pp) 850923"/>
    <att type="string" name="interaction" value="pp"/>
    <att type="int" name="SCORE" value="600"/>
    <att type="string" name="support" value="{&quot;StringDB&quot;: &quot;physical&quot;, &quot;StringEvidence&quot;: &quot;database:0.583,textmining:0.034&quot;, &quot;String_Score_Physical&quot;: 600, &quot;String_Score_Combined&quot;: 613}"/>
  </edge>
  <edge label="850691 (pp) 851450" source="83" target="266">
    <att type="string" name="canonicalName" value="850691 (pp) 851450"/>
    <att type="string" name="interaction" value="pp"/>
    <att type="int" name="SCORE" value="993"/>
    <att type="string" name="support" value="{&quot;StringDB&quot;: &quot;physical&quot;, &quot;StringEvidence&quot;: &quot;experiments:0.937,textmining:0.929,database:0.896,coexpression:0.082&quot;, &quot;BioGrid&quot;: &quot;genetic,physical&quot;, &quot;BioGrid_PubMed&quot;: &quot;27708008,27381459,20489023,16554755&quot;, &quot;BioGrid_Type&quot;: &quot;Negative Genetic,Affinity Capture-MS,Affinity Capture-Western&quot;, &quot;BioGrid_Score&quot;: &quot;-0.3001,-0.2988,0.931&quot;, &quot;String_Score_Physical&quot;: 993, &quot;String_Score_Combined&quot;: 999}"/>
  </edge>
  <edge label="850691 (pp) 851723" source="83" target="336">
    <att type="string" name="canonicalName" value="850691 (pp) 851723"/>
    <att type="string" name="interaction" value="pp"/>
    <att type="int" name="SCORE" value="608"/>
    <att type="string" name="support" value="{&quot;StringDB&quot;: &quot;physical&quot;, &quot;StringEvidence&quot;: &quot;database:0.583,experiments:0.021&quot;, &quot;BioGrid&quot;: &quot;genetic&quot;, &quot;BioGrid_PubMed&quot;: &quot;27708008&quot;, &quot;BioGrid_Type&quot;: &quot;Negative Genetic&quot;, &quot;BioGrid_Score&quot;: &quot;-0.3032,-0.3731&quot;, &quot;String_Score_Physical&quot;: 608, &quot;String_Score_Combined&quot;: 608}"/>
  </edge>
  <edge label="850691 (pp) 852071" source="83" target="420">
    <att type="string" name="canonicalName" value="850691 (pp) 852071"/>
    <att type="string" name="interaction" value="pp"/>
    <att type="int" name="SCORE" value="999"/>
    <att type="string" name="support" value="{&quot;StringDB&quot;: &quot;physical&quot;, &quot;StringEvidence&quot;: &quot;experiments:0.999,textmining:0.962,database:0.896,coexpression:0.064&quot;, &quot;BioGrid&quot;: &quot;physical&quot;, &quot;BioGrid_PubMed&quot;: &quot;27381459,26340423,22411836,22308316,19818408,16554755&quot;, &quot;BioGrid_Type&quot;: &quot;Co-purification,Reconstituted Complex,Affinity Capture-MS,Affinity Capture-Western,Co-crystal Structure&quot;, &quot;String_Score_Physical&quot;: 999, &quot;String_Score_Combined&quot;: 999}"/>
  </edge>
  <edge label="850691 (pp) 852096" source="83" target="429">
    <att type="string" name="canonicalName" value="850691 (pp) 852096"/>
    <att type="string" name="interaction" value="pp"/>
    <att type="int" name="SCORE" value="201"/>
    <att type="string" name="support" value="{&quot;StringDB&quot;: &quot;physical&quot;, &quot;StringEvidence&quot;: &quot;experiments:0.167,coexpression:0.051&quot;, &quot;BioGrid&quot;: &quot;genetic&quot;, &quot;BioGrid_PubMed&quot;: &quot;27708008,20093466&quot;, &quot;BioGrid_Type&quot;: &quot;Negative Genetic&quot;, &quot;BioGrid_Score&quot;: &quot;-0.3697,-0.1494,-0.178&quot;, &quot;String_Score_Physical&quot;: 201, &quot;String_Score_Combined&quot;: 241}"/>
  </edge>
  <edge label="850691 (pp) 852194" source="83" target="455">
    <att type="string" name="canonicalName" value="850691 (pp) 852194"/>
    <att type="string" name="interaction" value="pp"/>
    <att type="int" name="SCORE" value="459"/>
    <att type="string" name="support" value="{&quot;StringDB&quot;: &quot;physical&quot;, &quot;StringEvidence&quot;: &quot;experiments:0.436,textmining:0.129,coexpression:0.003&quot;, &quot;BioGrid&quot;: &quot;physical&quot;, &quot;BioGrid_PubMed&quot;: &quot;16429126&quot;, &quot;BioGrid_Type&quot;: &quot;Affinity Capture-MS&quot;, &quot;String_Score_Physical&quot;: 459, &quot;String_Score_Combined&quot;: 530}"/>
  </edge>
  <edge label="850691 (pp) 852376" source="83" target="503">
    <att type="string" name="canonicalName" value="850691 (pp) 852376"/>
    <att type="string" name="interaction" value="pp"/>
    <att type="int" name="SCORE" value="315"/>
    <att type="string" name="support" value="{&quot;StringDB&quot;: &quot;physical&quot;, &quot;StringEvidence&quot;: &quot;experiments:0.286,coexpression:0.009&quot;, &quot;BioGrid&quot;: &quot;physical&quot;, &quot;BioGrid_PubMed&quot;: &quot;21816351&quot;, &quot;BioGrid_Type&quot;: &quot;Reconstituted Complex&quot;, &quot;String_Score_Physical&quot;: 315, &quot;String_Score_Combined&quot;: 321}"/>
  </edge>
  <edge label="850691 (pp) 852411" source="83" target="510">
    <att type="string" name="canonicalName" value="850691 (pp) 852411"/>
    <att type="string" name="interaction" value="pp"/>
    <att type="int" name="SCORE" value="900"/>
    <att type="string" name="support" value="{&quot;StringDB&quot;: &quot;physical&quot;, &quot;StringEvidence&quot;: &quot;database:0.896,textmining:0.361,coexpression:0.021&quot;, &quot;String_Score_Physical&quot;: 900, &quot;String_Score_Combined&quot;: 937}"/>
  </edge>
  <edge label="850691 (pp) 852888" source="83" target="613">
    <att type="string" name="canonicalName" value="850691 (pp) 852888"/>
    <att type="string" name="interaction" value="pp"/>
    <att type="int" name="SCORE" value="847"/>
    <att type="string" name="support" value="{&quot;StringDB&quot;: &quot;physical&quot;, &quot;StringEvidence&quot;: &quot;experiments:0.618,database:0.583,textmining:0.478,coexpression:0.019&quot;, &quot;BioGrid&quot;: &quot;genetic,physical&quot;, &quot;BioGrid_PubMed&quot;: &quot;9032243,27708008&quot;, &quot;BioGrid_Type&quot;: &quot;Negative Genetic,Affinity Capture-Western&quot;, &quot;BioGrid_Score&quot;: &quot;-0.3128&quot;, &quot;String_Score_Physical&quot;: 847, &quot;String_Score_Combined&quot;: 921}"/>
  </edge>
  <edge label="850691 (pp) 853098" source="83" target="661">
    <att type="string" name="canonicalName" value="850691 (pp) 853098"/>
    <att type="string" name="interaction" value="pp"/>
    <att type="int" name="SCORE" value="753"/>
    <att type="string" name="support" value="{&quot;StringDB&quot;: &quot;physical&quot;, &quot;StringEvidence&quot;: &quot;textmining:0.896,database:0.583,experiments:0.385,coexpression:0.009&quot;, &quot;String_Score_Physical&quot;: 753, &quot;String_Score_Combined&quot;: 974}"/>
  </edge>
  <edge label="850691 (pp) 853161" source="83" target="675">
    <att type="string" name="canonicalName" value="850691 (pp) 853161"/>
    <att type="string" name="interaction" value="pp"/>
    <att type="int" name="SCORE" value="193"/>
    <att type="string" name="support" value="{&quot;StringDB&quot;: &quot;physical&quot;, &quot;StringEvidence&quot;: &quot;experiments:0.158,textmining:0.089,coexpression:0.006&quot;, &quot;String_Score_Physical&quot;: 193, &quot;String_Score_Combined&quot;: 269}"/>
  </edge>
  <edge label="850691 (pp) 853191" source="83" target="684">
    <att type="string" name="canonicalName" value="850691 (pp) 853191"/>
    <att type="string" name="interaction" value="pp"/>
    <att type="int" name="SCORE" value="611"/>
    <att type="string" name="support" value="{&quot;StringDB&quot;: &quot;physical&quot;, &quot;StringEvidence&quot;: &quot;database:0.583,experiments:0.029,coexpression:0.002&quot;, &quot;BioGrid&quot;: &quot;genetic&quot;, &quot;BioGrid_PubMed&quot;: &quot;27708008&quot;, &quot;BioGrid_Type&quot;: &quot;Negative Genetic&quot;, &quot;BioGrid_Score&quot;: &quot;-0.2447&quot;, &quot;String_Score_Physical&quot;: 611, &quot;String_Score_Combined&quot;: 612}"/>
  </edge>
  <edge label="850691 (pp) 853734" source="83" target="806">
    <att type="string" name="canonicalName" value="850691 (pp) 853734"/>
    <att type="string" name="interaction" value="pp"/>
    <att type="int" name="SCORE" value="600"/>
    <att type="string" name="support" value="{&quot;StringDB&quot;: &quot;physical&quot;, &quot;StringEvidence&quot;: &quot;database:0.583&quot;, &quot;String_Score_Physical&quot;: 600, &quot;String_Score_Combined&quot;: 600}"/>
  </edge>
  <edge label="850691 (pp) 853807" source="83" target="828">
    <att type="string" name="canonicalName" value="850691 (pp) 853807"/>
    <att type="string" name="interaction" value="pp"/>
    <att type="int" name="SCORE" value="755"/>
    <att type="string" name="support" value="{&quot;StringDB&quot;: &quot;physical&quot;, &quot;StringEvidence&quot;: &quot;textmining:0.867,database:0.583,experiments:0.388,coexpression:0.007&quot;, &quot;String_Score_Physical&quot;: 755, &quot;String_Score_Combined&quot;: 967}"/>
  </edge>
  <edge label="850691 (pp) 853936" source="83" target="861">
    <att type="string" name="canonicalName" value="850691 (pp) 853936"/>
    <att type="string" name="interaction" value="pp"/>
    <att type="int" name="SCORE" value="999"/>
    <att type="string" name="support" value="{&quot;StringDB&quot;: &quot;physical&quot;, &quot;StringEvidence&quot;: &quot;experiments:0.999,textmining:0.777,database:0.583,coexpression:0.009&quot;, &quot;BioGrid&quot;: &quot;genetic,physical&quot;, &quot;BioGrid_PubMed&quot;: &quot;27708008,22411836&quot;, &quot;BioGrid_Type&quot;: &quot;Negative Genetic,Co-purification&quot;, &quot;BioGrid_Score&quot;: &quot;-0.3041&quot;, &quot;String_Score_Physical&quot;: 999, &quot;String_Score_Combined&quot;: 999}"/>
  </edge>
  <edge label="850691 (pp) 853986" source="83" target="873">
    <att type="string" name="canonicalName" value="850691 (pp) 853986"/>
    <att type="string" name="interaction" value="pp"/>
    <att type="int" name="SCORE" value="600"/>
    <att type="string" name="support" value="{&quot;StringDB&quot;: &quot;physical&quot;, &quot;StringEvidence&quot;: &quot;database:0.583,coexpression:0.002&quot;, &quot;String_Score_Physical&quot;: 600, &quot;String_Score_Combined&quot;: 600}"/>
  </edge>
  <edge label="850691 (pp) 853992" source="83" target="876">
    <att type="string" name="canonicalName" value="850691 (pp) 853992"/>
    <att type="string" name="interaction" value="pp"/>
    <att type="int" name="SCORE" value="607"/>
    <att type="string" name="support" value="{&quot;StringDB&quot;: &quot;physical&quot;, &quot;StringEvidence&quot;: &quot;database:0.583,experiments:0.020&quot;, &quot;String_Score_Physical&quot;: 607, &quot;String_Score_Combined&quot;: 607}"/>
  </edge>
  <edge label="850691 (pp) 854106" source="83" target="907">
    <att type="string" name="canonicalName" value="850691 (pp) 854106"/>
    <att type="string" name="interaction" value="pp"/>
    <att type="int" name="SCORE" value="286"/>
    <att type="string" name="support" value="{&quot;StringDB&quot;: &quot;physical&quot;, &quot;StringEvidence&quot;: &quot;experiments:0.257&quot;, &quot;BioGrid&quot;: &quot;physical&quot;, &quot;BioGrid_PubMed&quot;: &quot;17919657&quot;, &quot;BioGrid_Type&quot;: &quot;PCA&quot;, &quot;String_Score_Physical&quot;: 286, &quot;String_Score_Combined&quot;: 286}"/>
  </edge>
  <edge label="850691 (pp) 854388" source="83" target="978">
    <att type="string" name="canonicalName" value="850691 (pp) 854388"/>
    <att type="string" name="interaction" value="pp"/>
    <att type="int" name="SCORE" value="600"/>
    <att type="string" name="support" value="{&quot;StringDB&quot;: &quot;physical&quot;, &quot;StringEvidence&quot;: &quot;database:0.583,coexpression:0.015&quot;, &quot;String_Score_Physical&quot;: 600, &quot;String_Score_Combined&quot;: 605}"/>
  </edge>
  <edge label="850691 (pp) 854663" source="83" target="1024">
    <att type="string" name="canonicalName" value="850691 (pp) 854663"/>
    <att type="string" name="interaction" value="pp"/>
    <att type="int" name="SCORE" value="999"/>
    <att type="string" name="support" value="{&quot;StringDB&quot;: &quot;physical&quot;, &quot;StringEvidence&quot;: &quot;experiments:0.999,textmining:0.988,database:0.896,coexpression:0.016&quot;, &quot;BioGrid&quot;: &quot;genetic,physical&quot;, &quot;BioGrid_PubMed&quot;: &quot;27708008,27381459,26340423&quot;, &quot;BioGrid_Type&quot;: &quot;Negative Genetic,Reconstituted Complex,Affinity Capture-Western&quot;, &quot;BioGrid_Score&quot;: &quot;-0.1532&quot;, &quot;String_Score_Physical&quot;: 999, &quot;String_Score_Combined&quot;: 999}"/>
  </edge>
  <edge label="850691 (pp) 854875" source="83" target="1074">
    <att type="string" name="canonicalName" value="850691 (pp) 854875"/>
    <att type="string" name="interaction" value="pp"/>
    <att type="int" name="SCORE" value="632"/>
    <att type="string" name="support" value="{&quot;StringDB&quot;: &quot;physical&quot;, &quot;StringEvidence&quot;: &quot;database:0.583,textmining:0.556,experiments:0.081,coexpression:0.007&quot;, &quot;BioGrid&quot;: &quot;genetic&quot;, &quot;BioGrid_PubMed&quot;: &quot;27708008&quot;, &quot;BioGrid_Type&quot;: &quot;Negative Genetic&quot;, &quot;BioGrid_Score&quot;: &quot;-0.3854,-0.3946&quot;, &quot;String_Score_Physical&quot;: 632, &quot;String_Score_Combined&quot;: 837}"/>
  </edge>
  <edge label="850691 (pp) 854999" source="83" target="1103">
    <att type="string" name="canonicalName" value="850691 (pp) 854999"/>
    <att type="string" name="interaction" value="pp"/>
    <att type="int" name="SCORE" value="600"/>
    <att type="string" name="support" value="{&quot;StringDB&quot;: &quot;physical&quot;, &quot;StringEvidence&quot;: &quot;database:0.583,textmining:0.217,coexpression:0.019&quot;, &quot;String_Score_Physical&quot;: 600, &quot;String_Score_Combined&quot;: 692}"/>
  </edge>
  <edge label="850691 (pp) 855241" source="83" target="1179">
    <att type="string" name="canonicalName" value="850691 (pp) 855241"/>
    <att type="string" name="interaction" value="pp"/>
    <att type="int" name="SCORE" value="828"/>
    <att type="string" name="support" value="{&quot;StringDB&quot;: &quot;physical&quot;, &quot;StringEvidence&quot;: &quot;textmining:0.906,database:0.708,experiments:0.388,coexpression:0.056&quot;, &quot;String_Score_Physical&quot;: 828, &quot;String_Score_Combined&quot;: 984}"/>
  </edge>
  <edge label="850691 (pp) 855404" source="83" target="1214">
    <att type="string" name="canonicalName" value="850691 (pp) 855404"/>
    <att type="string" name="interaction" value="pp"/>
    <att type="int" name="SCORE" value="600"/>
    <att type="string" name="support" value="{&quot;StringDB&quot;: &quot;physical&quot;, &quot;StringEvidence&quot;: &quot;database:0.583,textmining:0.087,coexpression:0.015&quot;, &quot;String_Score_Physical&quot;: 600, &quot;String_Score_Combined&quot;: 640}"/>
  </edge>
  <edge label="850691 (pp) 855647" source="83" target="1274">
    <att type="string" name="canonicalName" value="850691 (pp) 855647"/>
    <att type="string" name="interaction" value="pp"/>
    <att type="int" name="SCORE" value="208"/>
    <att type="string" name="support" value="{&quot;BioGrid&quot;: &quot;physical&quot;, &quot;BioGrid_PubMed&quot;: &quot;32492414&quot;, &quot;BioGrid_Type&quot;: &quot;Affinity Capture-MS&quot;}"/>
  </edge>
  <edge label="850691 (pp) 855939" source="83" target="1352">
    <att type="string" name="canonicalName" value="850691 (pp) 855939"/>
    <att type="string" name="interaction" value="pp"/>
    <att type="int" name="SCORE" value="720"/>
    <att type="string" name="support" value="{&quot;StringDB&quot;: &quot;physical&quot;, &quot;StringEvidence&quot;: &quot;database:0.708,coexpression:0.035&quot;, &quot;String_Score_Physical&quot;: 720, &quot;String_Score_Combined&quot;: 729}"/>
  </edge>
  <edge label="850691 (pp) 856136" source="83" target="1400">
    <att type="string" name="canonicalName" value="850691 (pp) 856136"/>
    <att type="string" name="interaction" value="pp"/>
    <att type="int" name="SCORE" value="999"/>
    <att type="string" name="support" value="{&quot;StringDB&quot;: &quot;physical&quot;, &quot;StringEvidence&quot;: &quot;experiments:0.999,textmining:0.919,database:0.896,coexpression:0.069&quot;, &quot;BioGrid&quot;: &quot;genetic,physical&quot;, &quot;BioGrid_PubMed&quot;: &quot;27708008,16554755&quot;, &quot;BioGrid_Type&quot;: &quot;Negative Genetic,Affinity Capture-MS&quot;, &quot;BioGrid_Score&quot;: &quot;-0.5219,-0.4235&quot;, &quot;String_Score_Physical&quot;: 999, &quot;String_Score_Combined&quot;: 999}"/>
  </edge>
  <edge label="850691 (pp) 856201" source="83" target="1413">
    <att type="string" name="canonicalName" value="850691 (pp) 856201"/>
    <att type="string" name="interaction" value="pp"/>
    <att type="int" name="SCORE" value="765"/>
    <att type="string" name="support" value="{&quot;StringDB&quot;: &quot;physical&quot;, &quot;StringEvidence&quot;: &quot;textmining:0.728,database:0.583,experiments:0.413,coexpression:0.014&quot;, &quot;BioGrid&quot;: &quot;genetic&quot;, &quot;BioGrid_PubMed&quot;: &quot;27708008&quot;, &quot;BioGrid_Type&quot;: &quot;Negative Genetic&quot;, &quot;BioGrid_Score&quot;: &quot;-0.217&quot;, &quot;String_Score_Physical&quot;: 765, &quot;String_Score_Combined&quot;: 937}"/>
  </edge>
  <edge label="850691 (pp) 856251" source="83" target="1424">
    <att type="string" name="canonicalName" value="850691 (pp) 856251"/>
    <att type="string" name="interaction" value="pp"/>
    <att type="int" name="SCORE" value="622"/>
    <att type="string" name="support" value="{&quot;StringDB&quot;: &quot;physical&quot;, &quot;StringEvidence&quot;: &quot;database:0.583,experiments:0.057,coexpression:0.010&quot;, &quot;BioGrid&quot;: &quot;genetic&quot;, &quot;BioGrid_PubMed&quot;: &quot;29674565,27708008&quot;, &quot;BioGrid_Type&quot;: &quot;Negative Genetic&quot;, &quot;BioGrid_Score&quot;: &quot;-0.256897,-0.1613&quot;, &quot;String_Score_Physical&quot;: 622, &quot;String_Score_Combined&quot;: 626}"/>
  </edge>
  <edge label="850691 (pp) 856290" source="83" target="1436">
    <att type="string" name="canonicalName" value="850691 (pp) 856290"/>
    <att type="string" name="interaction" value="pp"/>
    <att type="int" name="SCORE" value="606"/>
    <att type="string" name="support" value="{&quot;StringDB&quot;: &quot;physical&quot;, &quot;StringEvidence&quot;: &quot;database:0.583,experiments:0.016,coexpression:0.001&quot;, &quot;BioGrid&quot;: &quot;genetic&quot;, &quot;BioGrid_PubMed&quot;: &quot;27708008&quot;, &quot;BioGrid_Type&quot;: &quot;Negative Genetic&quot;, &quot;BioGrid_Score&quot;: &quot;-0.3298,-0.135&quot;, &quot;String_Score_Physical&quot;: 606, &quot;String_Score_Combined&quot;: 606}"/>
  </edge>
  <edge label="850691 (pp) 856674" source="83" target="1528">
    <att type="string" name="canonicalName" value="850691 (pp) 856674"/>
    <att type="string" name="interaction" value="pp"/>
    <att type="int" name="SCORE" value="900"/>
    <att type="string" name="support" value="{&quot;StringDB&quot;: &quot;physical&quot;, &quot;StringEvidence&quot;: &quot;database:0.896,textmining:0.497,coexpression:0.017&quot;, &quot;String_Score_Physical&quot;: 900, &quot;String_Score_Combined&quot;: 950}"/>
  </edge>
  <edge label="850691 (pp) 856891" source="83" target="1578">
    <att type="string" name="canonicalName" value="850691 (pp) 856891"/>
    <att type="string" name="interaction" value="pp"/>
    <att type="int" name="SCORE" value="706"/>
    <att type="string" name="support" value="{&quot;StringDB&quot;: &quot;physical&quot;, &quot;StringEvidence&quot;: &quot;database:0.583,textmining:0.362,experiments:0.267,coexpression:0.035&quot;, &quot;String_Score_Physical&quot;: 706, &quot;String_Score_Combined&quot;: 819}"/>
  </edge>
  <edge label="850691 (pp) 856909" source="83" target="1584">
    <att type="string" name="canonicalName" value="850691 (pp) 856909"/>
    <att type="string" name="interaction" value="pp"/>
    <att type="int" name="SCORE" value="900"/>
    <att type="string" name="support" value="{&quot;StringDB&quot;: &quot;physical&quot;, &quot;StringEvidence&quot;: &quot;database:0.896,textmining:0.723,coexpression:0.007&quot;, &quot;String_Score_Physical&quot;: 900, &quot;String_Score_Combined&quot;: 972}"/>
  </edge>
  <edge label="850693 (pp) 850719" source="84" target="91">
    <att type="string" name="canonicalName" value="850693 (pp) 850719"/>
    <att type="string" name="interaction" value="pp"/>
    <att type="int" name="SCORE" value="288"/>
    <att type="string" name="support" value="{&quot;StringDB&quot;: &quot;physical&quot;, &quot;StringEvidence&quot;: &quot;experiments:0.259,textmining:0.162,coexpression:0.004&quot;, &quot;BioGrid&quot;: &quot;genetic&quot;, &quot;BioGrid_PubMed&quot;: &quot;17923688&quot;, &quot;BioGrid_Type&quot;: &quot;Phenotypic Enhancement&quot;, &quot;String_Score_Physical&quot;: 288, &quot;String_Score_Combined&quot;: 406}"/>
  </edge>
  <edge label="850693 (pp) 850935" source="84" target="145">
    <att type="string" name="canonicalName" value="850693 (pp) 850935"/>
    <att type="string" name="interaction" value="pp"/>
    <att type="int" name="SCORE" value="288"/>
    <att type="string" name="support" value="{&quot;StringDB&quot;: &quot;physical&quot;, &quot;StringEvidence&quot;: &quot;textmining:0.475,experiments:0.259&quot;, &quot;BioGrid&quot;: &quot;genetic&quot;, &quot;BioGrid_PubMed&quot;: &quot;27708008&quot;, &quot;BioGrid_Type&quot;: &quot;Negative Genetic&quot;, &quot;BioGrid_Score&quot;: &quot;-0.3278&quot;, &quot;String_Score_Physical&quot;: 288, &quot;String_Score_Combined&quot;: 627}"/>
  </edge>
  <edge label="850693 (pp) 851495" source="84" target="280">
    <att type="string" name="canonicalName" value="850693 (pp) 851495"/>
    <att type="string" name="interaction" value="pp"/>
    <att type="int" name="SCORE" value="921"/>
    <att type="string" name="support" value="{&quot;StringDB&quot;: &quot;physical&quot;, &quot;StringEvidence&quot;: &quot;database:0.896,textmining:0.300,experiments:0.211,coexpression:0.103&quot;, &quot;BioGrid&quot;: &quot;genetic&quot;, &quot;BioGrid_PubMed&quot;: &quot;27708008&quot;, &quot;BioGrid_Type&quot;: &quot;Negative Genetic&quot;, &quot;BioGrid_Score&quot;: &quot;-0.1852,-0.3391&quot;, &quot;String_Score_Physical&quot;: 921, &quot;String_Score_Combined&quot;: 950}"/>
  </edge>
  <edge label="850693 (pp) 851666" source="84" target="322">
    <att type="string" name="canonicalName" value="850693 (pp) 851666"/>
    <att type="string" name="interaction" value="pp"/>
    <att type="int" name="SCORE" value="311"/>
    <att type="string" name="support" value="{&quot;StringDB&quot;: &quot;physical&quot;, &quot;StringEvidence&quot;: &quot;experiments:0.282,textmining:0.149,coexpression:0.006&quot;, &quot;BioGrid&quot;: &quot;genetic&quot;, &quot;BioGrid_PubMed&quot;: &quot;17923688&quot;, &quot;BioGrid_Type&quot;: &quot;Phenotypic Enhancement&quot;, &quot;String_Score_Physical&quot;: 311, &quot;String_Score_Combined&quot;: 417}"/>
  </edge>
  <edge label="850693 (pp) 851882" source="84" target="376">
    <att type="string" name="canonicalName" value="850693 (pp) 851882"/>
    <att type="string" name="interaction" value="pp"/>
    <att type="int" name="SCORE" value="999"/>
    <att type="string" name="support" value="{&quot;StringDB&quot;: &quot;physical&quot;, &quot;StringEvidence&quot;: &quot;experiments:0.993,textmining:0.985,database:0.896,coexpression:0.129&quot;, &quot;BioGrid&quot;: &quot;genetic,physical&quot;, &quot;BioGrid_PubMed&quot;: &quot;29119272,27708008,21572441,21364888,19141609,15752197,14690591&quot;, &quot;BioGrid_Type&quot;: &quot;Dosage Rescue,Two-hybrid,Reconstituted Complex,Affinity Capture-MS,Negative Genetic&quot;, &quot;BioGrid_Score&quot;: &quot;-0.5054,-0.1627&quot;, &quot;String_Score_Physical&quot;: 999, &quot;String_Score_Combined&quot;: 999}"/>
  </edge>
  <edge label="850693 (pp) 852405" source="84" target="508">
    <att type="string" name="canonicalName" value="850693 (pp) 852405"/>
    <att type="string" name="interaction" value="pp"/>
    <att type="int" name="SCORE" value="286"/>
    <att type="string" name="support" value="{&quot;StringDB&quot;: &quot;physical&quot;, &quot;StringEvidence&quot;: &quot;experiments:0.255&quot;, &quot;BioGrid&quot;: &quot;genetic&quot;, &quot;BioGrid_PubMed&quot;: &quot;27708008,21035341&quot;, &quot;BioGrid_Type&quot;: &quot;Positive Genetic,Negative Genetic&quot;, &quot;BioGrid_Score&quot;: &quot;-0.1512,0.14&quot;, &quot;String_Score_Physical&quot;: 286, &quot;String_Score_Combined&quot;: 286}"/>
  </edge>
  <edge label="850693 (pp) 852793" source="84" target="598">
    <att type="string" name="canonicalName" value="850693 (pp) 852793"/>
    <att type="string" name="interaction" value="pp"/>
    <att type="int" name="SCORE" value="288"/>
    <att type="string" name="support" value="{&quot;StringDB&quot;: &quot;physical&quot;, &quot;StringEvidence&quot;: &quot;textmining:0.428,experiments:0.259&quot;, &quot;BioGrid&quot;: &quot;genetic&quot;, &quot;BioGrid_PubMed&quot;: &quot;17923688&quot;, &quot;BioGrid_Type&quot;: &quot;Phenotypic Enhancement&quot;, &quot;String_Score_Physical&quot;: 288, &quot;String_Score_Combined&quot;: 593}"/>
  </edge>
  <edge label="850693 (pp) 853353" source="84" target="721">
    <att type="string" name="canonicalName" value="850693 (pp) 853353"/>
    <att type="string" name="interaction" value="pp"/>
    <att type="int" name="SCORE" value="317"/>
    <att type="string" name="support" value="{&quot;StringDB&quot;: &quot;physical&quot;, &quot;StringEvidence&quot;: &quot;experiments:0.288,textmining:0.064&quot;, &quot;BioGrid&quot;: &quot;genetic&quot;, &quot;BioGrid_PubMed&quot;: &quot;27708008&quot;, &quot;BioGrid_Type&quot;: &quot;Negative Genetic&quot;, &quot;BioGrid_Score&quot;: &quot;-0.3662&quot;, &quot;String_Score_Physical&quot;: 317, &quot;String_Score_Combined&quot;: 360}"/>
  </edge>
  <edge label="850693 (pp) 854818" source="84" target="1065">
    <att type="string" name="canonicalName" value="850693 (pp) 854818"/>
    <att type="string" name="interaction" value="pp"/>
    <att type="int" name="SCORE" value="288"/>
    <att type="string" name="support" value="{&quot;StringDB&quot;: &quot;physical&quot;, &quot;StringEvidence&quot;: &quot;experiments:0.259,textmining:0.142,coexpression:0.020&quot;, &quot;BioGrid&quot;: &quot;genetic&quot;, &quot;BioGrid_PubMed&quot;: &quot;29119272&quot;, &quot;BioGrid_Type&quot;: &quot;Synthetic Rescue&quot;, &quot;String_Score_Physical&quot;: 288, &quot;String_Score_Combined&quot;: 402}"/>
  </edge>
  <edge label="850693 (pp) 854985" source="84" target="1101">
    <att type="string" name="canonicalName" value="850693 (pp) 854985"/>
    <att type="string" name="interaction" value="pp"/>
    <att type="int" name="SCORE" value="910"/>
    <att type="string" name="support" value="{&quot;StringDB&quot;: &quot;physical&quot;, &quot;StringEvidence&quot;: &quot;database:0.896,textmining:0.736,experiments:0.100,coexpression:0.062&quot;, &quot;BioGrid&quot;: &quot;genetic&quot;, &quot;BioGrid_PubMed&quot;: &quot;27708008&quot;, &quot;BioGrid_Type&quot;: &quot;Negative Genetic&quot;, &quot;BioGrid_Score&quot;: &quot;-0.124,-0.3914&quot;, &quot;String_Score_Physical&quot;: 910, &quot;String_Score_Combined&quot;: 977}"/>
  </edge>
  <edge label="850693 (pp) 855228" source="84" target="1175">
    <att type="string" name="canonicalName" value="850693 (pp) 855228"/>
    <att type="string" name="interaction" value="pp"/>
    <att type="int" name="SCORE" value="440"/>
    <att type="string" name="support" value="{&quot;StringDB&quot;: &quot;physical&quot;, &quot;StringEvidence&quot;: &quot;textmining:0.620,experiments:0.417,coexpression:0.008&quot;, &quot;BioGrid&quot;: &quot;genetic&quot;, &quot;BioGrid_PubMed&quot;: &quot;33115720,27708008,27617677,23390603&quot;, &quot;BioGrid_Type&quot;: &quot;Negative Genetic,Synthetic Lethality,Phenotypic Enhancement&quot;, &quot;BioGrid_Score&quot;: &quot;-0.3912,-0.2867,0.031868912&quot;, &quot;String_Score_Physical&quot;: 440, &quot;String_Score_Combined&quot;: 789}"/>
  </edge>
  <edge label="850693 (pp) 855241" source="84" target="1179">
    <att type="string" name="canonicalName" value="850693 (pp) 855241"/>
    <att type="string" name="interaction" value="pp"/>
    <att type="int" name="SCORE" value="286"/>
    <att type="string" name="support" value="{&quot;StringDB&quot;: &quot;physical&quot;, &quot;StringEvidence&quot;: &quot;experiments:0.255,textmining:0.135&quot;, &quot;BioGrid&quot;: &quot;genetic&quot;, &quot;BioGrid_PubMed&quot;: &quot;27708008,17923688&quot;, &quot;BioGrid_Type&quot;: &quot;Negative Genetic,Phenotypic Enhancement&quot;, &quot;BioGrid_Score&quot;: &quot;-0.1325&quot;, &quot;String_Score_Physical&quot;: 286, &quot;String_Score_Combined&quot;: 382}"/>
  </edge>
  <edge label="850693 (pp) 855404" source="84" target="1214">
    <att type="string" name="canonicalName" value="850693 (pp) 855404"/>
    <att type="string" name="interaction" value="pp"/>
    <att type="int" name="SCORE" value="226"/>
    <att type="string" name="support" value="{&quot;StringDB&quot;: &quot;physical&quot;, &quot;StringEvidence&quot;: &quot;experiments:0.194,coexpression:0.189&quot;, &quot;String_Score_Physical&quot;: 226, &quot;String_Score_Combined&quot;: 373}"/>
  </edge>
  <edge label="850702 (pp) 850744" source="85" target="97">
    <att type="string" name="canonicalName" value="850702 (pp) 850744"/>
    <att type="string" name="interaction" value="pp"/>
    <att type="int" name="SCORE" value="290"/>
    <att type="string" name="support" value="{&quot;StringDB&quot;: &quot;physical&quot;, &quot;StringEvidence&quot;: &quot;experiments:0.261,textmining:0.096&quot;, &quot;BioGrid&quot;: &quot;genetic&quot;, &quot;BioGrid_PubMed&quot;: &quot;17314980,15657441&quot;, &quot;BioGrid_Type&quot;: &quot;Negative Genetic,Synthetic Lethality&quot;, &quot;BioGrid_Score&quot;: &quot;-3.021472&quot;, &quot;String_Score_Physical&quot;: 290, &quot;String_Score_Combined&quot;: 358}"/>
  </edge>
  <edge label="850702 (pp) 850747" source="85" target="98">
    <att type="string" name="canonicalName" value="850702 (pp) 850747"/>
    <att type="string" name="interaction" value="pp"/>
    <att type="int" name="SCORE" value="315"/>
    <att type="string" name="support" value="{&quot;StringDB&quot;: &quot;physical&quot;, &quot;StringEvidence&quot;: &quot;experiments:0.286,coexpression:0.036&quot;, &quot;BioGrid&quot;: &quot;physical&quot;, &quot;BioGrid_PubMed&quot;: &quot;26527276&quot;, &quot;BioGrid_Type&quot;: &quot;Affinity Capture-MS&quot;, &quot;String_Score_Physical&quot;: 315, &quot;String_Score_Combined&quot;: 340}"/>
  </edge>
  <edge label="850702 (pp) 850947" source="85" target="147">
    <att type="string" name="canonicalName" value="850702 (pp) 850947"/>
    <att type="string" name="interaction" value="pp"/>
    <att type="int" name="SCORE" value="295"/>
    <att type="string" name="support" value="{&quot;StringDB&quot;: &quot;physical&quot;, &quot;StringEvidence&quot;: &quot;experiments:0.265,coexpression:0.008&quot;, &quot;BioGrid&quot;: &quot;physical&quot;, &quot;BioGrid_PubMed&quot;: &quot;16554755&quot;, &quot;BioGrid_Type&quot;: &quot;Affinity Capture-MS&quot;, &quot;String_Score_Physical&quot;: 295, &quot;String_Score_Combined&quot;: 300}"/>
  </edge>
  <edge label="850702 (pp) 851670" source="85" target="324">
    <att type="string" name="canonicalName" value="850702 (pp) 851670"/>
    <att type="string" name="interaction" value="pp"/>
    <att type="int" name="SCORE" value="219"/>
    <att type="string" name="support" value="{&quot;StringDB&quot;: &quot;physical&quot;, &quot;StringEvidence&quot;: &quot;experiments:0.186,textmining:0.119,coexpression:0.014&quot;, &quot;BioGrid&quot;: &quot;physical&quot;, &quot;BioGrid_PubMed&quot;: &quot;32235736&quot;, &quot;BioGrid_Type&quot;: &quot;Affinity Capture-MS&quot;, &quot;String_Score_Physical&quot;: 219, &quot;String_Score_Combined&quot;: 321}"/>
  </edge>
  <edge label="850702 (pp) 852096" source="85" target="429">
    <att type="string" name="canonicalName" value="850702 (pp) 852096"/>
    <att type="string" name="interaction" value="pp"/>
    <att type="int" name="SCORE" value="626"/>
    <att type="string" name="support" value="{&quot;StringDB&quot;: &quot;physical&quot;, &quot;StringEvidence&quot;: &quot;experiments:0.611,textmining:0.108,coexpression:0.022&quot;, &quot;BioGrid&quot;: &quot;genetic&quot;, &quot;BioGrid_PubMed&quot;: &quot;27708008,20093466,18931302,17314980,15353583,14690608&quot;, &quot;BioGrid_Type&quot;: &quot;Negative Genetic,Synthetic Lethality,Synthetic Growth Defect&quot;, &quot;BioGrid_Score&quot;: &quot;-0.2483,-6.699484,-0.2448,-0.2746&quot;, &quot;String_Score_Physical&quot;: 626, &quot;String_Score_Combined&quot;: 674}"/>
  </edge>
  <edge label="850702 (pp) 852194" source="85" target="455">
    <att type="string" name="canonicalName" value="850702 (pp) 852194"/>
    <att type="string" name="interaction" value="pp"/>
    <att type="int" name="SCORE" value="206"/>
    <att type="string" name="support" value="{&quot;StringDB&quot;: &quot;physical&quot;, &quot;StringEvidence&quot;: &quot;experiments:0.172,textmining:0.033,coexpression:0.008&quot;, &quot;String_Score_Physical&quot;: 206, &quot;String_Score_Combined&quot;: 238}"/>
  </edge>
  <edge label="850702 (pp) 852294" source="85" target="485">
    <att type="string" name="canonicalName" value="850702 (pp) 852294"/>
    <att type="string" name="interaction" value="pp"/>
    <att type="int" name="SCORE" value="238"/>
    <att type="string" name="support" value="{&quot;StringDB&quot;: &quot;physical&quot;, &quot;StringEvidence&quot;: &quot;textmining:0.214,experiments:0.206,coexpression:0.009&quot;, &quot;String_Score_Physical&quot;: 238, &quot;String_Score_Combined&quot;: 407}"/>
  </edge>
  <edge label="850702 (pp) 852746" source="85" target="587">
    <att type="string" name="canonicalName" value="850702 (pp) 852746"/>
    <att type="string" name="interaction" value="pp"/>
    <att type="int" name="SCORE" value="420"/>
    <att type="string" name="support" value="{&quot;StringDB&quot;: &quot;physical&quot;, &quot;StringEvidence&quot;: &quot;experiments:0.395,textmining:0.161,coexpression:0.016&quot;, &quot;String_Score_Physical&quot;: 420, &quot;String_Score_Combined&quot;: 520}"/>
  </edge>
  <edge label="850702 (pp) 852822" source="85" target="603">
    <att type="string" name="canonicalName" value="850702 (pp) 852822"/>
    <att type="string" name="interaction" value="pp"/>
    <att type="int" name="SCORE" value="315"/>
    <att type="string" name="support" value="{&quot;StringDB&quot;: &quot;physical&quot;, &quot;StringEvidence&quot;: &quot;textmining:0.729,experiments:0.286,coexpression:0.013&quot;, &quot;BioGrid&quot;: &quot;physical&quot;, &quot;BioGrid_PubMed&quot;: &quot;12876294&quot;, &quot;BioGrid_Type&quot;: &quot;Affinity Capture-Western&quot;, &quot;String_Score_Physical&quot;: 315, &quot;String_Score_Combined&quot;: 816}"/>
  </edge>
  <edge label="850702 (pp) 853191" source="85" target="684">
    <att type="string" name="canonicalName" value="850702 (pp) 853191"/>
    <att type="string" name="interaction" value="pp"/>
    <att type="int" name="SCORE" value="293"/>
    <att type="string" name="support" value="{&quot;StringDB&quot;: &quot;physical&quot;, &quot;StringEvidence&quot;: &quot;experiments:0.263,coexpression:0.164&quot;, &quot;String_Score_Physical&quot;: 293, &quot;String_Score_Combined&quot;: 408}"/>
  </edge>
  <edge label="850702 (pp) 853475" source="85" target="748">
    <att type="string" name="canonicalName" value="850702 (pp) 853475"/>
    <att type="string" name="interaction" value="pp"/>
    <att type="int" name="SCORE" value="325"/>
    <att type="string" name="support" value="{&quot;StringDB&quot;: &quot;physical&quot;, &quot;StringEvidence&quot;: &quot;experiments:0.297&quot;, &quot;BioGrid&quot;: &quot;genetic&quot;, &quot;BioGrid_PubMed&quot;: &quot;27708008,24470217&quot;, &quot;BioGrid_Type&quot;: &quot;Negative Genetic,Synthetic Growth Defect&quot;, &quot;BioGrid_Score&quot;: &quot;-0.191,1.0,-0.3901&quot;, &quot;String_Score_Physical&quot;: 325, &quot;String_Score_Combined&quot;: 325}"/>
  </edge>
  <edge label="850702 (pp) 853578" source="85" target="775">
    <att type="string" name="canonicalName" value="850702 (pp) 853578"/>
    <att type="string" name="interaction" value="pp"/>
    <att type="int" name="SCORE" value="381"/>
    <att type="string" name="support" value="{&quot;StringDB&quot;: &quot;physical&quot;, &quot;StringEvidence&quot;: &quot;experiments:0.355&quot;, &quot;String_Score_Physical&quot;: 381, &quot;String_Score_Combined&quot;: 381}"/>
  </edge>
  <edge label="850702 (pp) 853585" source="85" target="779">
    <att type="string" name="canonicalName" value="850702 (pp) 853585"/>
    <att type="string" name="interaction" value="pp"/>
    <att type="int" name="SCORE" value="414"/>
    <att type="string" name="support" value="{&quot;StringDB&quot;: &quot;physical&quot;, &quot;StringEvidence&quot;: &quot;experiments:0.390,textmining:0.233,coexpression:0.077&quot;, &quot;String_Score_Physical&quot;: 414, &quot;String_Score_Combined&quot;: 585}"/>
  </edge>
  <edge label="850702 (pp) 853817" source="85" target="830">
    <att type="string" name="canonicalName" value="850702 (pp) 853817"/>
    <att type="string" name="interaction" value="pp"/>
    <att type="int" name="SCORE" value="187"/>
    <att type="string" name="support" value="{&quot;StringDB&quot;: &quot;physical&quot;, &quot;StringEvidence&quot;: &quot;experiments:0.152,textmining:0.044,coexpression:0.009&quot;, &quot;String_Score_Physical&quot;: 187, &quot;String_Score_Combined&quot;: 229}"/>
  </edge>
  <edge label="850702 (pp) 854038" source="85" target="889">
    <att type="string" name="canonicalName" value="850702 (pp) 854038"/>
    <att type="string" name="interaction" value="pp"/>
    <att type="int" name="SCORE" value="224"/>
    <att type="string" name="support" value="{&quot;StringDB&quot;: &quot;physical&quot;, &quot;StringEvidence&quot;: &quot;experiments:0.192,coexpression:0.002&quot;, &quot;String_Score_Physical&quot;: 224, &quot;String_Score_Combined&quot;: 226}"/>
  </edge>
  <edge label="850702 (pp) 854168" source="85" target="917">
    <att type="string" name="canonicalName" value="850702 (pp) 854168"/>
    <att type="string" name="interaction" value="pp"/>
    <att type="int" name="SCORE" value="206"/>
    <att type="string" name="support" value="{&quot;StringDB&quot;: &quot;physical&quot;, &quot;StringEvidence&quot;: &quot;experiments:0.172,textmining:0.033,coexpression:0.013&quot;, &quot;String_Score_Physical&quot;: 206, &quot;String_Score_Combined&quot;: 242}"/>
  </edge>
  <edge label="850702 (pp) 854192" source="85" target="926">
    <att type="string" name="canonicalName" value="850702 (pp) 854192"/>
    <att type="string" name="interaction" value="pp"/>
    <att type="int" name="SCORE" value="206"/>
    <att type="string" name="support" value="{&quot;StringDB&quot;: &quot;physical&quot;, &quot;StringEvidence&quot;: &quot;experiments:0.172,textmining:0.033,coexpression:0.009&quot;, &quot;String_Score_Physical&quot;: 206, &quot;String_Score_Combined&quot;: 239}"/>
  </edge>
  <edge label="850702 (pp) 854230" source="85" target="940">
    <att type="string" name="canonicalName" value="850702 (pp) 854230"/>
    <att type="string" name="interaction" value="pp"/>
    <att type="int" name="SCORE" value="344"/>
    <att type="string" name="support" value="{&quot;StringDB&quot;: &quot;physical&quot;, &quot;StringEvidence&quot;: &quot;textmining:0.447,experiments:0.317&quot;, &quot;BioGrid&quot;: &quot;genetic&quot;, &quot;BioGrid_PubMed&quot;: &quot;20351216&quot;, &quot;BioGrid_Type&quot;: &quot;Synthetic Rescue&quot;, &quot;String_Score_Physical&quot;: 344, &quot;String_Score_Combined&quot;: 637}"/>
  </edge>
  <edge label="850702 (pp) 854309" source="85" target="955">
    <att type="string" name="canonicalName" value="850702 (pp) 854309"/>
    <att type="string" name="interaction" value="pp"/>
    <att type="int" name="SCORE" value="325"/>
    <att type="string" name="support" value="{&quot;StringDB&quot;: &quot;physical&quot;, &quot;StringEvidence&quot;: &quot;experiments:0.296,coexpression:0.020&quot;, &quot;BioGrid&quot;: &quot;genetic&quot;, &quot;BioGrid_PubMed&quot;: &quot;20041197,17314980&quot;, &quot;BioGrid_Type&quot;: &quot;Negative Genetic&quot;, &quot;BioGrid_Score&quot;: &quot;-3.668029&quot;, &quot;String_Score_Physical&quot;: 325, &quot;String_Score_Combined&quot;: 338}"/>
  </edge>
  <edge label="850702 (pp) 854344" source="85" target="963">
    <att type="string" name="canonicalName" value="850702 (pp) 854344"/>
    <att type="string" name="interaction" value="pp"/>
    <att type="int" name="SCORE" value="250"/>
    <att type="string" name="support" value="{&quot;StringDB&quot;: &quot;physical&quot;, &quot;StringEvidence&quot;: &quot;experiments:0.218&quot;, &quot;BioGrid&quot;: &quot;genetic&quot;, &quot;BioGrid_PubMed&quot;: &quot;27708008,20093466&quot;, &quot;BioGrid_Type&quot;: &quot;Negative Genetic&quot;, &quot;BioGrid_Score&quot;: &quot;-0.2301,-0.2125&quot;, &quot;String_Score_Physical&quot;: 250, &quot;String_Score_Combined&quot;: 250}"/>
  </edge>
  <edge label="850702 (pp) 854418" source="85" target="984">
    <att type="string" name="canonicalName" value="850702 (pp) 854418"/>
    <att type="string" name="interaction" value="pp"/>
    <att type="int" name="SCORE" value="451"/>
    <att type="string" name="support" value="{&quot;StringDB&quot;: &quot;physical&quot;, &quot;StringEvidence&quot;: &quot;experiments:0.428,textmining:0.188,coexpression:0.145&quot;, &quot;BioGrid&quot;: &quot;genetic&quot;, &quot;BioGrid_PubMed&quot;: &quot;26303527,18676811,18212056&quot;, &quot;BioGrid_Type&quot;: &quot;Synthetic Growth Defect&quot;, &quot;String_Score_Physical&quot;: 451, &quot;String_Score_Combined&quot;: 618}"/>
  </edge>
  <edge label="850702 (pp) 854911" source="85" target="1085">
    <att type="string" name="canonicalName" value="850702 (pp) 854911"/>
    <att type="string" name="interaction" value="pp"/>
    <att type="int" name="SCORE" value="234"/>
    <att type="string" name="support" value="{&quot;StringDB&quot;: &quot;physical&quot;, &quot;StringEvidence&quot;: &quot;experiments:0.201&quot;, &quot;BioGrid&quot;: &quot;genetic&quot;, &quot;BioGrid_PubMed&quot;: &quot;27708008,20093466,17314980&quot;, &quot;BioGrid_Type&quot;: &quot;Negative Genetic&quot;, &quot;BioGrid_Score&quot;: &quot;-0.2177,-0.3509,-7.231085,-0.3028&quot;, &quot;String_Score_Physical&quot;: 234, &quot;String_Score_Combined&quot;: 234}"/>
  </edge>
  <edge label="850702 (pp) 855214" source="85" target="1169">
    <att type="string" name="canonicalName" value="850702 (pp) 855214"/>
    <att type="string" name="interaction" value="pp"/>
    <att type="int" name="SCORE" value="960"/>
    <att type="string" name="support" value="{&quot;StringDB&quot;: &quot;physical&quot;, &quot;StringEvidence&quot;: &quot;experiments:0.958,textmining:0.580,coexpression:0.057&quot;, &quot;String_Score_Physical&quot;: 960, &quot;String_Score_Combined&quot;: 984}"/>
  </edge>
  <edge label="850702 (pp) 855319" source="85" target="1195">
    <att type="string" name="canonicalName" value="850702 (pp) 855319"/>
    <att type="string" name="interaction" value="pp"/>
    <att type="int" name="SCORE" value="224"/>
    <att type="string" name="support" value="{&quot;StringDB&quot;: &quot;physical&quot;, &quot;StringEvidence&quot;: &quot;experiments:0.192,coexpression:0.002&quot;, &quot;String_Score_Physical&quot;: 224, &quot;String_Score_Combined&quot;: 226}"/>
  </edge>
  <edge label="850702 (pp) 855626" source="85" target="1269">
    <att type="string" name="canonicalName" value="850702 (pp) 855626"/>
    <att type="string" name="interaction" value="pp"/>
    <att type="int" name="SCORE" value="280"/>
    <att type="string" name="support" value="{&quot;StringDB&quot;: &quot;physical&quot;, &quot;StringEvidence&quot;: &quot;experiments:0.250,textmining:0.076&quot;, &quot;BioGrid&quot;: &quot;genetic&quot;, &quot;BioGrid_PubMed&quot;: &quot;27708008,20093466,18676811&quot;, &quot;BioGrid_Type&quot;: &quot;Negative Genetic,Synthetic Growth Defect&quot;, &quot;BioGrid_Score&quot;: &quot;-0.4373,-0.3924&quot;, &quot;String_Score_Physical&quot;: 280, &quot;String_Score_Combined&quot;: 334}"/>
  </edge>
  <edge label="850702 (pp) 855920" source="85" target="1347">
    <att type="string" name="canonicalName" value="850702 (pp) 855920"/>
    <att type="string" name="interaction" value="pp"/>
    <att type="int" name="SCORE" value="242"/>
    <att type="string" name="support" value="{&quot;StringDB&quot;: &quot;physical&quot;, &quot;StringEvidence&quot;: &quot;textmining:0.367,experiments:0.210&quot;, &quot;BioGrid&quot;: &quot;genetic&quot;, &quot;BioGrid_PubMed&quot;: &quot;27708008,20093466&quot;, &quot;BioGrid_Type&quot;: &quot;Negative Genetic&quot;, &quot;BioGrid_Score&quot;: &quot;-0.1928,-0.1472&quot;, &quot;String_Score_Physical&quot;: 242, &quot;String_Score_Combined&quot;: 520}"/>
  </edge>
  <edge label="850702 (pp) 856052" source="85" target="1379">
    <att type="string" name="canonicalName" value="850702 (pp) 856052"/>
    <att type="string" name="interaction" value="pp"/>
    <att type="int" name="SCORE" value="454"/>
    <att type="string" name="support" value="{&quot;StringDB&quot;: &quot;physical&quot;, &quot;StringEvidence&quot;: &quot;experiments:0.431,textmining:0.131&quot;, &quot;BioGrid&quot;: &quot;genetic&quot;, &quot;BioGrid_PubMed&quot;: &quot;27708008,20093466,17314980&quot;, &quot;BioGrid_Type&quot;: &quot;Positive Genetic&quot;, &quot;BioGrid_Score&quot;: &quot;4.558188,0.195,0.2402&quot;, &quot;String_Score_Physical&quot;: 454, &quot;String_Score_Combined&quot;: 525}"/>
  </edge>
  <edge label="850702 (pp) 856134" source="85" target="1399">
    <att type="string" name="canonicalName" value="850702 (pp) 856134"/>
    <att type="string" name="interaction" value="pp"/>
    <att type="int" name="SCORE" value="356"/>
    <att type="string" name="support" value="{&quot;StringDB&quot;: &quot;physical&quot;, &quot;StringEvidence&quot;: &quot;textmining:0.341,experiments:0.329,coexpression:0.036&quot;, &quot;BioGrid&quot;: &quot;genetic&quot;, &quot;BioGrid_PubMed&quot;: &quot;27708008,20093466,18676811&quot;, &quot;BioGrid_Type&quot;: &quot;Positive Genetic,Synthetic Growth Defect&quot;, &quot;BioGrid_Score&quot;: &quot;0.1816,0.1654&quot;, &quot;String_Score_Physical&quot;: 356, &quot;String_Score_Combined&quot;: 591}"/>
  </edge>
  <edge label="850702 (pp) 856424" source="85" target="1461">
    <att type="string" name="canonicalName" value="850702 (pp) 856424"/>
    <att type="string" name="interaction" value="pp"/>
    <att type="int" name="SCORE" value="499"/>
    <att type="string" name="support" value="{&quot;StringDB&quot;: &quot;physical&quot;, &quot;StringEvidence&quot;: &quot;experiments:0.479&quot;, &quot;String_Score_Physical&quot;: 499, &quot;String_Score_Combined&quot;: 499}"/>
  </edge>
  <edge label="850702 (pp) 856490" source="85" target="1477">
    <att type="string" name="canonicalName" value="850702 (pp) 856490"/>
    <att type="string" name="interaction" value="pp"/>
    <att type="int" name="SCORE" value="464"/>
    <att type="string" name="support" value="{&quot;StringDB&quot;: &quot;physical&quot;, &quot;StringEvidence&quot;: &quot;experiments:0.442,textmining:0.079,coexpression:0.063&quot;, &quot;BioGrid&quot;: &quot;genetic&quot;, &quot;BioGrid_PubMed&quot;: &quot;27550811,18676811,15353583&quot;, &quot;BioGrid_Type&quot;: &quot;Positive Genetic,Synthetic Rescue,Synthetic Lethality&quot;, &quot;String_Score_Physical&quot;: 464, &quot;String_Score_Combined&quot;: 537}"/>
  </edge>
  <edge label="850702 (pp) 856674" source="85" target="1528">
    <att type="string" name="canonicalName" value="850702 (pp) 856674"/>
    <att type="string" name="interaction" value="pp"/>
    <att type="int" name="SCORE" value="224"/>
    <att type="string" name="support" value="{&quot;StringDB&quot;: &quot;physical&quot;, &quot;StringEvidence&quot;: &quot;experiments:0.192,coexpression:0.002&quot;, &quot;String_Score_Physical&quot;: 224, &quot;String_Score_Combined&quot;: 226}"/>
  </edge>
  <edge label="850706 (pp) 851610" source="86" target="309">
    <att type="string" name="canonicalName" value="850706 (pp) 851610"/>
    <att type="string" name="interaction" value="pp"/>
    <att type="int" name="SCORE" value="293"/>
    <att type="string" name="support" value="{&quot;StringDB&quot;: &quot;physical&quot;, &quot;StringEvidence&quot;: &quot;experiments:0.263,textmining:0.114,coexpression:0.001&quot;, &quot;BioGrid&quot;: &quot;genetic&quot;, &quot;BioGrid_PubMed&quot;: &quot;10777497&quot;, &quot;BioGrid_Type&quot;: &quot;Dosage Rescue&quot;, &quot;String_Score_Physical&quot;: 293, &quot;String_Score_Combined&quot;: 374}"/>
  </edge>
  <edge label="850706 (pp) 852888" source="86" target="613">
    <att type="string" name="canonicalName" value="850706 (pp) 852888"/>
    <att type="string" name="interaction" value="pp"/>
    <att type="int" name="SCORE" value="367"/>
    <att type="string" name="support" value="{&quot;StringDB&quot;: &quot;physical&quot;, &quot;StringEvidence&quot;: &quot;experiments:0.340,textmining:0.069,coexpression:0.003&quot;, &quot;String_Score_Physical&quot;: 367, &quot;String_Score_Combined&quot;: 412}"/>
  </edge>
  <edge label="850706 (pp) 853098" source="86" target="661">
    <att type="string" name="canonicalName" value="850706 (pp) 853098"/>
    <att type="string" name="interaction" value="pp"/>
    <att type="int" name="SCORE" value="370"/>
    <att type="string" name="support" value="{&quot;StringDB&quot;: &quot;physical&quot;, &quot;StringEvidence&quot;: &quot;experiments:0.343,textmining:0.141,coexpression:0.002&quot;, &quot;String_Score_Physical&quot;: 370, &quot;String_Score_Combined&quot;: 459}"/>
  </edge>
  <edge label="850706 (pp) 853161" source="86" target="675">
    <att type="string" name="canonicalName" value="850706 (pp) 853161"/>
    <att type="string" name="interaction" value="pp"/>
    <att type="int" name="SCORE" value="223"/>
    <att type="string" name="support" value="{&quot;StringDB&quot;: &quot;physical&quot;, &quot;StringEvidence&quot;: &quot;experiments:0.190,textmining:0.029,coexpression:0.006&quot;, &quot;String_Score_Physical&quot;: 223, &quot;String_Score_Combined&quot;: 250}"/>
  </edge>
  <edge label="850706 (pp) 853298" source="86" target="709">
    <att type="string" name="canonicalName" value="850706 (pp) 853298"/>
    <att type="string" name="interaction" value="pp"/>
    <att type="int" name="SCORE" value="199"/>
    <att type="string" name="support" value="{&quot;StringDB&quot;: &quot;physical&quot;, &quot;StringEvidence&quot;: &quot;textmining:0.278,experiments:0.165,coexpression:0.057&quot;, &quot;String_Score_Physical&quot;: 199, &quot;String_Score_Combined&quot;: 455}"/>
  </edge>
  <edge label="850706 (pp) 853475" source="86" target="748">
    <att type="string" name="canonicalName" value="850706 (pp) 853475"/>
    <att type="string" name="interaction" value="pp"/>
    <att type="int" name="SCORE" value="288"/>
    <att type="string" name="support" value="{&quot;StringDB&quot;: &quot;physical&quot;, &quot;StringEvidence&quot;: &quot;experiments:0.259,textmining:0.091&quot;, &quot;BioGrid&quot;: &quot;genetic&quot;, &quot;BioGrid_PubMed&quot;: &quot;24470217&quot;, &quot;BioGrid_Type&quot;: &quot;Synthetic Growth Defect&quot;, &quot;BioGrid_Score&quot;: &quot;0.97&quot;, &quot;String_Score_Physical&quot;: 288, &quot;String_Score_Combined&quot;: 353}"/>
  </edge>
  <edge label="850706 (pp) 853803" source="86" target="825">
    <att type="string" name="canonicalName" value="850706 (pp) 853803"/>
    <att type="string" name="interaction" value="pp"/>
    <att type="int" name="SCORE" value="345"/>
    <att type="string" name="support" value="{&quot;StringDB&quot;: &quot;physical&quot;, &quot;StringEvidence&quot;: &quot;textmining:0.505,experiments:0.317,coexpression:0.007&quot;, &quot;BioGrid&quot;: &quot;genetic&quot;, &quot;BioGrid_PubMed&quot;: &quot;21757539&quot;, &quot;BioGrid_Type&quot;: &quot;Phenotypic Enhancement&quot;, &quot;String_Score_Physical&quot;: 345, &quot;String_Score_Combined&quot;: 678}"/>
  </edge>
  <edge label="850706 (pp) 855939" source="86" target="1352">
    <att type="string" name="canonicalName" value="850706 (pp) 855939"/>
    <att type="string" name="interaction" value="pp"/>
    <att type="int" name="SCORE" value="208"/>
    <att type="string" name="support" value="{&quot;BioGrid&quot;: &quot;physical&quot;, &quot;BioGrid_PubMed&quot;: &quot;33199619&quot;, &quot;BioGrid_Type&quot;: &quot;Affinity Capture-MS&quot;}"/>
  </edge>
  <edge label="850706 (pp) 856201" source="86" target="1413">
    <att type="string" name="canonicalName" value="850706 (pp) 856201"/>
    <att type="string" name="interaction" value="pp"/>
    <att type="int" name="SCORE" value="223"/>
    <att type="string" name="support" value="{&quot;StringDB&quot;: &quot;physical&quot;, &quot;StringEvidence&quot;: &quot;experiments:0.190,textmining:0.088,coexpression:0.008&quot;, &quot;String_Score_Physical&quot;: 223, &quot;String_Score_Combined&quot;: 296}"/>
  </edge>
  <edge label="850710 (pp) 850890" source="87" target="134">
    <att type="string" name="canonicalName" value="850710 (pp) 850890"/>
    <att type="string" name="interaction" value="pp"/>
    <att type="int" name="SCORE" value="286"/>
    <att type="string" name="support" value="{&quot;StringDB&quot;: &quot;physical&quot;, &quot;StringEvidence&quot;: &quot;experiments:0.255&quot;, &quot;BioGrid&quot;: &quot;genetic&quot;, &quot;BioGrid_PubMed&quot;: &quot;27708008,21987634,20093466&quot;, &quot;BioGrid_Type&quot;: &quot;Negative Genetic&quot;, &quot;BioGrid_Score&quot;: &quot;-10.69294426,-0.2031,-0.3428&quot;, &quot;String_Score_Physical&quot;: 286, &quot;String_Score_Combined&quot;: 286}"/>
  </edge>
  <edge label="850710 (pp) 853061" source="87" target="653">
    <att type="string" name="canonicalName" value="850710 (pp) 853061"/>
    <att type="string" name="interaction" value="pp"/>
    <att type="int" name="SCORE" value="246"/>
    <att type="string" name="support" value="{&quot;StringDB&quot;: &quot;physical&quot;, &quot;StringEvidence&quot;: &quot;experiments:0.215&quot;, &quot;BioGrid&quot;: &quot;genetic&quot;, &quot;BioGrid_PubMed&quot;: &quot;27708008,16269340&quot;, &quot;BioGrid_Type&quot;: &quot;Negative Genetic&quot;, &quot;BioGrid_Score&quot;: &quot;-9.7203,-0.1223&quot;, &quot;String_Score_Physical&quot;: 246, &quot;String_Score_Combined&quot;: 246}"/>
  </edge>
  <edge label="850710 (pp) 853077" source="87" target="656">
    <att type="string" name="canonicalName" value="850710 (pp) 853077"/>
    <att type="string" name="interaction" value="pp"/>
    <att type="int" name="SCORE" value="288"/>
    <att type="string" name="support" value="{&quot;StringDB&quot;: &quot;physical&quot;, &quot;StringEvidence&quot;: &quot;experiments:0.259&quot;, &quot;BioGrid&quot;: &quot;genetic&quot;, &quot;BioGrid_PubMed&quot;: &quot;21849475&quot;, &quot;BioGrid_Type&quot;: &quot;Negative Genetic&quot;, &quot;BioGrid_Score&quot;: &quot;-0.3077&quot;, &quot;String_Score_Physical&quot;: 288, &quot;String_Score_Combined&quot;: 288}"/>
  </edge>
  <edge label="850710 (pp) 854387" source="87" target="977">
    <att type="string" name="canonicalName" value="850710 (pp) 854387"/>
    <att type="string" name="interaction" value="pp"/>
    <att type="int" name="SCORE" value="468"/>
    <att type="string" name="support" value="{&quot;StringDB&quot;: &quot;physical&quot;, &quot;StringEvidence&quot;: &quot;database:0.445,textmining:0.222,coexpression:0.009&quot;, &quot;String_Score_Physical&quot;: 468, &quot;String_Score_Combined&quot;: 590}"/>
  </edge>
  <edge label="850710 (pp) 854436" source="87" target="988">
    <att type="string" name="canonicalName" value="850710 (pp) 854436"/>
    <att type="string" name="interaction" value="pp"/>
    <att type="int" name="SCORE" value="271"/>
    <att type="string" name="support" value="{&quot;StringDB&quot;: &quot;physical&quot;, &quot;StringEvidence&quot;: &quot;database:0.240,coexpression:0.013&quot;, &quot;String_Score_Physical&quot;: 271, &quot;String_Score_Combined&quot;: 280}"/>
  </edge>
  <edge label="850710 (pp) 855669" source="87" target="1280">
    <att type="string" name="canonicalName" value="850710 (pp) 855669"/>
    <att type="string" name="interaction" value="pp"/>
    <att type="int" name="SCORE" value="275"/>
    <att type="string" name="support" value="{&quot;StringDB&quot;: &quot;physical&quot;, &quot;StringEvidence&quot;: &quot;experiments:0.244&quot;, &quot;BioGrid&quot;: &quot;genetic&quot;, &quot;BioGrid_PubMed&quot;: &quot;21987634&quot;, &quot;BioGrid_Type&quot;: &quot;Negative Genetic&quot;, &quot;BioGrid_Score&quot;: &quot;-3.691490976&quot;, &quot;String_Score_Physical&quot;: 275, &quot;String_Score_Combined&quot;: 275}"/>
  </edge>
  <edge label="850710 (pp) 856741" source="87" target="1541">
    <att type="string" name="canonicalName" value="850710 (pp) 856741"/>
    <att type="string" name="interaction" value="pp"/>
    <att type="int" name="SCORE" value="474"/>
    <att type="string" name="support" value="{&quot;StringDB&quot;: &quot;physical&quot;, &quot;StringEvidence&quot;: &quot;database:0.381,experiments:0.115,textmining:0.082&quot;, &quot;String_Score_Physical&quot;: 474, &quot;String_Score_Combined&quot;: 517}"/>
  </edge>
  <edge label="850715 (pp) 850747" source="88" target="98">
    <att type="string" name="canonicalName" value="850715 (pp) 850747"/>
    <att type="string" name="interaction" value="pp"/>
    <att type="int" name="SCORE" value="905"/>
    <att type="string" name="support" value="{&quot;StringDB&quot;: &quot;physical&quot;, &quot;StringEvidence&quot;: &quot;database:0.896,textmining:0.756,coexpression:0.637,neighborhood:0.065,experiments:0.054&quot;, &quot;String_Score_Physical&quot;: 905, &quot;String_Score_Combined&quot;: 992}"/>
  </edge>
  <edge label="850715 (pp) 851216" source="88" target="208">
    <att type="string" name="canonicalName" value="850715 (pp) 851216"/>
    <att type="string" name="interaction" value="pp"/>
    <att type="int" name="SCORE" value="326"/>
    <att type="string" name="support" value="{&quot;StringDB&quot;: &quot;physical&quot;, &quot;StringEvidence&quot;: &quot;experiments:0.297&quot;, &quot;BioGrid&quot;: &quot;genetic&quot;, &quot;BioGrid_PubMed&quot;: &quot;12372297&quot;, &quot;BioGrid_Type&quot;: &quot;Dosage Rescue&quot;, &quot;String_Score_Physical&quot;: 326, &quot;String_Score_Combined&quot;: 326}"/>
  </edge>
  <edge label="850715 (pp) 851582" source="88" target="302">
    <att type="string" name="canonicalName" value="850715 (pp) 851582"/>
    <att type="string" name="interaction" value="pp"/>
    <att type="int" name="SCORE" value="901"/>
    <att type="string" name="support" value="{&quot;StringDB&quot;: &quot;physical&quot;, &quot;StringEvidence&quot;: &quot;database:0.896,textmining:0.789,experiments:0.017,coexpression:0.014&quot;, &quot;String_Score_Physical&quot;: 901, &quot;String_Score_Combined&quot;: 979}"/>
  </edge>
  <edge label="850715 (pp) 851592" source="88" target="304">
    <att type="string" name="canonicalName" value="850715 (pp) 851592"/>
    <att type="string" name="interaction" value="pp"/>
    <att type="int" name="SCORE" value="286"/>
    <att type="string" name="support" value="{&quot;StringDB&quot;: &quot;physical&quot;, &quot;StringEvidence&quot;: &quot;experiments:0.255&quot;, &quot;BioGrid&quot;: &quot;physical&quot;, &quot;BioGrid_PubMed&quot;: &quot;18467557&quot;, &quot;BioGrid_Type&quot;: &quot;PCA&quot;, &quot;String_Score_Physical&quot;: 286, &quot;String_Score_Combined&quot;: 286}"/>
  </edge>
  <edge label="850715 (pp) 852017" source="88" target="409">
    <att type="string" name="canonicalName" value="850715 (pp) 852017"/>
    <att type="string" name="interaction" value="pp"/>
    <att type="int" name="SCORE" value="907"/>
    <att type="string" name="support" value="{&quot;StringDB&quot;: &quot;physical&quot;, &quot;StringEvidence&quot;: &quot;database:0.896,coexpression:0.892,textmining:0.871,cooccurrence:0.250,neighborhood:0.138,experiments:0.079&quot;, &quot;String_Score_Physical&quot;: 907, &quot;String_Score_Combined&quot;: 999}"/>
  </edge>
  <edge label="850715 (pp) 852222" source="88" target="463">
    <att type="string" name="canonicalName" value="850715 (pp) 852222"/>
    <att type="string" name="interaction" value="pp"/>
    <att type="int" name="SCORE" value="218"/>
    <att type="string" name="support" value="{&quot;StringDB&quot;: &quot;physical&quot;, &quot;StringEvidence&quot;: &quot;experiments:0.185,coexpression:0.008&quot;, &quot;String_Score_Physical&quot;: 218, &quot;String_Score_Combined&quot;: 224}"/>
  </edge>
  <edge label="850715 (pp) 852442" source="88" target="522">
    <att type="string" name="canonicalName" value="850715 (pp) 852442"/>
    <att type="string" name="interaction" value="pp"/>
    <att type="int" name="SCORE" value="237"/>
    <att type="string" name="support" value="{&quot;StringDB&quot;: &quot;physical&quot;, &quot;StringEvidence&quot;: &quot;experiments:0.205&quot;, &quot;BioGrid&quot;: &quot;genetic&quot;, &quot;BioGrid_PubMed&quot;: &quot;27708008&quot;, &quot;BioGrid_Type&quot;: &quot;Positive Genetic&quot;, &quot;BioGrid_Score&quot;: &quot;0.23&quot;, &quot;String_Score_Physical&quot;: 237, &quot;String_Score_Combined&quot;: 237}"/>
  </edge>
  <edge label="850715 (pp) 852755" source="88" target="589">
    <att type="string" name="canonicalName" value="850715 (pp) 852755"/>
    <att type="string" name="interaction" value="pp"/>
    <att type="int" name="SCORE" value="315"/>
    <att type="string" name="support" value="{&quot;StringDB&quot;: &quot;physical&quot;, &quot;StringEvidence&quot;: &quot;experiments:0.286,coexpression:0.014&quot;, &quot;BioGrid&quot;: &quot;physical&quot;, &quot;BioGrid_PubMed&quot;: &quot;19840948&quot;, &quot;BioGrid_Type&quot;: &quot;Affinity Capture-RNA&quot;, &quot;String_Score_Physical&quot;: 315, &quot;String_Score_Combined&quot;: 324}"/>
  </edge>
  <edge label="850715 (pp) 852805" source="88" target="599">
    <att type="string" name="canonicalName" value="850715 (pp) 852805"/>
    <att type="string" name="interaction" value="pp"/>
    <att type="int" name="SCORE" value="286"/>
    <att type="string" name="support" value="{&quot;StringDB&quot;: &quot;physical&quot;, &quot;StringEvidence&quot;: &quot;experiments:0.257&quot;, &quot;BioGrid&quot;: &quot;physical&quot;, &quot;BioGrid_PubMed&quot;: &quot;32059771&quot;, &quot;BioGrid_Type&quot;: &quot;Two-hybrid&quot;, &quot;String_Score_Physical&quot;: 286, &quot;String_Score_Combined&quot;: 286}"/>
  </edge>
  <edge label="850715 (pp) 853353" source="88" target="721">
    <att type="string" name="canonicalName" value="850715 (pp) 853353"/>
    <att type="string" name="interaction" value="pp"/>
    <att type="int" name="SCORE" value="208"/>
    <att type="string" name="support" value="{&quot;StringDB&quot;: &quot;functional&quot;, &quot;StringEvidence&quot;: &quot;neighborhood:0.119&quot;, &quot;BioGrid&quot;: &quot;physical&quot;, &quot;BioGrid_PubMed&quot;: &quot;31351878&quot;, &quot;BioGrid_Type&quot;: &quot;Affinity Capture-MS&quot;, &quot;String_Score_Combined&quot;: 154, &quot;String_Score_Physical&quot;: 208}"/>
  </edge>
  <edge label="850715 (pp) 854111" source="88" target="910">
    <att type="string" name="canonicalName" value="850715 (pp) 854111"/>
    <att type="string" name="interaction" value="pp"/>
    <att type="int" name="SCORE" value="326"/>
    <att type="string" name="support" value="{&quot;StringDB&quot;: &quot;physical&quot;, &quot;StringEvidence&quot;: &quot;experiments:0.297&quot;, &quot;BioGrid&quot;: &quot;genetic&quot;, &quot;BioGrid_PubMed&quot;: &quot;12372297&quot;, &quot;BioGrid_Type&quot;: &quot;Dosage Rescue&quot;, &quot;String_Score_Physical&quot;: 326, &quot;String_Score_Combined&quot;: 326}"/>
  </edge>
  <edge label="850715 (pp) 854663" source="88" target="1024">
    <att type="string" name="canonicalName" value="850715 (pp) 854663"/>
    <att type="string" name="interaction" value="pp"/>
    <att type="int" name="SCORE" value="315"/>
    <att type="string" name="support" value="{&quot;StringDB&quot;: &quot;physical&quot;, &quot;StringEvidence&quot;: &quot;experiments:0.287,neighborhood:0.014&quot;, &quot;BioGrid&quot;: &quot;physical&quot;, &quot;BioGrid_PubMed&quot;: &quot;18467557&quot;, &quot;BioGrid_Type&quot;: &quot;PCA&quot;, &quot;String_Score_Physical&quot;: 315, &quot;String_Score_Combined&quot;: 325}"/>
  </edge>
  <edge label="850715 (pp) 855304" source="88" target="1190">
    <att type="string" name="canonicalName" value="850715 (pp) 855304"/>
    <att type="string" name="interaction" value="pp"/>
    <att type="int" name="SCORE" value="223"/>
    <att type="string" name="support" value="{&quot;StringDB&quot;: &quot;physical&quot;, &quot;StringEvidence&quot;: &quot;experiments:0.190,coexpression:0.013&quot;, &quot;String_Score_Physical&quot;: 223, &quot;String_Score_Combined&quot;: 232}"/>
  </edge>
  <edge label="850715 (pp) 855769" source="88" target="1307">
    <att type="string" name="canonicalName" value="850715 (pp) 855769"/>
    <att type="string" name="interaction" value="pp"/>
    <att type="int" name="SCORE" value="723"/>
    <att type="string" name="support" value="{&quot;StringDB&quot;: &quot;physical&quot;, &quot;StringEvidence&quot;: &quot;experiments:0.711,textmining:0.362&quot;, &quot;BioGrid&quot;: &quot;physical&quot;, &quot;BioGrid_PubMed&quot;: &quot;16554755&quot;, &quot;BioGrid_Type&quot;: &quot;Affinity Capture-MS&quot;, &quot;String_Score_Physical&quot;: 723, &quot;String_Score_Combined&quot;: 823}"/>
  </edge>
  <edge label="850715 (pp) 855866" source="88" target="1331">
    <att type="string" name="canonicalName" value="850715 (pp) 855866"/>
    <att type="string" name="interaction" value="pp"/>
    <att type="int" name="SCORE" value="226"/>
    <att type="string" name="support" value="{&quot;StringDB&quot;: &quot;physical&quot;, &quot;StringEvidence&quot;: &quot;textmining:0.619,experiments:0.194,coexpression:0.018&quot;, &quot;String_Score_Physical&quot;: 226, &quot;String_Score_Combined&quot;: 710}"/>
  </edge>
  <edge label="850715 (pp) 856103" source="88" target="1392">
    <att type="string" name="canonicalName" value="850715 (pp) 856103"/>
    <att type="string" name="interaction" value="pp"/>
    <att type="int" name="SCORE" value="288"/>
    <att type="string" name="support" value="{&quot;StringDB&quot;: &quot;physical&quot;, &quot;StringEvidence&quot;: &quot;experiments:0.259&quot;, &quot;BioGrid&quot;: &quot;physical&quot;, &quot;BioGrid_PubMed&quot;: &quot;18467557&quot;, &quot;BioGrid_Type&quot;: &quot;PCA&quot;, &quot;String_Score_Physical&quot;: 288, &quot;String_Score_Combined&quot;: 288}"/>
  </edge>
  <edge label="850715 (pp) 856104" source="88" target="1393">
    <att type="string" name="canonicalName" value="850715 (pp) 856104"/>
    <att type="string" name="interaction" value="pp"/>
    <att type="int" name="SCORE" value="245"/>
    <att type="string" name="support" value="{&quot;StringDB&quot;: &quot;physical&quot;, &quot;StringEvidence&quot;: &quot;experiments:0.214,coexpression:0.009,textmining:0.007&quot;, &quot;String_Score_Physical&quot;: 245, &quot;String_Score_Combined&quot;: 258}"/>
  </edge>
  <edge label="850715 (pp) 856722" source="88" target="1538">
    <att type="string" name="canonicalName" value="850715 (pp) 856722"/>
    <att type="string" name="interaction" value="pp"/>
    <att type="int" name="SCORE" value="900"/>
    <att type="string" name="support" value="{&quot;StringDB&quot;: &quot;physical&quot;, &quot;StringEvidence&quot;: &quot;database:0.896,textmining:0.447&quot;, &quot;String_Score_Physical&quot;: 900, &quot;String_Score_Combined&quot;: 944}"/>
  </edge>
  <edge label="850715 (pp) 856870" source="88" target="1573">
    <att type="string" name="canonicalName" value="850715 (pp) 856870"/>
    <att type="string" name="interaction" value="pp"/>
    <att type="int" name="SCORE" value="757"/>
    <att type="string" name="support" value="{&quot;StringDB&quot;: &quot;physical&quot;, &quot;StringEvidence&quot;: &quot;experiments:0.747&quot;, &quot;BioGrid&quot;: &quot;physical&quot;, &quot;BioGrid_PubMed&quot;: &quot;16554755,16429126,14660704&quot;, &quot;BioGrid_Type&quot;: &quot;Affinity Capture-MS&quot;, &quot;String_Score_Physical&quot;: 757, &quot;String_Score_Combined&quot;: 757}"/>
  </edge>
  <edge label="850717 (pp) 856076" source="89" target="1383">
    <att type="string" name="canonicalName" value="850717 (pp) 856076"/>
    <att type="string" name="interaction" value="pp"/>
    <att type="int" name="SCORE" value="208"/>
    <att type="string" name="support" value="{&quot;BioGrid&quot;: &quot;physical&quot;, &quot;BioGrid_PubMed&quot;: &quot;16319894&quot;, &quot;BioGrid_Type&quot;: &quot;Biochemical Activity&quot;}"/>
  </edge>
  <edge label="850718 (pp) 852755" source="90" target="589">
    <att type="string" name="canonicalName" value="850718 (pp) 852755"/>
    <att type="string" name="interaction" value="pp"/>
    <att type="int" name="SCORE" value="315"/>
    <att type="string" name="support" value="{&quot;StringDB&quot;: &quot;physical&quot;, &quot;StringEvidence&quot;: &quot;experiments:0.286&quot;, &quot;BioGrid&quot;: &quot;physical&quot;, &quot;BioGrid_PubMed&quot;: &quot;19840948&quot;, &quot;BioGrid_Type&quot;: &quot;Affinity Capture-RNA&quot;, &quot;String_Score_Physical&quot;: 315, &quot;String_Score_Combined&quot;: 315}"/>
  </edge>
  <edge label="850718 (pp) 853416" source="90" target="737">
    <att type="string" name="canonicalName" value="850718 (pp) 853416"/>
    <att type="string" name="interaction" value="pp"/>
    <att type="int" name="SCORE" value="286"/>
    <att type="string" name="support" value="{&quot;StringDB&quot;: &quot;physical&quot;, &quot;StringEvidence&quot;: &quot;experiments:0.257&quot;, &quot;BioGrid&quot;: &quot;physical&quot;, &quot;BioGrid_PubMed&quot;: &quot;15263065&quot;, &quot;BioGrid_Type&quot;: &quot;Two-hybrid&quot;, &quot;String_Score_Physical&quot;: 286, &quot;String_Score_Combined&quot;: 286}"/>
  </edge>
  <edge label="850719 (pp) 850822" source="91" target="113">
    <att type="string" name="canonicalName" value="850719 (pp) 850822"/>
    <att type="string" name="interaction" value="pp"/>
    <att type="int" name="SCORE" value="358"/>
    <att type="string" name="support" value="{&quot;StringDB&quot;: &quot;physical&quot;, &quot;StringEvidence&quot;: &quot;database:0.229,experiments:0.132,coexpression:0.009,textmining:0.001&quot;, &quot;String_Score_Physical&quot;: 358, &quot;String_Score_Combined&quot;: 365}"/>
  </edge>
  <edge label="850719 (pp) 850824" source="91" target="114">
    <att type="string" name="canonicalName" value="850719 (pp) 850824"/>
    <att type="string" name="interaction" value="pp"/>
    <att type="int" name="SCORE" value="222"/>
    <att type="string" name="support" value="{&quot;StringDB&quot;: &quot;physical&quot;, &quot;StringEvidence&quot;: &quot;experiments:0.189&quot;, &quot;BioGrid&quot;: &quot;genetic&quot;, &quot;BioGrid_PubMed&quot;: &quot;21127252&quot;, &quot;BioGrid_Type&quot;: &quot;Negative Genetic&quot;, &quot;BioGrid_Score&quot;: &quot;-2.548313&quot;, &quot;String_Score_Physical&quot;: 222, &quot;String_Score_Combined&quot;: 222}"/>
  </edge>
  <edge label="850719 (pp) 850870" source="91" target="127">
    <att type="string" name="canonicalName" value="850719 (pp) 850870"/>
    <att type="string" name="interaction" value="pp"/>
    <att type="int" name="SCORE" value="288"/>
    <att type="string" name="support" value="{&quot;StringDB&quot;: &quot;physical&quot;, &quot;StringEvidence&quot;: &quot;experiments:0.259&quot;, &quot;BioGrid&quot;: &quot;genetic&quot;, &quot;BioGrid_PubMed&quot;: &quot;31350889&quot;, &quot;BioGrid_Type&quot;: &quot;Dosage Lethality&quot;, &quot;String_Score_Physical&quot;: 288, &quot;String_Score_Combined&quot;: 288}"/>
  </edge>
  <edge label="850719 (pp) 850884" source="91" target="131">
    <att type="string" name="canonicalName" value="850719 (pp) 850884"/>
    <att type="string" name="interaction" value="pp"/>
    <att type="int" name="SCORE" value="288"/>
    <att type="string" name="support" value="{&quot;StringDB&quot;: &quot;physical&quot;, &quot;StringEvidence&quot;: &quot;experiments:0.259,textmining:0.036&quot;, &quot;BioGrid&quot;: &quot;genetic&quot;, &quot;BioGrid_PubMed&quot;: &quot;31350889&quot;, &quot;BioGrid_Type&quot;: &quot;Dosage Lethality&quot;, &quot;String_Score_Physical&quot;: 288, &quot;String_Score_Combined&quot;: 314}"/>
  </edge>
  <edge label="850719 (pp) 850935" source="91" target="145">
    <att type="string" name="canonicalName" value="850719 (pp) 850935"/>
    <att type="string" name="interaction" value="pp"/>
    <att type="int" name="SCORE" value="393"/>
    <att type="string" name="support" value="{&quot;StringDB&quot;: &quot;physical&quot;, &quot;StringEvidence&quot;: &quot;textmining:0.650,experiments:0.368,neighborhood:0.064,coexpression:0.011&quot;, &quot;BioGrid&quot;: &quot;genetic&quot;, &quot;BioGrid_PubMed&quot;: &quot;31350889,27453043&quot;, &quot;BioGrid_Type&quot;: &quot;Dosage Lethality,Negative Genetic&quot;, &quot;BioGrid_Score&quot;: &quot;-5.06&quot;, &quot;String_Score_Physical&quot;: 393, &quot;String_Score_Combined&quot;: 803}"/>
  </edge>
  <edge label="850719 (pp) 851089" source="91" target="183">
    <att type="string" name="canonicalName" value="850719 (pp) 851089"/>
    <att type="string" name="interaction" value="pp"/>
    <att type="int" name="SCORE" value="358"/>
    <att type="string" name="support" value="{&quot;StringDB&quot;: &quot;physical&quot;, &quot;StringEvidence&quot;: &quot;database:0.229,experiments:0.132,coexpression:0.009,textmining:0.001&quot;, &quot;String_Score_Physical&quot;: 358, &quot;String_Score_Combined&quot;: 365}"/>
  </edge>
  <edge label="850719 (pp) 851266" source="91" target="220">
    <att type="string" name="canonicalName" value="850719 (pp) 851266"/>
    <att type="string" name="interaction" value="pp"/>
    <att type="int" name="SCORE" value="555"/>
    <att type="string" name="support" value="{&quot;StringDB&quot;: &quot;physical&quot;, &quot;StringEvidence&quot;: &quot;textmining:0.646,experiments:0.419,database:0.203,coexpression:0.015&quot;, &quot;BioGrid&quot;: &quot;genetic&quot;, &quot;BioGrid_PubMed&quot;: &quot;27708008&quot;, &quot;BioGrid_Type&quot;: &quot;Negative Genetic&quot;, &quot;BioGrid_Score&quot;: &quot;-0.1477&quot;, &quot;String_Score_Physical&quot;: 555, &quot;String_Score_Combined&quot;: 845}"/>
  </edge>
  <edge label="850719 (pp) 851488" source="91" target="276">
    <att type="string" name="canonicalName" value="850719 (pp) 851488"/>
    <att type="string" name="interaction" value="pp"/>
    <att type="int" name="SCORE" value="367"/>
    <att type="string" name="support" value="{&quot;StringDB&quot;: &quot;physical&quot;, &quot;StringEvidence&quot;: &quot;database:0.229,experiments:0.144,textmining:0.015,coexpression:0.013&quot;, &quot;String_Score_Physical&quot;: 367, &quot;String_Score_Combined&quot;: 384}"/>
  </edge>
  <edge label="850719 (pp) 851495" source="91" target="280">
    <att type="string" name="canonicalName" value="850719 (pp) 851495"/>
    <att type="string" name="interaction" value="pp"/>
    <att type="int" name="SCORE" value="514"/>
    <att type="string" name="support" value="{&quot;StringDB&quot;: &quot;physical&quot;, &quot;StringEvidence&quot;: &quot;textmining:0.754,experiments:0.494&quot;, &quot;BioGrid&quot;: &quot;genetic,physical&quot;, &quot;BioGrid_PubMed&quot;: &quot;31350889,12226657&quot;, &quot;BioGrid_Type&quot;: &quot;Dosage Lethality,Two-hybrid,Affinity Capture-Western&quot;, &quot;String_Score_Physical&quot;: 514, &quot;String_Score_Combined&quot;: 880}"/>
  </edge>
  <edge label="850719 (pp) 851512" source="91" target="283">
    <att type="string" name="canonicalName" value="850719 (pp) 851512"/>
    <att type="string" name="interaction" value="pp"/>
    <att type="int" name="SCORE" value="358"/>
    <att type="string" name="support" value="{&quot;StringDB&quot;: &quot;physical&quot;, &quot;StringEvidence&quot;: &quot;database:0.229,experiments:0.132,coexpression:0.009,textmining:0.001&quot;, &quot;String_Score_Physical&quot;: 358, &quot;String_Score_Combined&quot;: 365}"/>
  </edge>
  <edge label="850719 (pp) 851545" source="91" target="289">
    <att type="string" name="canonicalName" value="850719 (pp) 851545"/>
    <att type="string" name="interaction" value="pp"/>
    <att type="int" name="SCORE" value="288"/>
    <att type="string" name="support" value="{&quot;StringDB&quot;: &quot;physical&quot;, &quot;StringEvidence&quot;: &quot;experiments:0.259,textmining:0.126,coexpression:0.046&quot;, &quot;BioGrid&quot;: &quot;genetic&quot;, &quot;BioGrid_PubMed&quot;: &quot;15342501&quot;, &quot;BioGrid_Type&quot;: &quot;Synthetic Growth Defect&quot;, &quot;String_Score_Physical&quot;: 288, &quot;String_Score_Combined&quot;: 407}"/>
  </edge>
  <edge label="850719 (pp) 851666" source="91" target="322">
    <att type="string" name="canonicalName" value="850719 (pp) 851666"/>
    <att type="string" name="interaction" value="pp"/>
    <att type="int" name="SCORE" value="959"/>
    <att type="string" name="support" value="{&quot;StringDB&quot;: &quot;physical&quot;, &quot;StringEvidence&quot;: &quot;textmining:0.997,experiments:0.958,coexpression:0.011&quot;, &quot;BioGrid&quot;: &quot;genetic,physical&quot;, &quot;BioGrid_PubMed&quot;: &quot;32265276,27001510,25690888,24674630,24473148,20463880,19851286,19706603,16224103,12496280,10880451&quot;, &quot;BioGrid_Type&quot;: &quot;Reconstituted Complex,Two-hybrid,Synthetic Rescue,Synthetic Growth Defect,Affinity Capture-Western,Phenotypic Enhancement&quot;, &quot;String_Score_Physical&quot;: 959, &quot;String_Score_Combined&quot;: 999}"/>
  </edge>
  <edge label="850719 (pp) 851670" source="91" target="324">
    <att type="string" name="canonicalName" value="850719 (pp) 851670"/>
    <att type="string" name="interaction" value="pp"/>
    <att type="int" name="SCORE" value="375"/>
    <att type="string" name="support" value="{&quot;StringDB&quot;: &quot;physical&quot;, &quot;StringEvidence&quot;: &quot;database:0.229,experiments:0.155,coexpression:0.086,textmining:0.044&quot;, &quot;String_Score_Physical&quot;: 375, &quot;String_Score_Combined&quot;: 454}"/>
  </edge>
  <edge label="850719 (pp) 851690" source="91" target="327">
    <att type="string" name="canonicalName" value="850719 (pp) 851690"/>
    <att type="string" name="interaction" value="pp"/>
    <att type="int" name="SCORE" value="495"/>
    <att type="string" name="support" value="{&quot;StringDB&quot;: &quot;physical&quot;, &quot;StringEvidence&quot;: &quot;experiments:0.474&quot;, &quot;String_Score_Physical&quot;: 495, &quot;String_Score_Combined&quot;: 495}"/>
  </edge>
  <edge label="850719 (pp) 851699" source="91" target="329">
    <att type="string" name="canonicalName" value="850719 (pp) 851699"/>
    <att type="string" name="interaction" value="pp"/>
    <att type="int" name="SCORE" value="196"/>
    <att type="string" name="support" value="{&quot;StringDB&quot;: &quot;physical&quot;, &quot;StringEvidence&quot;: &quot;experiments:0.162,textmining:0.020,coexpression:0.002&quot;, &quot;String_Score_Physical&quot;: 196, &quot;String_Score_Combined&quot;: 213}"/>
  </edge>
  <edge label="850719 (pp) 851802" source="91" target="354">
    <att type="string" name="canonicalName" value="850719 (pp) 851802"/>
    <att type="string" name="interaction" value="pp"/>
    <att type="int" name="SCORE" value="358"/>
    <att type="string" name="support" value="{&quot;StringDB&quot;: &quot;physical&quot;, &quot;StringEvidence&quot;: &quot;database:0.229,experiments:0.132,coexpression:0.009,textmining:0.001&quot;, &quot;String_Score_Physical&quot;: 358, &quot;String_Score_Combined&quot;: 365}"/>
  </edge>
  <edge label="850719 (pp) 852018" source="91" target="410">
    <att type="string" name="canonicalName" value="850719 (pp) 852018"/>
    <att type="string" name="interaction" value="pp"/>
    <att type="int" name="SCORE" value="808"/>
    <att type="string" name="support" value="{&quot;StringDB&quot;: &quot;physical&quot;, &quot;StringEvidence&quot;: &quot;experiments:0.800,textmining:0.771,coexpression:0.017&quot;, &quot;BioGrid&quot;: &quot;genetic&quot;, &quot;BioGrid_PubMed&quot;: &quot;25806814,24674630,21362066,20571511,16449653,15989970,12968183&quot;, &quot;BioGrid_Type&quot;: &quot;Synthetic Rescue,Synthetic Growth Defect,Phenotypic Suppression&quot;, &quot;String_Score_Physical&quot;: 808, &quot;String_Score_Combined&quot;: 956}"/>
  </edge>
  <edge label="850719 (pp) 852096" source="91" target="429">
    <att type="string" name="canonicalName" value="850719 (pp) 852096"/>
    <att type="string" name="interaction" value="pp"/>
    <att type="int" name="SCORE" value="205"/>
    <att type="string" name="support" value="{&quot;StringDB&quot;: &quot;physical&quot;, &quot;StringEvidence&quot;: &quot;experiments:0.171,textmining:0.099,coexpression:0.034&quot;, &quot;String_Score_Physical&quot;: 205, &quot;String_Score_Combined&quot;: 308}"/>
  </edge>
  <edge label="850719 (pp) 852286" source="91" target="482">
    <att type="string" name="canonicalName" value="850719 (pp) 852286"/>
    <att type="string" name="interaction" value="pp"/>
    <att type="int" name="SCORE" value="288"/>
    <att type="string" name="support" value="{&quot;StringDB&quot;: &quot;physical&quot;, &quot;StringEvidence&quot;: &quot;experiments:0.259&quot;, &quot;BioGrid&quot;: &quot;genetic&quot;, &quot;BioGrid_PubMed&quot;: &quot;31350889&quot;, &quot;BioGrid_Type&quot;: &quot;Dosage Lethality&quot;, &quot;String_Score_Physical&quot;: 288, &quot;String_Score_Combined&quot;: 288}"/>
  </edge>
  <edge label="850719 (pp) 852294" source="91" target="485">
    <att type="string" name="canonicalName" value="850719 (pp) 852294"/>
    <att type="string" name="interaction" value="pp"/>
    <att type="int" name="SCORE" value="193"/>
    <att type="string" name="support" value="{&quot;StringDB&quot;: &quot;physical&quot;, &quot;StringEvidence&quot;: &quot;experiments:0.158,textmining:0.137&quot;, &quot;String_Score_Physical&quot;: 193, &quot;String_Score_Combined&quot;: 303}"/>
  </edge>
  <edge label="850719 (pp) 852324" source="91" target="490">
    <att type="string" name="canonicalName" value="850719 (pp) 852324"/>
    <att type="string" name="interaction" value="pp"/>
    <att type="int" name="SCORE" value="288"/>
    <att type="string" name="support" value="{&quot;StringDB&quot;: &quot;physical&quot;, &quot;StringEvidence&quot;: &quot;experiments:0.259&quot;, &quot;BioGrid&quot;: &quot;genetic&quot;, &quot;BioGrid_PubMed&quot;: &quot;31350889&quot;, &quot;BioGrid_Type&quot;: &quot;Dosage Lethality&quot;, &quot;String_Score_Physical&quot;: 288, &quot;String_Score_Combined&quot;: 288}"/>
  </edge>
  <edge label="850719 (pp) 852365" source="91" target="501">
    <att type="string" name="canonicalName" value="850719 (pp) 852365"/>
    <att type="string" name="interaction" value="pp"/>
    <att type="int" name="SCORE" value="228"/>
    <att type="string" name="support" value="{&quot;StringDB&quot;: &quot;physical&quot;, &quot;StringEvidence&quot;: &quot;textmining:0.706,experiments:0.195,coexpression:0.009&quot;, &quot;BioGrid&quot;: &quot;genetic&quot;, &quot;BioGrid_PubMed&quot;: &quot;27708008,20093466&quot;, &quot;BioGrid_Type&quot;: &quot;Negative Genetic&quot;, &quot;BioGrid_Score&quot;: &quot;-0.1945,-0.1823&quot;, &quot;String_Score_Physical&quot;: 228, &quot;String_Score_Combined&quot;: 476}"/>
  </edge>
  <edge label="850719 (pp) 852386" source="91" target="505">
    <att type="string" name="canonicalName" value="850719 (pp) 852386"/>
    <att type="string" name="interaction" value="pp"/>
    <att type="int" name="SCORE" value="379"/>
    <att type="string" name="support" value="{&quot;StringDB&quot;: &quot;physical&quot;, &quot;StringEvidence&quot;: &quot;database:0.247,experiments:0.141,textmining:0.015&quot;, &quot;String_Score_Physical&quot;: 379, &quot;String_Score_Combined&quot;: 388}"/>
  </edge>
  <edge label="850719 (pp) 852411" source="91" target="510">
    <att type="string" name="canonicalName" value="850719 (pp) 852411"/>
    <att type="string" name="interaction" value="pp"/>
    <att type="int" name="SCORE" value="374"/>
    <att type="string" name="support" value="{&quot;StringDB&quot;: &quot;physical&quot;, &quot;StringEvidence&quot;: &quot;textmining:0.767,experiments:0.347,coexpression:0.036&quot;, &quot;BioGrid&quot;: &quot;genetic&quot;, &quot;BioGrid_PubMed&quot;: &quot;8016304,27708008&quot;, &quot;BioGrid_Type&quot;: &quot;Negative Genetic,Phenotypic Enhancement&quot;, &quot;BioGrid_Score&quot;: &quot;-0.1283&quot;, &quot;String_Score_Physical&quot;: 374, &quot;String_Score_Combined&quot;: 539}"/>
  </edge>
  <edge label="850719 (pp) 852431" source="91" target="519">
    <att type="string" name="canonicalName" value="850719 (pp) 852431"/>
    <att type="string" name="interaction" value="pp"/>
    <att type="int" name="SCORE" value="314"/>
    <att type="string" name="support" value="{&quot;StringDB&quot;: &quot;physical&quot;, &quot;StringEvidence&quot;: &quot;database:0.203,experiments:0.102,textmining:0.058&quot;, &quot;String_Score_Physical&quot;: 314, &quot;String_Score_Combined&quot;: 353}"/>
  </edge>
  <edge label="850719 (pp) 852437" source="91" target="521">
    <att type="string" name="canonicalName" value="850719 (pp) 852437"/>
    <att type="string" name="interaction" value="pp"/>
    <att type="int" name="SCORE" value="373"/>
    <att type="string" name="support" value="{&quot;StringDB&quot;: &quot;physical&quot;, &quot;StringEvidence&quot;: &quot;database:0.312,experiments:0.051,coexpression:0.036&quot;, &quot;String_Score_Physical&quot;: 373, &quot;String_Score_Combined&quot;: 396}"/>
  </edge>
  <edge label="850719 (pp) 852484" source="91" target="531">
    <att type="string" name="canonicalName" value="850719 (pp) 852484"/>
    <att type="string" name="interaction" value="pp"/>
    <att type="int" name="SCORE" value="492"/>
    <att type="string" name="support" value="{&quot;StringDB&quot;: &quot;physical&quot;, &quot;StringEvidence&quot;: &quot;experiments:0.471,neighborhood:0.001,coexpression:0.001&quot;, &quot;BioGrid&quot;: &quot;physical&quot;, &quot;BioGrid_PubMed&quot;: &quot;18719252&quot;, &quot;BioGrid_Type&quot;: &quot;Two-hybrid&quot;, &quot;String_Score_Physical&quot;: 492, &quot;String_Score_Combined&quot;: 493}"/>
  </edge>
  <edge label="850719 (pp) 852663" source="91" target="566">
    <att type="string" name="canonicalName" value="850719 (pp) 852663"/>
    <att type="string" name="interaction" value="pp"/>
    <att type="int" name="SCORE" value="358"/>
    <att type="string" name="support" value="{&quot;StringDB&quot;: &quot;physical&quot;, &quot;StringEvidence&quot;: &quot;database:0.229,experiments:0.132,coexpression:0.009,textmining:0.001&quot;, &quot;String_Score_Physical&quot;: 358, &quot;String_Score_Combined&quot;: 365}"/>
  </edge>
  <edge label="850719 (pp) 852713" source="91" target="581">
    <att type="string" name="canonicalName" value="850719 (pp) 852713"/>
    <att type="string" name="interaction" value="pp"/>
    <att type="int" name="SCORE" value="790"/>
    <att type="string" name="support" value="{&quot;StringDB&quot;: &quot;physical&quot;, &quot;StringEvidence&quot;: &quot;textmining:0.874,experiments:0.782,coexpression:0.009&quot;, &quot;BioGrid&quot;: &quot;genetic&quot;, &quot;BioGrid_PubMed&quot;: &quot;8016304,31350889,29807908,27453043,20093466,16487579&quot;, &quot;BioGrid_Type&quot;: &quot;Dosage Lethality,Synthetic Growth Defect,Phenotypic Enhancement,Positive Genetic,Negative Genetic&quot;, &quot;BioGrid_Score&quot;: &quot;-0.1239,-7.46,0.166542719,-0.243928502&quot;, &quot;String_Score_Physical&quot;: 790, &quot;String_Score_Combined&quot;: 873}"/>
  </edge>
  <edge label="850719 (pp) 852755" source="91" target="589">
    <att type="string" name="canonicalName" value="850719 (pp) 852755"/>
    <att type="string" name="interaction" value="pp"/>
    <att type="int" name="SCORE" value="342"/>
    <att type="string" name="support" value="{&quot;StringDB&quot;: &quot;physical&quot;, &quot;StringEvidence&quot;: &quot;experiments:0.315,coexpression:0.002&quot;, &quot;BioGrid&quot;: &quot;physical&quot;, &quot;BioGrid_PubMed&quot;: &quot;19840948&quot;, &quot;BioGrid_Type&quot;: &quot;Affinity Capture-RNA&quot;, &quot;String_Score_Physical&quot;: 342, &quot;String_Score_Combined&quot;: 344}"/>
  </edge>
  <edge label="850719 (pp) 852762" source="91" target="592">
    <att type="string" name="canonicalName" value="850719 (pp) 852762"/>
    <att type="string" name="interaction" value="pp"/>
    <att type="int" name="SCORE" value="277"/>
    <att type="string" name="support" value="{&quot;StringDB&quot;: &quot;physical&quot;, &quot;StringEvidence&quot;: &quot;database:0.193,experiments:0.067,textmining:0.042,coexpression:0.022&quot;, &quot;BioGrid&quot;: &quot;genetic&quot;, &quot;BioGrid_PubMed&quot;: &quot;27708008&quot;, &quot;BioGrid_Type&quot;: &quot;Negative Genetic&quot;, &quot;BioGrid_Score&quot;: &quot;-0.1474&quot;, &quot;String_Score_Physical&quot;: 277, &quot;String_Score_Combined&quot;: 323}"/>
  </edge>
  <edge label="850719 (pp) 852793" source="91" target="598">
    <att type="string" name="canonicalName" value="850719 (pp) 852793"/>
    <att type="string" name="interaction" value="pp"/>
    <att type="int" name="SCORE" value="871"/>
    <att type="string" name="support" value="{&quot;StringDB&quot;: &quot;physical&quot;, &quot;StringEvidence&quot;: &quot;textmining:0.994,experiments:0.866,coexpression:0.020&quot;, &quot;BioGrid&quot;: &quot;genetic&quot;, &quot;BioGrid_PubMed&quot;: &quot;34990655,27001510,25690888,24795789,21362066,20444977,10924462&quot;, &quot;BioGrid_Type&quot;: &quot;Synthetic Growth Defect,Phenotypic Enhancement&quot;, &quot;String_Score_Physical&quot;: 871, &quot;String_Score_Combined&quot;: 999}"/>
  </edge>
  <edge label="850719 (pp) 852822" source="91" target="603">
    <att type="string" name="canonicalName" value="850719 (pp) 852822"/>
    <att type="string" name="interaction" value="pp"/>
    <att type="int" name="SCORE" value="497"/>
    <att type="string" name="support" value="{&quot;StringDB&quot;: &quot;physical&quot;, &quot;StringEvidence&quot;: &quot;textmining:0.983,experiments:0.476,coexpression:0.013&quot;, &quot;BioGrid&quot;: &quot;genetic&quot;, &quot;BioGrid_PubMed&quot;: &quot;22747191,20463880&quot;, &quot;BioGrid_Type&quot;: &quot;Synthetic Growth Defect,Phenotypic Enhancement&quot;, &quot;String_Score_Physical&quot;: 497, &quot;String_Score_Combined&quot;: 991}"/>
  </edge>
  <edge label="850719 (pp) 852848" source="91" target="607">
    <att type="string" name="canonicalName" value="850719 (pp) 852848"/>
    <att type="string" name="interaction" value="pp"/>
    <att type="int" name="SCORE" value="358"/>
    <att type="string" name="support" value="{&quot;StringDB&quot;: &quot;physical&quot;, &quot;StringEvidence&quot;: &quot;database:0.229,experiments:0.132,coexpression:0.016,textmining:0.001&quot;, &quot;String_Score_Physical&quot;: 358, &quot;String_Score_Combined&quot;: 369}"/>
  </edge>
  <edge label="850719 (pp) 852885" source="91" target="612">
    <att type="string" name="canonicalName" value="850719 (pp) 852885"/>
    <att type="string" name="interaction" value="pp"/>
    <att type="int" name="SCORE" value="237"/>
    <att type="string" name="support" value="{&quot;StringDB&quot;: &quot;physical&quot;, &quot;StringEvidence&quot;: &quot;experiments:0.205,textmining:0.033,coexpression:0.010&quot;, &quot;String_Score_Physical&quot;: 237, &quot;String_Score_Combined&quot;: 271}"/>
  </edge>
  <edge label="850719 (pp) 853098" source="91" target="661">
    <att type="string" name="canonicalName" value="850719 (pp) 853098"/>
    <att type="string" name="interaction" value="pp"/>
    <att type="int" name="SCORE" value="449"/>
    <att type="string" name="support" value="{&quot;StringDB&quot;: &quot;physical&quot;, &quot;StringEvidence&quot;: &quot;database:0.340,experiments:0.130,coexpression:0.009&quot;, &quot;BioGrid&quot;: &quot;genetic&quot;, &quot;BioGrid_PubMed&quot;: &quot;17314980&quot;, &quot;BioGrid_Type&quot;: &quot;Negative Genetic&quot;, &quot;BioGrid_Score&quot;: &quot;-3.837969&quot;, &quot;String_Score_Physical&quot;: 449, &quot;String_Score_Combined&quot;: 454}"/>
  </edge>
  <edge label="850719 (pp) 853140" source="91" target="668">
    <att type="string" name="canonicalName" value="850719 (pp) 853140"/>
    <att type="string" name="interaction" value="pp"/>
    <att type="int" name="SCORE" value="266"/>
    <att type="string" name="support" value="{&quot;StringDB&quot;: &quot;physical&quot;, &quot;StringEvidence&quot;: &quot;database:0.193,experiments:0.052,coexpression:0.022,textmining:0.001&quot;, &quot;String_Score_Physical&quot;: 266, &quot;String_Score_Combined&quot;: 283}"/>
  </edge>
  <edge label="850719 (pp) 853161" source="91" target="675">
    <att type="string" name="canonicalName" value="850719 (pp) 853161"/>
    <att type="string" name="interaction" value="pp"/>
    <att type="int" name="SCORE" value="369"/>
    <att type="string" name="support" value="{&quot;StringDB&quot;: &quot;physical&quot;, &quot;StringEvidence&quot;: &quot;database:0.286,experiments:0.079,coexpression:0.019&quot;, &quot;String_Score_Physical&quot;: 369, &quot;String_Score_Combined&quot;: 381}"/>
  </edge>
  <edge label="850719 (pp) 853191" source="91" target="684">
    <att type="string" name="canonicalName" value="850719 (pp) 853191"/>
    <att type="string" name="interaction" value="pp"/>
    <att type="int" name="SCORE" value="190"/>
    <att type="string" name="support" value="{&quot;StringDB&quot;: &quot;physical&quot;, &quot;StringEvidence&quot;: &quot;experiments:0.155,textmining:0.124,coexpression:0.062&quot;, &quot;String_Score_Physical&quot;: 190, &quot;String_Score_Combined&quot;: 334}"/>
  </edge>
  <edge label="850719 (pp) 853353" source="91" target="721">
    <att type="string" name="canonicalName" value="850719 (pp) 853353"/>
    <att type="string" name="interaction" value="pp"/>
    <att type="int" name="SCORE" value="932"/>
    <att type="string" name="support" value="{&quot;StringDB&quot;: &quot;physical&quot;, &quot;StringEvidence&quot;: &quot;textmining:0.955,experiments:0.930,coexpression:0.052,neighborhood:0.025&quot;, &quot;BioGrid&quot;: &quot;genetic,physical&quot;, &quot;BioGrid_PubMed&quot;: &quot;32371600,30733119,30018112,29807908,25806814,24473148,22696213,20713444,20195513,17206143,16449653,15989970,15931174,11809886,11522817,11425518&quot;, &quot;BioGrid_Type&quot;: &quot;Two-hybrid,Synthetic Rescue,Synthetic Growth Defect,Phenotypic Suppression,Positive Genetic,Negative Genetic&quot;, &quot;BioGrid_Score&quot;: &quot;-0.113642937,0.583739,0.26056318&quot;, &quot;String_Score_Physical&quot;: 932, &quot;String_Score_Combined&quot;: 997}"/>
  </edge>
  <edge label="850719 (pp) 853382" source="91" target="726">
    <att type="string" name="canonicalName" value="850719 (pp) 853382"/>
    <att type="string" name="interaction" value="pp"/>
    <att type="int" name="SCORE" value="288"/>
    <att type="string" name="support" value="{&quot;StringDB&quot;: &quot;physical&quot;, &quot;StringEvidence&quot;: &quot;experiments:0.259&quot;, &quot;BioGrid&quot;: &quot;genetic&quot;, &quot;BioGrid_PubMed&quot;: &quot;31350889&quot;, &quot;BioGrid_Type&quot;: &quot;Dosage Lethality&quot;, &quot;String_Score_Physical&quot;: 288, &quot;String_Score_Combined&quot;: 288}"/>
  </edge>
  <edge label="850719 (pp) 853390" source="91" target="729">
    <att type="string" name="canonicalName" value="850719 (pp) 853390"/>
    <att type="string" name="interaction" value="pp"/>
    <att type="int" name="SCORE" value="358"/>
    <att type="string" name="support" value="{&quot;StringDB&quot;: &quot;physical&quot;, &quot;StringEvidence&quot;: &quot;database:0.229,experiments:0.132,coexpression:0.009,textmining:0.001&quot;, &quot;String_Score_Physical&quot;: 358, &quot;String_Score_Combined&quot;: 365}"/>
  </edge>
  <edge label="850719 (pp) 853418" source="91" target="739">
    <att type="string" name="canonicalName" value="850719 (pp) 853418"/>
    <att type="string" name="interaction" value="pp"/>
    <att type="int" name="SCORE" value="345"/>
    <att type="string" name="support" value="{&quot;StringDB&quot;: &quot;physical&quot;, &quot;StringEvidence&quot;: &quot;experiments:0.317,textmining:0.037,coexpression:0.019&quot;, &quot;BioGrid&quot;: &quot;genetic&quot;, &quot;BioGrid_PubMed&quot;: &quot;31350889&quot;, &quot;BioGrid_Type&quot;: &quot;Dosage Lethality&quot;, &quot;String_Score_Physical&quot;: 345, &quot;String_Score_Combined&quot;: 381}"/>
  </edge>
  <edge label="850719 (pp) 853520" source="91" target="756">
    <att type="string" name="canonicalName" value="850719 (pp) 853520"/>
    <att type="string" name="interaction" value="pp"/>
    <att type="int" name="SCORE" value="297"/>
    <att type="string" name="support" value="{&quot;StringDB&quot;: &quot;physical&quot;, &quot;StringEvidence&quot;: &quot;experiments:0.267,coexpression:0.035&quot;, &quot;BioGrid&quot;: &quot;genetic&quot;, &quot;BioGrid_PubMed&quot;: &quot;31350889&quot;, &quot;BioGrid_Type&quot;: &quot;Dosage Lethality&quot;, &quot;String_Score_Physical&quot;: 297, &quot;String_Score_Combined&quot;: 322}"/>
  </edge>
  <edge label="850719 (pp) 853539" source="91" target="764">
    <att type="string" name="canonicalName" value="850719 (pp) 853539"/>
    <att type="string" name="interaction" value="pp"/>
    <att type="int" name="SCORE" value="294"/>
    <att type="string" name="support" value="{&quot;StringDB&quot;: &quot;physical&quot;, &quot;StringEvidence&quot;: &quot;experiments:0.265,coexpression:0.001&quot;, &quot;BioGrid&quot;: &quot;genetic&quot;, &quot;BioGrid_PubMed&quot;: &quot;31350889&quot;, &quot;BioGrid_Type&quot;: &quot;Dosage Lethality&quot;, &quot;String_Score_Physical&quot;: 294, &quot;String_Score_Combined&quot;: 295}"/>
  </edge>
  <edge label="850719 (pp) 853592" source="91" target="782">
    <att type="string" name="canonicalName" value="850719 (pp) 853592"/>
    <att type="string" name="interaction" value="pp"/>
    <att type="int" name="SCORE" value="358"/>
    <att type="string" name="support" value="{&quot;StringDB&quot;: &quot;physical&quot;, &quot;StringEvidence&quot;: &quot;database:0.229,experiments:0.132,coexpression:0.009,textmining:0.001&quot;, &quot;String_Score_Physical&quot;: 358, &quot;String_Score_Combined&quot;: 365}"/>
  </edge>
  <edge label="850719 (pp) 853803" source="91" target="825">
    <att type="string" name="canonicalName" value="850719 (pp) 853803"/>
    <att type="string" name="interaction" value="pp"/>
    <att type="int" name="SCORE" value="358"/>
    <att type="string" name="support" value="{&quot;StringDB&quot;: &quot;physical&quot;, &quot;StringEvidence&quot;: &quot;database:0.229,experiments:0.132,coexpression:0.009,textmining:0.001&quot;, &quot;String_Score_Physical&quot;: 358, &quot;String_Score_Combined&quot;: 365}"/>
  </edge>
  <edge label="850719 (pp) 853817" source="91" target="830">
    <att type="string" name="canonicalName" value="850719 (pp) 853817"/>
    <att type="string" name="interaction" value="pp"/>
    <att type="int" name="SCORE" value="193"/>
    <att type="string" name="support" value="{&quot;StringDB&quot;: &quot;physical&quot;, &quot;StringEvidence&quot;: &quot;experiments:0.158,textmining:0.069&quot;, &quot;String_Score_Physical&quot;: 193, &quot;String_Score_Combined&quot;: 248}"/>
  </edge>
  <edge label="850719 (pp) 853904" source="91" target="852">
    <att type="string" name="canonicalName" value="850719 (pp) 853904"/>
    <att type="string" name="interaction" value="pp"/>
    <att type="int" name="SCORE" value="328"/>
    <att type="string" name="support" value="{&quot;StringDB&quot;: &quot;physical&quot;, &quot;StringEvidence&quot;: &quot;database:0.193,experiments:0.132,coexpression:0.019,textmining:0.008&quot;, &quot;String_Score_Physical&quot;: 328, &quot;String_Score_Combined&quot;: 346}"/>
  </edge>
  <edge label="850719 (pp) 854073" source="91" target="897">
    <att type="string" name="canonicalName" value="850719 (pp) 854073"/>
    <att type="string" name="interaction" value="pp"/>
    <att type="int" name="SCORE" value="560"/>
    <att type="string" name="support" value="{&quot;StringDB&quot;: &quot;physical&quot;, &quot;StringEvidence&quot;: &quot;experiments:0.334,database:0.312,coexpression:0.036,textmining:0.033&quot;, &quot;BioGrid&quot;: &quot;genetic&quot;, &quot;BioGrid_PubMed&quot;: &quot;31350889,27453043&quot;, &quot;BioGrid_Type&quot;: &quot;Dosage Lethality,Negative Genetic&quot;, &quot;BioGrid_Score&quot;: &quot;-2.96&quot;, &quot;String_Score_Physical&quot;: 560, &quot;String_Score_Combined&quot;: 590}"/>
  </edge>
  <edge label="850719 (pp) 854309" source="91" target="955">
    <att type="string" name="canonicalName" value="850719 (pp) 854309"/>
    <att type="string" name="interaction" value="pp"/>
    <att type="int" name="SCORE" value="393"/>
    <att type="string" name="support" value="{&quot;StringDB&quot;: &quot;physical&quot;, &quot;StringEvidence&quot;: &quot;database:0.229,experiments:0.179,coexpression:0.057,textmining:0.011&quot;, &quot;BioGrid&quot;: &quot;genetic&quot;, &quot;BioGrid_PubMed&quot;: &quot;16487579&quot;, &quot;BioGrid_Type&quot;: &quot;Synthetic Growth Defect&quot;, &quot;String_Score_Physical&quot;: 393, &quot;String_Score_Combined&quot;: 434}"/>
  </edge>
  <edge label="850719 (pp) 854334" source="91" target="961">
    <att type="string" name="canonicalName" value="850719 (pp) 854334"/>
    <att type="string" name="interaction" value="pp"/>
    <att type="int" name="SCORE" value="288"/>
    <att type="string" name="support" value="{&quot;StringDB&quot;: &quot;physical&quot;, &quot;StringEvidence&quot;: &quot;experiments:0.259,coexpression:0.015&quot;, &quot;BioGrid&quot;: &quot;genetic&quot;, &quot;BioGrid_PubMed&quot;: &quot;31350889&quot;, &quot;BioGrid_Type&quot;: &quot;Dosage Lethality&quot;, &quot;String_Score_Physical&quot;: 288, &quot;String_Score_Combined&quot;: 299}"/>
  </edge>
  <edge label="850719 (pp) 854363" source="91" target="970">
    <att type="string" name="canonicalName" value="850719 (pp) 854363"/>
    <att type="string" name="interaction" value="pp"/>
    <att type="int" name="SCORE" value="428"/>
    <att type="string" name="support" value="{&quot;StringDB&quot;: &quot;physical&quot;, &quot;StringEvidence&quot;: &quot;textmining:0.631,experiments:0.404&quot;, &quot;BioGrid&quot;: &quot;genetic&quot;, &quot;BioGrid_PubMed&quot;: &quot;28341648,25091157&quot;, &quot;BioGrid_Type&quot;: &quot;Synthetic Rescue,Phenotypic Suppression&quot;, &quot;String_Score_Physical&quot;: 428, &quot;String_Score_Combined&quot;: 563}"/>
  </edge>
  <edge label="850719 (pp) 854418" source="91" target="984">
    <att type="string" name="canonicalName" value="850719 (pp) 854418"/>
    <att type="string" name="interaction" value="pp"/>
    <att type="int" name="SCORE" value="392"/>
    <att type="string" name="support" value="{&quot;StringDB&quot;: &quot;physical&quot;, &quot;StringEvidence&quot;: &quot;experiments:0.367,coexpression:0.016,textmining:0.016&quot;, &quot;BioGrid&quot;: &quot;genetic&quot;, &quot;BioGrid_PubMed&quot;: &quot;18212056&quot;, &quot;BioGrid_Type&quot;: &quot;Synthetic Growth Defect&quot;, &quot;String_Score_Physical&quot;: 392, &quot;String_Score_Combined&quot;: 411}"/>
  </edge>
  <edge label="850719 (pp) 854651" source="91" target="1021">
    <att type="string" name="canonicalName" value="850719 (pp) 854651"/>
    <att type="string" name="interaction" value="pp"/>
    <att type="int" name="SCORE" value="288"/>
    <att type="string" name="support" value="{&quot;StringDB&quot;: &quot;physical&quot;, &quot;StringEvidence&quot;: &quot;experiments:0.259,coexpression:0.014&quot;, &quot;BioGrid&quot;: &quot;genetic&quot;, &quot;BioGrid_PubMed&quot;: &quot;31350889&quot;, &quot;BioGrid_Type&quot;: &quot;Dosage Lethality&quot;, &quot;String_Score_Physical&quot;: 288, &quot;String_Score_Combined&quot;: 298}"/>
  </edge>
  <edge label="850719 (pp) 854725" source="91" target="1040">
    <att type="string" name="canonicalName" value="850719 (pp) 854725"/>
    <att type="string" name="interaction" value="pp"/>
    <att type="int" name="SCORE" value="303"/>
    <att type="string" name="support" value="{&quot;StringDB&quot;: &quot;physical&quot;, &quot;StringEvidence&quot;: &quot;experiments:0.274&quot;, &quot;BioGrid&quot;: &quot;genetic&quot;, &quot;BioGrid_PubMed&quot;: &quot;31350889&quot;, &quot;BioGrid_Type&quot;: &quot;Dosage Lethality&quot;, &quot;String_Score_Physical&quot;: 303, &quot;String_Score_Combined&quot;: 303}"/>
  </edge>
  <edge label="850719 (pp) 854775" source="91" target="1056">
    <att type="string" name="canonicalName" value="850719 (pp) 854775"/>
    <att type="string" name="interaction" value="pp"/>
    <att type="int" name="SCORE" value="352"/>
    <att type="string" name="support" value="{&quot;StringDB&quot;: &quot;physical&quot;, &quot;StringEvidence&quot;: &quot;database:0.240,experiments:0.112,textmining:0.004&quot;, &quot;String_Score_Physical&quot;: 352, &quot;String_Score_Combined&quot;: 355}"/>
  </edge>
  <edge label="850719 (pp) 854818" source="91" target="1065">
    <att type="string" name="canonicalName" value="850719 (pp) 854818"/>
    <att type="string" name="interaction" value="pp"/>
    <att type="int" name="SCORE" value="802"/>
    <att type="string" name="support" value="{&quot;StringDB&quot;: &quot;physical&quot;, &quot;StringEvidence&quot;: &quot;textmining:0.904,experiments:0.794,coexpression:0.015&quot;, &quot;BioGrid&quot;: &quot;genetic&quot;, &quot;BioGrid_PubMed&quot;: &quot;35013185,25690888,25439736,22696213,21138837,20463880,20444977,15126389&quot;, &quot;BioGrid_Type&quot;: &quot;Dosage Growth Defect,Synthetic Rescue,Synthetic Growth Defect,Phenotypic Suppression,Phenotypic Enhancement&quot;, &quot;String_Score_Physical&quot;: 802, &quot;String_Score_Combined&quot;: 981}"/>
  </edge>
  <edge label="850719 (pp) 854869" source="91" target="1072">
    <att type="string" name="canonicalName" value="850719 (pp) 854869"/>
    <att type="string" name="interaction" value="pp"/>
    <att type="int" name="SCORE" value="301"/>
    <att type="string" name="support" value="{&quot;StringDB&quot;: &quot;physical&quot;, &quot;StringEvidence&quot;: &quot;experiments:0.272,coexpression:0.020,textmining:0.014&quot;, &quot;BioGrid&quot;: &quot;genetic&quot;, &quot;BioGrid_PubMed&quot;: &quot;9927445&quot;, &quot;BioGrid_Type&quot;: &quot;Phenotypic Enhancement&quot;, &quot;String_Score_Physical&quot;: 301, &quot;String_Score_Combined&quot;: 324}"/>
  </edge>
  <edge label="850719 (pp) 854894" source="91" target="1080">
    <att type="string" name="canonicalName" value="850719 (pp) 854894"/>
    <att type="string" name="interaction" value="pp"/>
    <att type="int" name="SCORE" value="358"/>
    <att type="string" name="support" value="{&quot;StringDB&quot;: &quot;physical&quot;, &quot;StringEvidence&quot;: &quot;database:0.229,experiments:0.132,coexpression:0.009,textmining:0.001&quot;, &quot;String_Score_Physical&quot;: 358, &quot;String_Score_Combined&quot;: 365}"/>
  </edge>
  <edge label="850719 (pp) 855005" source="91" target="1105">
    <att type="string" name="canonicalName" value="850719 (pp) 855005"/>
    <att type="string" name="interaction" value="pp"/>
    <att type="int" name="SCORE" value="237"/>
    <att type="string" name="support" value="{&quot;StringDB&quot;: &quot;physical&quot;, &quot;StringEvidence&quot;: &quot;experiments:0.205&quot;, &quot;BioGrid&quot;: &quot;genetic&quot;, &quot;BioGrid_PubMed&quot;: &quot;27708008,20093466,16487579&quot;, &quot;BioGrid_Type&quot;: &quot;Negative Genetic,Synthetic Growth Defect&quot;, &quot;BioGrid_Score&quot;: &quot;-0.1914,-0.1286&quot;, &quot;String_Score_Physical&quot;: 237, &quot;String_Score_Combined&quot;: 237}"/>
  </edge>
  <edge label="850719 (pp) 855034" source="91" target="1114">
    <att type="string" name="canonicalName" value="850719 (pp) 855034"/>
    <att type="string" name="interaction" value="pp"/>
    <att type="int" name="SCORE" value="211"/>
    <att type="string" name="support" value="{&quot;StringDB&quot;: &quot;physical&quot;, &quot;StringEvidence&quot;: &quot;experiments:0.177,textmining:0.033,coexpression:0.014&quot;, &quot;String_Score_Physical&quot;: 211, &quot;String_Score_Combined&quot;: 247}"/>
  </edge>
  <edge label="850719 (pp) 855167" source="91" target="1150">
    <att type="string" name="canonicalName" value="850719 (pp) 855167"/>
    <att type="string" name="interaction" value="pp"/>
    <att type="int" name="SCORE" value="328"/>
    <att type="string" name="support" value="{&quot;StringDB&quot;: &quot;physical&quot;, &quot;StringEvidence&quot;: &quot;database:0.193,experiments:0.132,coexpression:0.019,textmining:0.008&quot;, &quot;String_Score_Physical&quot;: 328, &quot;String_Score_Combined&quot;: 346}"/>
  </edge>
  <edge label="850719 (pp) 855204" source="91" target="1161">
    <att type="string" name="canonicalName" value="850719 (pp) 855204"/>
    <att type="string" name="interaction" value="pp"/>
    <att type="int" name="SCORE" value="288"/>
    <att type="string" name="support" value="{&quot;StringDB&quot;: &quot;physical&quot;, &quot;StringEvidence&quot;: &quot;experiments:0.259&quot;, &quot;BioGrid&quot;: &quot;genetic&quot;, &quot;BioGrid_PubMed&quot;: &quot;31350889&quot;, &quot;BioGrid_Type&quot;: &quot;Dosage Lethality&quot;, &quot;String_Score_Physical&quot;: 288, &quot;String_Score_Combined&quot;: 288}"/>
  </edge>
  <edge label="850719 (pp) 855228" source="91" target="1175">
    <att type="string" name="canonicalName" value="850719 (pp) 855228"/>
    <att type="string" name="interaction" value="pp"/>
    <att type="int" name="SCORE" value="861"/>
    <att type="string" name="support" value="{&quot;StringDB&quot;: &quot;physical&quot;, &quot;StringEvidence&quot;: &quot;textmining:0.894,experiments:0.856,neighborhood:0.064,coexpression:0.016&quot;, &quot;BioGrid&quot;: &quot;genetic&quot;, &quot;BioGrid_PubMed&quot;: &quot;33115720,31350889,29807908,28341648,26698660,25091157,22820947,20463880,17206143,16487579&quot;, &quot;BioGrid_Type&quot;: &quot;Synthetic Rescue,Dosage Lethality,Synthetic Growth Defect,Phenotypic Suppression,Positive Genetic&quot;, &quot;BioGrid_Score&quot;: &quot;0.088020385,0.100412&quot;, &quot;String_Score_Physical&quot;: 861, &quot;String_Score_Combined&quot;: 986}"/>
  </edge>
  <edge label="850719 (pp) 855241" source="91" target="1179">
    <att type="string" name="canonicalName" value="850719 (pp) 855241"/>
    <att type="string" name="interaction" value="pp"/>
    <att type="int" name="SCORE" value="356"/>
    <att type="string" name="support" value="{&quot;StringDB&quot;: &quot;physical&quot;, &quot;StringEvidence&quot;: &quot;textmining:0.616,experiments:0.329&quot;, &quot;BioGrid&quot;: &quot;genetic&quot;, &quot;BioGrid_PubMed&quot;: &quot;27708008,27453043,20093466&quot;, &quot;BioGrid_Type&quot;: &quot;Negative Genetic&quot;, &quot;BioGrid_Score&quot;: &quot;-7.27,-0.3779,-0.3327&quot;, &quot;String_Score_Physical&quot;: 356, &quot;String_Score_Combined&quot;: 752}"/>
  </edge>
  <edge label="850719 (pp) 855404" source="91" target="1214">
    <att type="string" name="canonicalName" value="850719 (pp) 855404"/>
    <att type="string" name="interaction" value="pp"/>
    <att type="int" name="SCORE" value="357"/>
    <att type="string" name="support" value="{&quot;StringDB&quot;: &quot;physical&quot;, &quot;StringEvidence&quot;: &quot;textmining:0.325,database:0.203,experiments:0.160,coexpression:0.014&quot;, &quot;BioGrid&quot;: &quot;genetic&quot;, &quot;BioGrid_PubMed&quot;: &quot;17314980&quot;, &quot;BioGrid_Type&quot;: &quot;Negative Genetic&quot;, &quot;BioGrid_Score&quot;: &quot;-7.479266&quot;, &quot;String_Score_Physical&quot;: 357, &quot;String_Score_Combined&quot;: 572}"/>
  </edge>
  <edge label="850719 (pp) 855667" source="91" target="1279">
    <att type="string" name="canonicalName" value="850719 (pp) 855667"/>
    <att type="string" name="interaction" value="pp"/>
    <att type="int" name="SCORE" value="288"/>
    <att type="string" name="support" value="{&quot;StringDB&quot;: &quot;physical&quot;, &quot;StringEvidence&quot;: &quot;experiments:0.259&quot;, &quot;BioGrid&quot;: &quot;genetic&quot;, &quot;BioGrid_PubMed&quot;: &quot;31350889&quot;, &quot;BioGrid_Type&quot;: &quot;Dosage Lethality&quot;, &quot;String_Score_Physical&quot;: 288, &quot;String_Score_Combined&quot;: 288}"/>
  </edge>
  <edge label="850719 (pp) 855710" source="91" target="1288">
    <att type="string" name="canonicalName" value="850719 (pp) 855710"/>
    <att type="string" name="interaction" value="pp"/>
    <att type="int" name="SCORE" value="368"/>
    <att type="string" name="support" value="{&quot;StringDB&quot;: &quot;physical&quot;, &quot;StringEvidence&quot;: &quot;database:0.229,experiments:0.146,coexpression:0.018,textmining:0.016&quot;, &quot;String_Score_Physical&quot;: 368, &quot;String_Score_Combined&quot;: 389}"/>
  </edge>
  <edge label="850719 (pp) 855858" source="91" target="1327">
    <att type="string" name="canonicalName" value="850719 (pp) 855858"/>
    <att type="string" name="interaction" value="pp"/>
    <att type="int" name="SCORE" value="288"/>
    <att type="string" name="support" value="{&quot;StringDB&quot;: &quot;physical&quot;, &quot;StringEvidence&quot;: &quot;experiments:0.259,coexpression:0.011,textmining:0.007&quot;, &quot;BioGrid&quot;: &quot;genetic&quot;, &quot;BioGrid_PubMed&quot;: &quot;31350889&quot;, &quot;BioGrid_Type&quot;: &quot;Dosage Lethality&quot;, &quot;String_Score_Physical&quot;: 288, &quot;String_Score_Combined&quot;: 302}"/>
  </edge>
  <edge label="850719 (pp) 855871" source="91" target="1333">
    <att type="string" name="canonicalName" value="850719 (pp) 855871"/>
    <att type="string" name="interaction" value="pp"/>
    <att type="int" name="SCORE" value="358"/>
    <att type="string" name="support" value="{&quot;StringDB&quot;: &quot;physical&quot;, &quot;StringEvidence&quot;: &quot;database:0.229,experiments:0.132,coexpression:0.009,textmining:0.001&quot;, &quot;String_Score_Physical&quot;: 358, &quot;String_Score_Combined&quot;: 365}"/>
  </edge>
  <edge label="850719 (pp) 855918" source="91" target="1346">
    <att type="string" name="canonicalName" value="850719 (pp) 855918"/>
    <att type="string" name="interaction" value="pp"/>
    <att type="int" name="SCORE" value="288"/>
    <att type="string" name="support" value="{&quot;StringDB&quot;: &quot;physical&quot;, &quot;StringEvidence&quot;: &quot;experiments:0.259&quot;, &quot;BioGrid&quot;: &quot;genetic&quot;, &quot;BioGrid_PubMed&quot;: &quot;31350889&quot;, &quot;BioGrid_Type&quot;: &quot;Dosage Lethality&quot;, &quot;String_Score_Physical&quot;: 288, &quot;String_Score_Combined&quot;: 288}"/>
  </edge>
  <edge label="850719 (pp) 856076" source="91" target="1383">
    <att type="string" name="canonicalName" value="850719 (pp) 856076"/>
    <att type="string" name="interaction" value="pp"/>
    <att type="int" name="SCORE" value="271"/>
    <att type="string" name="support" value="{&quot;StringDB&quot;: &quot;physical&quot;, &quot;StringEvidence&quot;: &quot;database:0.197,experiments:0.054,textmining:0.013,coexpression:0.009&quot;, &quot;String_Score_Physical&quot;: 271, &quot;String_Score_Combined&quot;: 287}"/>
  </edge>
  <edge label="850719 (pp) 856081" source="91" target="1384">
    <att type="string" name="canonicalName" value="850719 (pp) 856081"/>
    <att type="string" name="interaction" value="pp"/>
    <att type="int" name="SCORE" value="237"/>
    <att type="string" name="support" value="{&quot;StringDB&quot;: &quot;physical&quot;, &quot;StringEvidence&quot;: &quot;experiments:0.205,coexpression:0.014&quot;, &quot;BioGrid&quot;: &quot;genetic&quot;, &quot;BioGrid_PubMed&quot;: &quot;21127252&quot;, &quot;BioGrid_Type&quot;: &quot;Positive Genetic&quot;, &quot;BioGrid_Score&quot;: &quot;2.03333&quot;, &quot;String_Score_Physical&quot;: 237, &quot;String_Score_Combined&quot;: 247}"/>
  </edge>
  <edge label="850719 (pp) 856125" source="91" target="1396">
    <att type="string" name="canonicalName" value="850719 (pp) 856125"/>
    <att type="string" name="interaction" value="pp"/>
    <att type="int" name="SCORE" value="358"/>
    <att type="string" name="support" value="{&quot;StringDB&quot;: &quot;physical&quot;, &quot;StringEvidence&quot;: &quot;database:0.229,experiments:0.132,coexpression:0.009,textmining:0.001&quot;, &quot;String_Score_Physical&quot;: 358, &quot;String_Score_Combined&quot;: 365}"/>
  </edge>
  <edge label="850719 (pp) 856133" source="91" target="1398">
    <att type="string" name="canonicalName" value="850719 (pp) 856133"/>
    <att type="string" name="interaction" value="pp"/>
    <att type="int" name="SCORE" value="358"/>
    <att type="string" name="support" value="{&quot;StringDB&quot;: &quot;physical&quot;, &quot;StringEvidence&quot;: &quot;database:0.229,experiments:0.132,coexpression:0.009,textmining:0.001&quot;, &quot;String_Score_Physical&quot;: 358, &quot;String_Score_Combined&quot;: 365}"/>
  </edge>
  <edge label="850719 (pp) 856136" source="91" target="1400">
    <att type="string" name="canonicalName" value="850719 (pp) 856136"/>
    <att type="string" name="interaction" value="pp"/>
    <att type="int" name="SCORE" value="299"/>
    <att type="string" name="support" value="{&quot;StringDB&quot;: &quot;physical&quot;, &quot;StringEvidence&quot;: &quot;experiments:0.269&quot;, &quot;BioGrid&quot;: &quot;genetic&quot;, &quot;BioGrid_PubMed&quot;: &quot;31350889&quot;, &quot;BioGrid_Type&quot;: &quot;Dosage Lethality&quot;, &quot;String_Score_Physical&quot;: 299, &quot;String_Score_Combined&quot;: 299}"/>
  </edge>
  <edge label="850719 (pp) 856162" source="91" target="1407">
    <att type="string" name="canonicalName" value="850719 (pp) 856162"/>
    <att type="string" name="interaction" value="pp"/>
    <att type="int" name="SCORE" value="288"/>
    <att type="string" name="support" value="{&quot;StringDB&quot;: &quot;physical&quot;, &quot;StringEvidence&quot;: &quot;experiments:0.259&quot;, &quot;BioGrid&quot;: &quot;genetic&quot;, &quot;BioGrid_PubMed&quot;: &quot;31350889&quot;, &quot;BioGrid_Type&quot;: &quot;Dosage Lethality&quot;, &quot;String_Score_Physical&quot;: 288, &quot;String_Score_Combined&quot;: 288}"/>
  </edge>
  <edge label="850719 (pp) 856201" source="91" target="1413">
    <att type="string" name="canonicalName" value="850719 (pp) 856201"/>
    <att type="string" name="interaction" value="pp"/>
    <att type="int" name="SCORE" value="369"/>
    <att type="string" name="support" value="{&quot;StringDB&quot;: &quot;physical&quot;, &quot;StringEvidence&quot;: &quot;database:0.286,experiments:0.079,textmining:0.055,coexpression:0.015&quot;, &quot;String_Score_Physical&quot;: 369, &quot;String_Score_Combined&quot;: 412}"/>
  </edge>
  <edge label="850719 (pp) 856358" source="91" target="1443">
    <att type="string" name="canonicalName" value="850719 (pp) 856358"/>
    <att type="string" name="interaction" value="pp"/>
    <att type="int" name="SCORE" value="358"/>
    <att type="string" name="support" value="{&quot;StringDB&quot;: &quot;physical&quot;, &quot;StringEvidence&quot;: &quot;database:0.229,experiments:0.132,coexpression:0.009,textmining:0.001&quot;, &quot;String_Score_Physical&quot;: 358, &quot;String_Score_Combined&quot;: 365}"/>
  </edge>
  <edge label="850719 (pp) 856499" source="91" target="1480">
    <att type="string" name="canonicalName" value="850719 (pp) 856499"/>
    <att type="string" name="interaction" value="pp"/>
    <att type="int" name="SCORE" value="354"/>
    <att type="string" name="support" value="{&quot;StringDB&quot;: &quot;physical&quot;, &quot;StringEvidence&quot;: &quot;database:0.191,experiments:0.168,coexpression:0.062,textmining:0.013&quot;, &quot;BioGrid&quot;: &quot;genetic&quot;, &quot;BioGrid_PubMed&quot;: &quot;27708008&quot;, &quot;BioGrid_Type&quot;: &quot;Negative Genetic&quot;, &quot;BioGrid_Score&quot;: &quot;-0.1637&quot;, &quot;String_Score_Physical&quot;: 354, &quot;String_Score_Combined&quot;: 401}"/>
  </edge>
  <edge label="850719 (pp) 856613" source="91" target="1515">
    <att type="string" name="canonicalName" value="850719 (pp) 856613"/>
    <att type="string" name="interaction" value="pp"/>
    <att type="int" name="SCORE" value="410"/>
    <att type="string" name="support" value="{&quot;StringDB&quot;: &quot;physical&quot;, &quot;StringEvidence&quot;: &quot;experiments:0.385,coexpression:0.035,textmining:0.016&quot;, &quot;BioGrid&quot;: &quot;genetic&quot;, &quot;BioGrid_PubMed&quot;: &quot;27708008,20093466,16487579&quot;, &quot;BioGrid_Type&quot;: &quot;Negative Genetic,Synthetic Growth Defect&quot;, &quot;BioGrid_Score&quot;: &quot;-0.1268,-0.187&quot;, &quot;String_Score_Physical&quot;: 410, &quot;String_Score_Combined&quot;: 440}"/>
  </edge>
  <edge label="850719 (pp) 856654" source="91" target="1521">
    <att type="string" name="canonicalName" value="850719 (pp) 856654"/>
    <att type="string" name="interaction" value="pp"/>
    <att type="int" name="SCORE" value="432"/>
    <att type="string" name="support" value="{&quot;StringDB&quot;: &quot;physical&quot;, &quot;StringEvidence&quot;: &quot;database:0.286,experiments:0.172,coexpression:0.038,textmining:0.034&quot;, &quot;String_Score_Physical&quot;: 432, &quot;String_Score_Combined&quot;: 472}"/>
  </edge>
  <edge label="850719 (pp) 856674" source="91" target="1528">
    <att type="string" name="canonicalName" value="850719 (pp) 856674"/>
    <att type="string" name="interaction" value="pp"/>
    <att type="int" name="SCORE" value="256"/>
    <att type="string" name="support" value="{&quot;StringDB&quot;: &quot;physical&quot;, &quot;StringEvidence&quot;: &quot;experiments:0.225,textmining:0.172&quot;, &quot;BioGrid&quot;: &quot;genetic&quot;, &quot;BioGrid_PubMed&quot;: &quot;27708008,27453043,20093466&quot;, &quot;BioGrid_Type&quot;: &quot;Negative Genetic&quot;, &quot;BioGrid_Score&quot;: &quot;-0.1759,-3.46,-0.1632&quot;, &quot;String_Score_Physical&quot;: 256, &quot;String_Score_Combined&quot;: 384}"/>
  </edge>
  <edge label="850719 (pp) 856704" source="91" target="1531">
    <att type="string" name="canonicalName" value="850719 (pp) 856704"/>
    <att type="string" name="interaction" value="pp"/>
    <att type="int" name="SCORE" value="288"/>
    <att type="string" name="support" value="{&quot;StringDB&quot;: &quot;physical&quot;, &quot;StringEvidence&quot;: &quot;experiments:0.259,coexpression:0.001&quot;, &quot;BioGrid&quot;: &quot;genetic&quot;, &quot;BioGrid_PubMed&quot;: &quot;31350889&quot;, &quot;BioGrid_Type&quot;: &quot;Dosage Lethality&quot;, &quot;String_Score_Physical&quot;: 288, &quot;String_Score_Combined&quot;: 289}"/>
  </edge>
  <edge label="850719 (pp) 856778" source="91" target="1549">
    <att type="string" name="canonicalName" value="850719 (pp) 856778"/>
    <att type="string" name="interaction" value="pp"/>
    <att type="int" name="SCORE" value="288"/>
    <att type="string" name="support" value="{&quot;StringDB&quot;: &quot;physical&quot;, &quot;StringEvidence&quot;: &quot;experiments:0.259,textmining:0.240&quot;, &quot;BioGrid&quot;: &quot;genetic&quot;, &quot;BioGrid_PubMed&quot;: &quot;31350889&quot;, &quot;BioGrid_Type&quot;: &quot;Dosage Lethality&quot;, &quot;String_Score_Physical&quot;: 288, &quot;String_Score_Combined&quot;: 459}"/>
  </edge>
  <edge label="850719 (pp) 856831" source="91" target="1561">
    <att type="string" name="canonicalName" value="850719 (pp) 856831"/>
    <att type="string" name="interaction" value="pp"/>
    <att type="int" name="SCORE" value="931"/>
    <att type="string" name="support" value="{&quot;StringDB&quot;: &quot;physical&quot;, &quot;StringEvidence&quot;: &quot;textmining:0.948,experiments:0.929,coexpression:0.006&quot;, &quot;BioGrid&quot;: &quot;genetic&quot;, &quot;BioGrid_PubMed&quot;: &quot;37054652,32371600,31350889,30733119,29807908,28341648,27708008,27453043,25806814,25690888,24473148,22696213,20093466,17314980,16487579,16449653,16224103&quot;, &quot;BioGrid_Type&quot;: &quot;Dosage Rescue,Synthetic Rescue,Dosage Lethality,Synthetic Growth Defect,Phenotypic Enhancement,Positive Genetic,Negative Genetic&quot;, &quot;BioGrid_Score&quot;: &quot;0.116452736,-5.05,-0.331635235,-0.1839,-0.1692,-3.277782&quot;, &quot;String_Score_Physical&quot;: 931, &quot;String_Score_Combined&quot;: 996}"/>
  </edge>
  <edge label="850719 (pp) 856885" source="91" target="1576">
    <att type="string" name="canonicalName" value="850719 (pp) 856885"/>
    <att type="string" name="interaction" value="pp"/>
    <att type="int" name="SCORE" value="435"/>
    <att type="string" name="support" value="{&quot;StringDB&quot;: &quot;physical&quot;, &quot;StringEvidence&quot;: &quot;experiments:0.411,coexpression:0.006,textmining:0.001&quot;, &quot;BioGrid&quot;: &quot;genetic&quot;, &quot;BioGrid_PubMed&quot;: &quot;29807908,17698580&quot;, &quot;BioGrid_Type&quot;: &quot;Positive Genetic,Phenotypic Enhancement&quot;, &quot;BioGrid_Score&quot;: &quot;0.107359789&quot;, &quot;String_Score_Physical&quot;: 435, &quot;String_Score_Combined&quot;: 439}"/>
  </edge>
  <edge label="850719 (pp) 856909" source="91" target="1584">
    <att type="string" name="canonicalName" value="850719 (pp) 856909"/>
    <att type="string" name="interaction" value="pp"/>
    <att type="int" name="SCORE" value="244"/>
    <att type="string" name="support" value="{&quot;StringDB&quot;: &quot;physical&quot;, &quot;StringEvidence&quot;: &quot;textmining:0.601,experiments:0.212,coexpression:0.002&quot;, &quot;BioGrid&quot;: &quot;genetic&quot;, &quot;BioGrid_PubMed&quot;: &quot;27708008,27453043,20093466&quot;, &quot;BioGrid_Type&quot;: &quot;Negative Genetic&quot;, &quot;BioGrid_Score&quot;: &quot;-6.05,-0.3681,-0.4326&quot;, &quot;String_Score_Physical&quot;: 244, &quot;String_Score_Combined&quot;: 698}"/>
  </edge>
  <edge label="850719 (pp) 856926" source="91" target="1590">
    <att type="string" name="canonicalName" value="850719 (pp) 856926"/>
    <att type="string" name="interaction" value="pp"/>
    <att type="int" name="SCORE" value="194"/>
    <att type="string" name="support" value="{&quot;StringDB&quot;: &quot;physical&quot;, &quot;StringEvidence&quot;: &quot;experiments:0.160,textmining:0.094,coexpression:0.006&quot;, &quot;String_Score_Physical&quot;: 194, &quot;String_Score_Combined&quot;: 274}"/>
  </edge>
  <edge label="850724 (pp) 850822" source="92" target="113">
    <att type="string" name="canonicalName" value="850724 (pp) 850822"/>
    <att type="string" name="interaction" value="pp"/>
    <att type="int" name="SCORE" value="246"/>
    <att type="string" name="support" value="{&quot;StringDB&quot;: &quot;physical&quot;, &quot;StringEvidence&quot;: &quot;database:0.190,experiments:0.030,coexpression:0.013&quot;, &quot;String_Score_Physical&quot;: 246, &quot;String_Score_Combined&quot;: 255}"/>
  </edge>
  <edge label="850724 (pp) 850914" source="92" target="138">
    <att type="string" name="canonicalName" value="850724 (pp) 850914"/>
    <att type="string" name="interaction" value="pp"/>
    <att type="int" name="SCORE" value="208"/>
    <att type="string" name="support" value="{&quot;BioGrid&quot;: &quot;physical&quot;, &quot;BioGrid_PubMed&quot;: &quot;36401307&quot;, &quot;BioGrid_Type&quot;: &quot;Affinity Capture-MS&quot;}"/>
  </edge>
  <edge label="850724 (pp) 851068" source="92" target="176">
    <att type="string" name="canonicalName" value="850724 (pp) 851068"/>
    <att type="string" name="interaction" value="pp"/>
    <att type="int" name="SCORE" value="208"/>
    <att type="string" name="support" value="{&quot;BioGrid&quot;: &quot;physical&quot;, &quot;BioGrid_PubMed&quot;: &quot;36401307&quot;, &quot;BioGrid_Type&quot;: &quot;Affinity Capture-MS&quot;}"/>
  </edge>
  <edge label="850724 (pp) 851076" source="92" target="179">
    <att type="string" name="canonicalName" value="850724 (pp) 851076"/>
    <att type="string" name="interaction" value="pp"/>
    <att type="int" name="SCORE" value="234"/>
    <att type="string" name="support" value="{&quot;StringDB&quot;: &quot;physical&quot;, &quot;StringEvidence&quot;: &quot;database:0.201,coexpression:0.015&quot;, &quot;String_Score_Physical&quot;: 234, &quot;String_Score_Combined&quot;: 245}"/>
  </edge>
  <edge label="850724 (pp) 851089" source="92" target="183">
    <att type="string" name="canonicalName" value="850724 (pp) 851089"/>
    <att type="string" name="interaction" value="pp"/>
    <att type="int" name="SCORE" value="246"/>
    <att type="string" name="support" value="{&quot;StringDB&quot;: &quot;physical&quot;, &quot;StringEvidence&quot;: &quot;database:0.190,experiments:0.030,coexpression:0.013&quot;, &quot;String_Score_Physical&quot;: 246, &quot;String_Score_Combined&quot;: 255}"/>
  </edge>
  <edge label="850724 (pp) 851168" source="92" target="199">
    <att type="string" name="canonicalName" value="850724 (pp) 851168"/>
    <att type="string" name="interaction" value="pp"/>
    <att type="int" name="SCORE" value="208"/>
    <att type="string" name="support" value="{&quot;BioGrid&quot;: &quot;physical&quot;, &quot;BioGrid_PubMed&quot;: &quot;36401307&quot;, &quot;BioGrid_Type&quot;: &quot;Affinity Capture-MS&quot;}"/>
  </edge>
  <edge label="850724 (pp) 851266" source="92" target="220">
    <att type="string" name="canonicalName" value="850724 (pp) 851266"/>
    <att type="string" name="interaction" value="pp"/>
    <att type="int" name="SCORE" value="208"/>
    <att type="string" name="support" value="{&quot;BioGrid&quot;: &quot;physical&quot;, &quot;BioGrid_PubMed&quot;: &quot;36401307&quot;, &quot;BioGrid_Type&quot;: &quot;Affinity Capture-MS&quot;}"/>
  </edge>
  <edge label="850724 (pp) 851346" source="92" target="234">
    <att type="string" name="canonicalName" value="850724 (pp) 851346"/>
    <att type="string" name="interaction" value="pp"/>
    <att type="int" name="SCORE" value="208"/>
    <att type="string" name="support" value="{&quot;BioGrid&quot;: &quot;physical&quot;, &quot;BioGrid_PubMed&quot;: &quot;36401307&quot;, &quot;BioGrid_Type&quot;: &quot;Affinity Capture-MS&quot;}"/>
  </edge>
  <edge label="850724 (pp) 851431" source="92" target="258">
    <att type="string" name="canonicalName" value="850724 (pp) 851431"/>
    <att type="string" name="interaction" value="pp"/>
    <att type="int" name="SCORE" value="208"/>
    <att type="string" name="support" value="{&quot;BioGrid&quot;: &quot;physical&quot;, &quot;BioGrid_PubMed&quot;: &quot;36401307&quot;, &quot;BioGrid_Type&quot;: &quot;Affinity Capture-MS&quot;}"/>
  </edge>
  <edge label="850724 (pp) 851433" source="92" target="260">
    <att type="string" name="canonicalName" value="850724 (pp) 851433"/>
    <att type="string" name="interaction" value="pp"/>
    <att type="int" name="SCORE" value="208"/>
    <att type="string" name="support" value="{&quot;BioGrid&quot;: &quot;physical&quot;, &quot;BioGrid_PubMed&quot;: &quot;36401307&quot;, &quot;BioGrid_Type&quot;: &quot;Affinity Capture-MS&quot;}"/>
  </edge>
  <edge label="850724 (pp) 851458" source="92" target="267">
    <att type="string" name="canonicalName" value="850724 (pp) 851458"/>
    <att type="string" name="interaction" value="pp"/>
    <att type="int" name="SCORE" value="208"/>
    <att type="string" name="support" value="{&quot;BioGrid&quot;: &quot;physical&quot;, &quot;BioGrid_PubMed&quot;: &quot;36401307&quot;, &quot;BioGrid_Type&quot;: &quot;Affinity Capture-MS&quot;}"/>
  </edge>
  <edge label="850724 (pp) 851512" source="92" target="283">
    <att type="string" name="canonicalName" value="850724 (pp) 851512"/>
    <att type="string" name="interaction" value="pp"/>
    <att type="int" name="SCORE" value="246"/>
    <att type="string" name="support" value="{&quot;StringDB&quot;: &quot;physical&quot;, &quot;StringEvidence&quot;: &quot;database:0.190,experiments:0.030,coexpression:0.013&quot;, &quot;String_Score_Physical&quot;: 246, &quot;String_Score_Combined&quot;: 255}"/>
  </edge>
  <edge label="850724 (pp) 851605" source="92" target="307">
    <att type="string" name="canonicalName" value="850724 (pp) 851605"/>
    <att type="string" name="interaction" value="pp"/>
    <att type="int" name="SCORE" value="208"/>
    <att type="string" name="support" value="{&quot;BioGrid&quot;: &quot;physical&quot;, &quot;BioGrid_PubMed&quot;: &quot;36401307&quot;, &quot;BioGrid_Type&quot;: &quot;Affinity Capture-MS&quot;}"/>
  </edge>
  <edge label="850724 (pp) 851670" source="92" target="324">
    <att type="string" name="canonicalName" value="850724 (pp) 851670"/>
    <att type="string" name="interaction" value="pp"/>
    <att type="int" name="SCORE" value="246"/>
    <att type="string" name="support" value="{&quot;StringDB&quot;: &quot;physical&quot;, &quot;StringEvidence&quot;: &quot;database:0.190,experiments:0.030,coexpression:0.013&quot;, &quot;String_Score_Physical&quot;: 246, &quot;String_Score_Combined&quot;: 255}"/>
  </edge>
  <edge label="850724 (pp) 851721" source="92" target="335">
    <att type="string" name="canonicalName" value="850724 (pp) 851721"/>
    <att type="string" name="interaction" value="pp"/>
    <att type="int" name="SCORE" value="208"/>
    <att type="string" name="support" value="{&quot;BioGrid&quot;: &quot;physical&quot;, &quot;BioGrid_PubMed&quot;: &quot;36401307&quot;, &quot;BioGrid_Type&quot;: &quot;Affinity Capture-MS&quot;}"/>
  </edge>
  <edge label="850724 (pp) 851746" source="92" target="341">
    <att type="string" name="canonicalName" value="850724 (pp) 851746"/>
    <att type="string" name="interaction" value="pp"/>
    <att type="int" name="SCORE" value="208"/>
    <att type="string" name="support" value="{&quot;BioGrid&quot;: &quot;physical&quot;, &quot;BioGrid_PubMed&quot;: &quot;36401307&quot;, &quot;BioGrid_Type&quot;: &quot;Affinity Capture-MS&quot;}"/>
  </edge>
  <edge label="850724 (pp) 851800" source="92" target="353">
    <att type="string" name="canonicalName" value="850724 (pp) 851800"/>
    <att type="string" name="interaction" value="pp"/>
    <att type="int" name="SCORE" value="208"/>
    <att type="string" name="support" value="{&quot;BioGrid&quot;: &quot;physical&quot;, &quot;BioGrid_PubMed&quot;: &quot;36401307&quot;, &quot;BioGrid_Type&quot;: &quot;Affinity Capture-MS&quot;}"/>
  </edge>
  <edge label="850724 (pp) 851802" source="92" target="354">
    <att type="string" name="canonicalName" value="850724 (pp) 851802"/>
    <att type="string" name="interaction" value="pp"/>
    <att type="int" name="SCORE" value="246"/>
    <att type="string" name="support" value="{&quot;StringDB&quot;: &quot;physical&quot;, &quot;StringEvidence&quot;: &quot;database:0.190,experiments:0.030,coexpression:0.013&quot;, &quot;String_Score_Physical&quot;: 246, &quot;String_Score_Combined&quot;: 255}"/>
  </edge>
  <edge label="850724 (pp) 851935" source="92" target="390">
    <att type="string" name="canonicalName" value="850724 (pp) 851935"/>
    <att type="string" name="interaction" value="pp"/>
    <att type="int" name="SCORE" value="208"/>
    <att type="string" name="support" value="{&quot;BioGrid&quot;: &quot;physical&quot;, &quot;BioGrid_PubMed&quot;: &quot;36401307&quot;, &quot;BioGrid_Type&quot;: &quot;Affinity Capture-MS&quot;}"/>
  </edge>
  <edge label="850724 (pp) 852042" source="92" target="413">
    <att type="string" name="canonicalName" value="850724 (pp) 852042"/>
    <att type="string" name="interaction" value="pp"/>
    <att type="int" name="SCORE" value="208"/>
    <att type="string" name="support" value="{&quot;BioGrid&quot;: &quot;physical&quot;, &quot;BioGrid_PubMed&quot;: &quot;36401307&quot;, &quot;BioGrid_Type&quot;: &quot;Affinity Capture-MS&quot;}"/>
  </edge>
  <edge label="850724 (pp) 852230" source="92" target="464">
    <att type="string" name="canonicalName" value="850724 (pp) 852230"/>
    <att type="string" name="interaction" value="pp"/>
    <att type="int" name="SCORE" value="208"/>
    <att type="string" name="support" value="{&quot;BioGrid&quot;: &quot;physical&quot;, &quot;BioGrid_PubMed&quot;: &quot;36401307&quot;, &quot;BioGrid_Type&quot;: &quot;Affinity Capture-MS&quot;}"/>
  </edge>
  <edge label="850724 (pp) 852442" source="92" target="522">
    <att type="string" name="canonicalName" value="850724 (pp) 852442"/>
    <att type="string" name="interaction" value="pp"/>
    <att type="int" name="SCORE" value="208"/>
    <att type="string" name="support" value="{&quot;BioGrid&quot;: &quot;physical&quot;, &quot;BioGrid_PubMed&quot;: &quot;36401307&quot;, &quot;BioGrid_Type&quot;: &quot;Affinity Capture-MS&quot;}"/>
  </edge>
  <edge label="850724 (pp) 852663" source="92" target="566">
    <att type="string" name="canonicalName" value="850724 (pp) 852663"/>
    <att type="string" name="interaction" value="pp"/>
    <att type="int" name="SCORE" value="246"/>
    <att type="string" name="support" value="{&quot;StringDB&quot;: &quot;physical&quot;, &quot;StringEvidence&quot;: &quot;database:0.190,experiments:0.030,coexpression:0.013&quot;, &quot;String_Score_Physical&quot;: 246, &quot;String_Score_Combined&quot;: 255}"/>
  </edge>
  <edge label="850724 (pp) 852747" source="92" target="588">
    <att type="string" name="canonicalName" value="850724 (pp) 852747"/>
    <att type="string" name="interaction" value="pp"/>
    <att type="int" name="SCORE" value="208"/>
    <att type="string" name="support" value="{&quot;BioGrid&quot;: &quot;physical&quot;, &quot;BioGrid_PubMed&quot;: &quot;36401307&quot;, &quot;BioGrid_Type&quot;: &quot;Affinity Capture-MS&quot;}"/>
  </edge>
  <edge label="850724 (pp) 852848" source="92" target="607">
    <att type="string" name="canonicalName" value="850724 (pp) 852848"/>
    <att type="string" name="interaction" value="pp"/>
    <att type="int" name="SCORE" value="246"/>
    <att type="string" name="support" value="{&quot;StringDB&quot;: &quot;physical&quot;, &quot;StringEvidence&quot;: &quot;database:0.190,experiments:0.030,coexpression:0.013&quot;, &quot;String_Score_Physical&quot;: 246, &quot;String_Score_Combined&quot;: 255}"/>
  </edge>
  <edge label="850724 (pp) 853008" source="92" target="639">
    <att type="string" name="canonicalName" value="850724 (pp) 853008"/>
    <att type="string" name="interaction" value="pp"/>
    <att type="int" name="SCORE" value="208"/>
    <att type="string" name="support" value="{&quot;BioGrid&quot;: &quot;physical&quot;, &quot;BioGrid_PubMed&quot;: &quot;36401307&quot;, &quot;BioGrid_Type&quot;: &quot;Affinity Capture-MS&quot;}"/>
  </edge>
  <edge label="850724 (pp) 853098" source="92" target="661">
    <att type="string" name="canonicalName" value="850724 (pp) 853098"/>
    <att type="string" name="interaction" value="pp"/>
    <att type="int" name="SCORE" value="208"/>
    <att type="string" name="support" value="{&quot;BioGrid&quot;: &quot;physical&quot;, &quot;BioGrid_PubMed&quot;: &quot;36401307&quot;, &quot;BioGrid_Type&quot;: &quot;Affinity Capture-MS&quot;}"/>
  </edge>
  <edge label="850724 (pp) 853183" source="92" target="681">
    <att type="string" name="canonicalName" value="850724 (pp) 853183"/>
    <att type="string" name="interaction" value="pp"/>
    <att type="int" name="SCORE" value="208"/>
    <att type="string" name="support" value="{&quot;BioGrid&quot;: &quot;physical&quot;, &quot;BioGrid_PubMed&quot;: &quot;36401307&quot;, &quot;BioGrid_Type&quot;: &quot;Affinity Capture-MS&quot;}"/>
  </edge>
  <edge label="850724 (pp) 853390" source="92" target="729">
    <att type="string" name="canonicalName" value="850724 (pp) 853390"/>
    <att type="string" name="interaction" value="pp"/>
    <att type="int" name="SCORE" value="246"/>
    <att type="string" name="support" value="{&quot;StringDB&quot;: &quot;physical&quot;, &quot;StringEvidence&quot;: &quot;database:0.190,experiments:0.030,coexpression:0.013&quot;, &quot;String_Score_Physical&quot;: 246, &quot;String_Score_Combined&quot;: 255}"/>
  </edge>
  <edge label="850724 (pp) 853391" source="92" target="730">
    <att type="string" name="canonicalName" value="850724 (pp) 853391"/>
    <att type="string" name="interaction" value="pp"/>
    <att type="int" name="SCORE" value="208"/>
    <att type="string" name="support" value="{&quot;BioGrid&quot;: &quot;physical&quot;, &quot;BioGrid_PubMed&quot;: &quot;36401307&quot;, &quot;BioGrid_Type&quot;: &quot;Affinity Capture-MS&quot;}"/>
  </edge>
  <edge label="850724 (pp) 853523" source="92" target="759">
    <att type="string" name="canonicalName" value="850724 (pp) 853523"/>
    <att type="string" name="interaction" value="pp"/>
    <att type="int" name="SCORE" value="208"/>
    <att type="string" name="support" value="{&quot;BioGrid&quot;: &quot;physical&quot;, &quot;BioGrid_PubMed&quot;: &quot;36401307&quot;, &quot;BioGrid_Type&quot;: &quot;Affinity Capture-MS&quot;}"/>
  </edge>
  <edge label="850724 (pp) 853527" source="92" target="760">
    <att type="string" name="canonicalName" value="850724 (pp) 853527"/>
    <att type="string" name="interaction" value="pp"/>
    <att type="int" name="SCORE" value="208"/>
    <att type="string" name="support" value="{&quot;BioGrid&quot;: &quot;physical&quot;, &quot;BioGrid_PubMed&quot;: &quot;36401307&quot;, &quot;BioGrid_Type&quot;: &quot;Affinity Capture-MS&quot;}"/>
  </edge>
  <edge label="850724 (pp) 853537" source="92" target="763">
    <att type="string" name="canonicalName" value="850724 (pp) 853537"/>
    <att type="string" name="interaction" value="pp"/>
    <att type="int" name="SCORE" value="315"/>
    <att type="string" name="support" value="{&quot;StringDB&quot;: &quot;physical&quot;, &quot;StringEvidence&quot;: &quot;experiments:0.286&quot;, &quot;BioGrid&quot;: &quot;physical&quot;, &quot;BioGrid_PubMed&quot;: &quot;30249596&quot;, &quot;BioGrid_Type&quot;: &quot;Affinity Capture-MS&quot;, &quot;String_Score_Physical&quot;: 315, &quot;String_Score_Combined&quot;: 315}"/>
  </edge>
  <edge label="850724 (pp) 853592" source="92" target="782">
    <att type="string" name="canonicalName" value="850724 (pp) 853592"/>
    <att type="string" name="interaction" value="pp"/>
    <att type="int" name="SCORE" value="246"/>
    <att type="string" name="support" value="{&quot;StringDB&quot;: &quot;physical&quot;, &quot;StringEvidence&quot;: &quot;database:0.190,experiments:0.030,coexpression:0.013&quot;, &quot;String_Score_Physical&quot;: 246, &quot;String_Score_Combined&quot;: 255}"/>
  </edge>
  <edge label="850724 (pp) 853803" source="92" target="825">
    <att type="string" name="canonicalName" value="850724 (pp) 853803"/>
    <att type="string" name="interaction" value="pp"/>
    <att type="int" name="SCORE" value="246"/>
    <att type="string" name="support" value="{&quot;StringDB&quot;: &quot;physical&quot;, &quot;StringEvidence&quot;: &quot;database:0.190,experiments:0.030,coexpression:0.013&quot;, &quot;String_Score_Physical&quot;: 246, &quot;String_Score_Combined&quot;: 255}"/>
  </edge>
  <edge label="850724 (pp) 853871" source="92" target="847">
    <att type="string" name="canonicalName" value="850724 (pp) 853871"/>
    <att type="string" name="interaction" value="pp"/>
    <att type="int" name="SCORE" value="208"/>
    <att type="string" name="support" value="{&quot;BioGrid&quot;: &quot;physical&quot;, &quot;BioGrid_PubMed&quot;: &quot;36401307&quot;, &quot;BioGrid_Type&quot;: &quot;Affinity Capture-MS&quot;}"/>
  </edge>
  <edge label="850724 (pp) 854096" source="92" target="904">
    <att type="string" name="canonicalName" value="850724 (pp) 854096"/>
    <att type="string" name="interaction" value="pp"/>
    <att type="int" name="SCORE" value="208"/>
    <att type="string" name="support" value="{&quot;BioGrid&quot;: &quot;physical&quot;, &quot;BioGrid_PubMed&quot;: &quot;36401307&quot;, &quot;BioGrid_Type&quot;: &quot;Affinity Capture-MS&quot;}"/>
  </edge>
  <edge label="850724 (pp) 854213" source="92" target="932">
    <att type="string" name="canonicalName" value="850724 (pp) 854213"/>
    <att type="string" name="interaction" value="pp"/>
    <att type="int" name="SCORE" value="208"/>
    <att type="string" name="support" value="{&quot;BioGrid&quot;: &quot;physical&quot;, &quot;BioGrid_PubMed&quot;: &quot;36401307&quot;, &quot;BioGrid_Type&quot;: &quot;Affinity Capture-MS&quot;}"/>
  </edge>
  <edge label="850724 (pp) 854216" source="92" target="934">
    <att type="string" name="canonicalName" value="850724 (pp) 854216"/>
    <att type="string" name="interaction" value="pp"/>
    <att type="int" name="SCORE" value="208"/>
    <att type="string" name="support" value="{&quot;BioGrid&quot;: &quot;physical&quot;, &quot;BioGrid_PubMed&quot;: &quot;36401307&quot;, &quot;BioGrid_Type&quot;: &quot;Affinity Capture-MS&quot;}"/>
  </edge>
  <edge label="850724 (pp) 854377" source="92" target="974">
    <att type="string" name="canonicalName" value="850724 (pp) 854377"/>
    <att type="string" name="interaction" value="pp"/>
    <att type="int" name="SCORE" value="208"/>
    <att type="string" name="support" value="{&quot;BioGrid&quot;: &quot;physical&quot;, &quot;BioGrid_PubMed&quot;: &quot;36401307&quot;, &quot;BioGrid_Type&quot;: &quot;Affinity Capture-MS&quot;}"/>
  </edge>
  <edge label="850724 (pp) 854778" source="92" target="1057">
    <att type="string" name="canonicalName" value="850724 (pp) 854778"/>
    <att type="string" name="interaction" value="pp"/>
    <att type="int" name="SCORE" value="208"/>
    <att type="string" name="support" value="{&quot;BioGrid&quot;: &quot;physical&quot;, &quot;BioGrid_PubMed&quot;: &quot;36401307&quot;, &quot;BioGrid_Type&quot;: &quot;Affinity Capture-MS&quot;}"/>
  </edge>
  <edge label="850724 (pp) 854889" source="92" target="1077">
    <att type="string" name="canonicalName" value="850724 (pp) 854889"/>
    <att type="string" name="interaction" value="pp"/>
    <att type="int" name="SCORE" value="208"/>
    <att type="string" name="support" value="{&quot;BioGrid&quot;: &quot;physical&quot;, &quot;BioGrid_PubMed&quot;: &quot;36401307&quot;, &quot;BioGrid_Type&quot;: &quot;Affinity Capture-MS&quot;}"/>
  </edge>
  <edge label="850724 (pp) 854894" source="92" target="1080">
    <att type="string" name="canonicalName" value="850724 (pp) 854894"/>
    <att type="string" name="interaction" value="pp"/>
    <att type="int" name="SCORE" value="246"/>
    <att type="string" name="support" value="{&quot;StringDB&quot;: &quot;physical&quot;, &quot;StringEvidence&quot;: &quot;database:0.190,experiments:0.030,coexpression:0.013&quot;, &quot;String_Score_Physical&quot;: 246, &quot;String_Score_Combined&quot;: 255}"/>
  </edge>
  <edge label="850724 (pp) 854999" source="92" target="1103">
    <att type="string" name="canonicalName" value="850724 (pp) 854999"/>
    <att type="string" name="interaction" value="pp"/>
    <att type="int" name="SCORE" value="208"/>
    <att type="string" name="support" value="{&quot;BioGrid&quot;: &quot;physical&quot;, &quot;BioGrid_PubMed&quot;: &quot;36401307&quot;, &quot;BioGrid_Type&quot;: &quot;Affinity Capture-MS&quot;}"/>
  </edge>
  <edge label="850724 (pp) 855054" source="92" target="1119">
    <att type="string" name="canonicalName" value="850724 (pp) 855054"/>
    <att type="string" name="interaction" value="pp"/>
    <att type="int" name="SCORE" value="208"/>
    <att type="string" name="support" value="{&quot;BioGrid&quot;: &quot;physical&quot;, &quot;BioGrid_PubMed&quot;: &quot;36401307&quot;, &quot;BioGrid_Type&quot;: &quot;Affinity Capture-MS&quot;}"/>
  </edge>
  <edge label="850724 (pp) 855216" source="92" target="1170">
    <att type="string" name="canonicalName" value="850724 (pp) 855216"/>
    <att type="string" name="interaction" value="pp"/>
    <att type="int" name="SCORE" value="208"/>
    <att type="string" name="support" value="{&quot;BioGrid&quot;: &quot;physical&quot;, &quot;BioGrid_PubMed&quot;: &quot;36401307&quot;, &quot;BioGrid_Type&quot;: &quot;Affinity Capture-MS&quot;}"/>
  </edge>
  <edge label="850724 (pp) 855362" source="92" target="1207">
    <att type="string" name="canonicalName" value="850724 (pp) 855362"/>
    <att type="string" name="interaction" value="pp"/>
    <att type="int" name="SCORE" value="208"/>
    <att type="string" name="support" value="{&quot;BioGrid&quot;: &quot;physical&quot;, &quot;BioGrid_PubMed&quot;: &quot;36401307&quot;, &quot;BioGrid_Type&quot;: &quot;Affinity Capture-MS&quot;}"/>
  </edge>
  <edge label="850724 (pp) 855404" source="92" target="1214">
    <att type="string" name="canonicalName" value="850724 (pp) 855404"/>
    <att type="string" name="interaction" value="pp"/>
    <att type="int" name="SCORE" value="208"/>
    <att type="string" name="support" value="{&quot;BioGrid&quot;: &quot;physical&quot;, &quot;BioGrid_PubMed&quot;: &quot;36401307&quot;, &quot;BioGrid_Type&quot;: &quot;Affinity Capture-MS&quot;}"/>
  </edge>
  <edge label="850724 (pp) 855615" source="92" target="1261">
    <att type="string" name="canonicalName" value="850724 (pp) 855615"/>
    <att type="string" name="interaction" value="pp"/>
    <att type="int" name="SCORE" value="208"/>
    <att type="string" name="support" value="{&quot;BioGrid&quot;: &quot;physical&quot;, &quot;BioGrid_PubMed&quot;: &quot;36401307&quot;, &quot;BioGrid_Type&quot;: &quot;Affinity Capture-MS&quot;}"/>
  </edge>
  <edge label="850724 (pp) 855725" source="92" target="1294">
    <att type="string" name="canonicalName" value="850724 (pp) 855725"/>
    <att type="string" name="interaction" value="pp"/>
    <att type="int" name="SCORE" value="208"/>
    <att type="string" name="support" value="{&quot;BioGrid&quot;: &quot;physical&quot;, &quot;BioGrid_PubMed&quot;: &quot;36401307&quot;, &quot;BioGrid_Type&quot;: &quot;Affinity Capture-MS&quot;}"/>
  </edge>
  <edge label="850724 (pp) 855845" source="92" target="1321">
    <att type="string" name="canonicalName" value="850724 (pp) 855845"/>
    <att type="string" name="interaction" value="pp"/>
    <att type="int" name="SCORE" value="208"/>
    <att type="string" name="support" value="{&quot;BioGrid&quot;: &quot;physical&quot;, &quot;BioGrid_PubMed&quot;: &quot;36401307&quot;, &quot;BioGrid_Type&quot;: &quot;Affinity Capture-MS&quot;}"/>
  </edge>
  <edge label="850724 (pp) 855862" source="92" target="1329">
    <att type="string" name="canonicalName" value="850724 (pp) 855862"/>
    <att type="string" name="interaction" value="pp"/>
    <att type="int" name="SCORE" value="208"/>
    <att type="string" name="support" value="{&quot;BioGrid&quot;: &quot;physical&quot;, &quot;BioGrid_PubMed&quot;: &quot;36401307&quot;, &quot;BioGrid_Type&quot;: &quot;Affinity Capture-MS&quot;}"/>
  </edge>
  <edge label="850724 (pp) 855871" source="92" target="1333">
    <att type="string" name="canonicalName" value="850724 (pp) 855871"/>
    <att type="string" name="interaction" value="pp"/>
    <att type="int" name="SCORE" value="246"/>
    <att type="string" name="support" value="{&quot;StringDB&quot;: &quot;physical&quot;, &quot;StringEvidence&quot;: &quot;database:0.190,experiments:0.030,coexpression:0.013&quot;, &quot;String_Score_Physical&quot;: 246, &quot;String_Score_Combined&quot;: 255}"/>
  </edge>
  <edge label="850724 (pp) 855877" source="92" target="1334">
    <att type="string" name="canonicalName" value="850724 (pp) 855877"/>
    <att type="string" name="interaction" value="pp"/>
    <att type="int" name="SCORE" value="208"/>
    <att type="string" name="support" value="{&quot;BioGrid&quot;: &quot;physical&quot;, &quot;BioGrid_PubMed&quot;: &quot;36401307&quot;, &quot;BioGrid_Type&quot;: &quot;Affinity Capture-MS&quot;}"/>
  </edge>
  <edge label="850724 (pp) 855911" source="92" target="1344">
    <att type="string" name="canonicalName" value="850724 (pp) 855911"/>
    <att type="string" name="interaction" value="pp"/>
    <att type="int" name="SCORE" value="208"/>
    <att type="string" name="support" value="{&quot;BioGrid&quot;: &quot;physical&quot;, &quot;BioGrid_PubMed&quot;: &quot;36401307&quot;, &quot;BioGrid_Type&quot;: &quot;Affinity Capture-MS&quot;}"/>
  </edge>
  <edge label="850724 (pp) 856125" source="92" target="1396">
    <att type="string" name="canonicalName" value="850724 (pp) 856125"/>
    <att type="string" name="interaction" value="pp"/>
    <att type="int" name="SCORE" value="246"/>
    <att type="string" name="support" value="{&quot;StringDB&quot;: &quot;physical&quot;, &quot;StringEvidence&quot;: &quot;database:0.190,experiments:0.030,coexpression:0.013&quot;, &quot;String_Score_Physical&quot;: 246, &quot;String_Score_Combined&quot;: 255}"/>
  </edge>
  <edge label="850724 (pp) 856133" source="92" target="1398">
    <att type="string" name="canonicalName" value="850724 (pp) 856133"/>
    <att type="string" name="interaction" value="pp"/>
    <att type="int" name="SCORE" value="246"/>
    <att type="string" name="support" value="{&quot;StringDB&quot;: &quot;physical&quot;, &quot;StringEvidence&quot;: &quot;database:0.190,experiments:0.030,coexpression:0.013&quot;, &quot;String_Score_Physical&quot;: 246, &quot;String_Score_Combined&quot;: 255}"/>
  </edge>
  <edge label="850724 (pp) 856136" source="92" target="1400">
    <att type="string" name="canonicalName" value="850724 (pp) 856136"/>
    <att type="string" name="interaction" value="pp"/>
    <att type="int" name="SCORE" value="208"/>
    <att type="string" name="support" value="{&quot;BioGrid&quot;: &quot;physical&quot;, &quot;BioGrid_PubMed&quot;: &quot;36401307&quot;, &quot;BioGrid_Type&quot;: &quot;Affinity Capture-MS&quot;}"/>
  </edge>
  <edge label="850724 (pp) 856201" source="92" target="1413">
    <att type="string" name="canonicalName" value="850724 (pp) 856201"/>
    <att type="string" name="interaction" value="pp"/>
    <att type="int" name="SCORE" value="208"/>
    <att type="string" name="support" value="{&quot;BioGrid&quot;: &quot;physical&quot;, &quot;BioGrid_PubMed&quot;: &quot;36401307&quot;, &quot;BioGrid_Type&quot;: &quot;Affinity Capture-MS&quot;}"/>
  </edge>
  <edge label="850724 (pp) 856251" source="92" target="1424">
    <att type="string" name="canonicalName" value="850724 (pp) 856251"/>
    <att type="string" name="interaction" value="pp"/>
    <att type="int" name="SCORE" value="208"/>
    <att type="string" name="support" value="{&quot;BioGrid&quot;: &quot;physical&quot;, &quot;BioGrid_PubMed&quot;: &quot;36401307&quot;, &quot;BioGrid_Type&quot;: &quot;Affinity Capture-MS&quot;}"/>
  </edge>
  <edge label="850724 (pp) 856275" source="92" target="1428">
    <att type="string" name="canonicalName" value="850724 (pp) 856275"/>
    <att type="string" name="interaction" value="pp"/>
    <att type="int" name="SCORE" value="208"/>
    <att type="string" name="support" value="{&quot;BioGrid&quot;: &quot;physical&quot;, &quot;BioGrid_PubMed&quot;: &quot;36401307&quot;, &quot;BioGrid_Type&quot;: &quot;Affinity Capture-MS&quot;}"/>
  </edge>
  <edge label="850724 (pp) 856358" source="92" target="1443">
    <att type="string" name="canonicalName" value="850724 (pp) 856358"/>
    <att type="string" name="interaction" value="pp"/>
    <att type="int" name="SCORE" value="246"/>
    <att type="string" name="support" value="{&quot;StringDB&quot;: &quot;physical&quot;, &quot;StringEvidence&quot;: &quot;database:0.190,experiments:0.030,coexpression:0.013&quot;, &quot;String_Score_Physical&quot;: 246, &quot;String_Score_Combined&quot;: 255}"/>
  </edge>
  <edge label="850724 (pp) 856411" source="92" target="1458">
    <att type="string" name="canonicalName" value="850724 (pp) 856411"/>
    <att type="string" name="interaction" value="pp"/>
    <att type="int" name="SCORE" value="208"/>
    <att type="string" name="support" value="{&quot;BioGrid&quot;: &quot;physical&quot;, &quot;BioGrid_PubMed&quot;: &quot;36401307&quot;, &quot;BioGrid_Type&quot;: &quot;Affinity Capture-MS&quot;}"/>
  </edge>
  <edge label="850724 (pp) 856584" source="92" target="1504">
    <att type="string" name="canonicalName" value="850724 (pp) 856584"/>
    <att type="string" name="interaction" value="pp"/>
    <att type="int" name="SCORE" value="208"/>
    <att type="string" name="support" value="{&quot;BioGrid&quot;: &quot;physical&quot;, &quot;BioGrid_PubMed&quot;: &quot;36401307&quot;, &quot;BioGrid_Type&quot;: &quot;Affinity Capture-MS&quot;}"/>
  </edge>
  <edge label="850724 (pp) 856674" source="92" target="1528">
    <att type="string" name="canonicalName" value="850724 (pp) 856674"/>
    <att type="string" name="interaction" value="pp"/>
    <att type="int" name="SCORE" value="208"/>
    <att type="string" name="support" value="{&quot;BioGrid&quot;: &quot;physical&quot;, &quot;BioGrid_PubMed&quot;: &quot;36401307&quot;, &quot;BioGrid_Type&quot;: &quot;Affinity Capture-MS&quot;}"/>
  </edge>
  <edge label="850724 (pp) 856742" source="92" target="1542">
    <att type="string" name="canonicalName" value="850724 (pp) 856742"/>
    <att type="string" name="interaction" value="pp"/>
    <att type="int" name="SCORE" value="208"/>
    <att type="string" name="support" value="{&quot;BioGrid&quot;: &quot;physical&quot;, &quot;BioGrid_PubMed&quot;: &quot;36401307&quot;, &quot;BioGrid_Type&quot;: &quot;Affinity Capture-MS&quot;}"/>
  </edge>
  <edge label="850724 (pp) 856840" source="92" target="1565">
    <att type="string" name="canonicalName" value="850724 (pp) 856840"/>
    <att type="string" name="interaction" value="pp"/>
    <att type="int" name="SCORE" value="208"/>
    <att type="string" name="support" value="{&quot;BioGrid&quot;: &quot;physical&quot;, &quot;BioGrid_PubMed&quot;: &quot;36401307&quot;, &quot;BioGrid_Type&quot;: &quot;Affinity Capture-MS&quot;}"/>
  </edge>
  <edge label="850724 (pp) 856891" source="92" target="1578">
    <att type="string" name="canonicalName" value="850724 (pp) 856891"/>
    <att type="string" name="interaction" value="pp"/>
    <att type="int" name="SCORE" value="208"/>
    <att type="string" name="support" value="{&quot;BioGrid&quot;: &quot;physical&quot;, &quot;BioGrid_PubMed&quot;: &quot;36401307&quot;, &quot;BioGrid_Type&quot;: &quot;Affinity Capture-MS&quot;}"/>
  </edge>
  <edge label="850727 (pp) 850860" source="93" target="125">
    <att type="string" name="canonicalName" value="850727 (pp) 850860"/>
    <att type="string" name="interaction" value="pp"/>
    <att type="int" name="SCORE" value="967"/>
    <att type="string" name="support" value="{&quot;StringDB&quot;: &quot;physical&quot;, &quot;StringEvidence&quot;: &quot;experiments:0.930,database:0.520,coexpression:0.268,textmining:0.084&quot;, &quot;String_Score_Physical&quot;: 967, &quot;String_Score_Combined&quot;: 978}"/>
  </edge>
  <edge label="850727 (pp) 850898" source="93" target="135">
    <att type="string" name="canonicalName" value="850727 (pp) 850898"/>
    <att type="string" name="interaction" value="pp"/>
    <att type="int" name="SCORE" value="315"/>
    <att type="string" name="support" value="{&quot;StringDB&quot;: &quot;physical&quot;, &quot;StringEvidence&quot;: &quot;experiments:0.286,textmining:0.165,coexpression:0.001&quot;, &quot;BioGrid&quot;: &quot;physical&quot;, &quot;BioGrid_PubMed&quot;: &quot;28539364&quot;, &quot;BioGrid_Type&quot;: &quot;Affinity Capture-MS&quot;, &quot;String_Score_Physical&quot;: 315, &quot;String_Score_Combined&quot;: 428}"/>
  </edge>
  <edge label="850727 (pp) 850997" source="93" target="162">
    <att type="string" name="canonicalName" value="850727 (pp) 850997"/>
    <att type="string" name="interaction" value="pp"/>
    <att type="int" name="SCORE" value="518"/>
    <att type="string" name="support" value="{&quot;StringDB&quot;: &quot;physical&quot;, &quot;StringEvidence&quot;: &quot;experiments:0.497,coexpression:0.149,textmining:0.005&quot;, &quot;String_Score_Physical&quot;: 518, &quot;String_Score_Combined&quot;: 592}"/>
  </edge>
  <edge label="850727 (pp) 851111" source="93" target="189">
    <att type="string" name="canonicalName" value="850727 (pp) 851111"/>
    <att type="string" name="interaction" value="pp"/>
    <att type="int" name="SCORE" value="999"/>
    <att type="string" name="support" value="{&quot;StringDB&quot;: &quot;physical&quot;, &quot;StringEvidence&quot;: &quot;experiments:0.999,coexpression:0.976,textmining:0.975,database:0.791&quot;, &quot;String_Score_Physical&quot;: 999, &quot;String_Score_Combined&quot;: 999}"/>
  </edge>
  <edge label="850727 (pp) 851474" source="93" target="273">
    <att type="string" name="canonicalName" value="850727 (pp) 851474"/>
    <att type="string" name="interaction" value="pp"/>
    <att type="int" name="SCORE" value="900"/>
    <att type="string" name="support" value="{&quot;StringDB&quot;: &quot;physical&quot;, &quot;StringEvidence&quot;: &quot;database:0.896,textmining:0.014&quot;, &quot;String_Score_Physical&quot;: 900, &quot;String_Score_Combined&quot;: 901}"/>
  </edge>
  <edge label="850727 (pp) 851492" source="93" target="277">
    <att type="string" name="canonicalName" value="850727 (pp) 851492"/>
    <att type="string" name="interaction" value="pp"/>
    <att type="int" name="SCORE" value="999"/>
    <att type="string" name="support" value="{&quot;StringDB&quot;: &quot;physical&quot;, &quot;StringEvidence&quot;: &quot;experiments:0.999,textmining:0.900,database:0.791,coexpression:0.716&quot;, &quot;String_Score_Physical&quot;: 999, &quot;String_Score_Combined&quot;: 999}"/>
  </edge>
  <edge label="850727 (pp) 851560" source="93" target="294">
    <att type="string" name="canonicalName" value="850727 (pp) 851560"/>
    <att type="string" name="interaction" value="pp"/>
    <att type="int" name="SCORE" value="960"/>
    <att type="string" name="support" value="{&quot;StringDB&quot;: &quot;physical&quot;, &quot;StringEvidence&quot;: &quot;experiments:0.958,coexpression:0.945,textmining:0.285&quot;, &quot;String_Score_Physical&quot;: 960, &quot;String_Score_Combined&quot;: 998}"/>
  </edge>
  <edge label="850727 (pp) 851892" source="93" target="381">
    <att type="string" name="canonicalName" value="850727 (pp) 851892"/>
    <att type="string" name="interaction" value="pp"/>
    <att type="int" name="SCORE" value="468"/>
    <att type="string" name="support" value="{&quot;StringDB&quot;: &quot;physical&quot;, &quot;StringEvidence&quot;: &quot;coexpression:0.926,experiments:0.445,textmining:0.288&quot;, &quot;BioGrid&quot;: &quot;genetic&quot;, &quot;BioGrid_PubMed&quot;: &quot;27708008,21623372,20093466&quot;, &quot;BioGrid_Type&quot;: &quot;Negative Genetic&quot;, &quot;BioGrid_Score&quot;: &quot;-0.158,-0.2203,-0.2034&quot;, &quot;String_Score_Physical&quot;: 468, &quot;String_Score_Combined&quot;: 972}"/>
  </edge>
  <edge label="850727 (pp) 851952" source="93" target="397">
    <att type="string" name="canonicalName" value="850727 (pp) 851952"/>
    <att type="string" name="interaction" value="pp"/>
    <att type="int" name="SCORE" value="223"/>
    <att type="string" name="support" value="{&quot;StringDB&quot;: &quot;physical&quot;, &quot;StringEvidence&quot;: &quot;experiments:0.190&quot;, &quot;BioGrid&quot;: &quot;genetic&quot;, &quot;BioGrid_PubMed&quot;: &quot;27708008&quot;, &quot;BioGrid_Type&quot;: &quot;Negative Genetic&quot;, &quot;BioGrid_Score&quot;: &quot;-0.1958&quot;, &quot;String_Score_Physical&quot;: 223, &quot;String_Score_Combined&quot;: 223}"/>
  </edge>
  <edge label="850727 (pp) 852142" source="93" target="444">
    <att type="string" name="canonicalName" value="850727 (pp) 852142"/>
    <att type="string" name="interaction" value="pp"/>
    <att type="int" name="SCORE" value="999"/>
    <att type="string" name="support" value="{&quot;StringDB&quot;: &quot;physical&quot;, &quot;StringEvidence&quot;: &quot;experiments:0.999,coexpression:0.989,database:0.896,textmining:0.707&quot;, &quot;String_Score_Physical&quot;: 999, &quot;String_Score_Combined&quot;: 999}"/>
  </edge>
  <edge label="850727 (pp) 852235" source="93" target="467">
    <att type="string" name="canonicalName" value="850727 (pp) 852235"/>
    <att type="string" name="interaction" value="pp"/>
    <att type="int" name="SCORE" value="999"/>
    <att type="string" name="support" value="{&quot;StringDB&quot;: &quot;physical&quot;, &quot;StringEvidence&quot;: &quot;experiments:0.999,database:0.896,textmining:0.470,coexpression:0.447&quot;, &quot;BioGrid&quot;: &quot;genetic,physical&quot;, &quot;BioGrid_PubMed&quot;: &quot;22342701,21623372&quot;, &quot;BioGrid_Type&quot;: &quot;Positive Genetic,Affinity Capture-MS&quot;, &quot;BioGrid_Score&quot;: &quot;0.1078&quot;, &quot;String_Score_Physical&quot;: 999, &quot;String_Score_Combined&quot;: 999}"/>
  </edge>
  <edge label="850727 (pp) 852250" source="93" target="470">
    <att type="string" name="canonicalName" value="850727 (pp) 852250"/>
    <att type="string" name="interaction" value="pp"/>
    <att type="int" name="SCORE" value="417"/>
    <att type="string" name="support" value="{&quot;StringDB&quot;: &quot;physical&quot;, &quot;StringEvidence&quot;: &quot;experiments:0.392,textmining:0.321,coexpression:0.218&quot;, &quot;BioGrid&quot;: &quot;physical&quot;, &quot;BioGrid_PubMed&quot;: &quot;18779372&quot;, &quot;BioGrid_Type&quot;: &quot;Affinity Capture-MS&quot;, &quot;String_Score_Physical&quot;: 417, &quot;String_Score_Combined&quot;: 690}"/>
  </edge>
  <edge label="850727 (pp) 852327" source="93" target="492">
    <att type="string" name="canonicalName" value="850727 (pp) 852327"/>
    <att type="string" name="interaction" value="pp"/>
    <att type="int" name="SCORE" value="243"/>
    <att type="string" name="support" value="{&quot;StringDB&quot;: &quot;physical&quot;, &quot;StringEvidence&quot;: &quot;coexpression:0.907,experiments:0.212,textmining:0.199&quot;, &quot;String_Score_Physical&quot;: 243, &quot;String_Score_Combined&quot;: 943}"/>
  </edge>
  <edge label="850727 (pp) 852684" source="93" target="571">
    <att type="string" name="canonicalName" value="850727 (pp) 852684"/>
    <att type="string" name="interaction" value="pp"/>
    <att type="int" name="SCORE" value="999"/>
    <att type="string" name="support" value="{&quot;StringDB&quot;: &quot;physical&quot;, &quot;StringEvidence&quot;: &quot;experiments:0.999,textmining:0.993,coexpression:0.963,database:0.791&quot;, &quot;String_Score_Physical&quot;: 999, &quot;String_Score_Combined&quot;: 999}"/>
  </edge>
  <edge label="850727 (pp) 852688" source="93" target="572">
    <att type="string" name="canonicalName" value="850727 (pp) 852688"/>
    <att type="string" name="interaction" value="pp"/>
    <att type="int" name="SCORE" value="999"/>
    <att type="string" name="support" value="{&quot;StringDB&quot;: &quot;physical&quot;, &quot;StringEvidence&quot;: &quot;experiments:0.999,coexpression:0.991,textmining:0.965,database:0.791&quot;, &quot;BioGrid&quot;: &quot;physical&quot;, &quot;BioGrid_PubMed&quot;: &quot;23864706&quot;, &quot;BioGrid_Type&quot;: &quot;Affinity Capture-MS&quot;, &quot;String_Score_Physical&quot;: 999, &quot;String_Score_Combined&quot;: 999}"/>
  </edge>
  <edge label="850727 (pp) 852755" source="93" target="589">
    <att type="string" name="canonicalName" value="850727 (pp) 852755"/>
    <att type="string" name="interaction" value="pp"/>
    <att type="int" name="SCORE" value="315"/>
    <att type="string" name="support" value="{&quot;StringDB&quot;: &quot;physical&quot;, &quot;StringEvidence&quot;: &quot;experiments:0.286&quot;, &quot;BioGrid&quot;: &quot;physical&quot;, &quot;BioGrid_PubMed&quot;: &quot;19840948&quot;, &quot;BioGrid_Type&quot;: &quot;Affinity Capture-RNA&quot;, &quot;String_Score_Physical&quot;: 315, &quot;String_Score_Combined&quot;: 315}"/>
  </edge>
  <edge label="850727 (pp) 853095" source="93" target="659">
    <att type="string" name="canonicalName" value="850727 (pp) 853095"/>
    <att type="string" name="interaction" value="pp"/>
    <att type="int" name="SCORE" value="999"/>
    <att type="string" name="support" value="{&quot;StringDB&quot;: &quot;physical&quot;, &quot;StringEvidence&quot;: &quot;experiments:0.999,coexpression:0.944,database:0.896,textmining:0.544&quot;, &quot;String_Score_Physical&quot;: 999, &quot;String_Score_Combined&quot;: 999}"/>
  </edge>
  <edge label="850727 (pp) 853405" source="93" target="734">
    <att type="string" name="canonicalName" value="850727 (pp) 853405"/>
    <att type="string" name="interaction" value="pp"/>
    <att type="int" name="SCORE" value="204"/>
    <att type="string" name="support" value="{&quot;StringDB&quot;: &quot;physical&quot;, &quot;StringEvidence&quot;: &quot;textmining:0.231,experiments:0.170,coexpression:0.045&quot;, &quot;String_Score_Physical&quot;: 204, &quot;String_Score_Combined&quot;: 415}"/>
  </edge>
  <edge label="850727 (pp) 853507" source="93" target="754">
    <att type="string" name="canonicalName" value="850727 (pp) 853507"/>
    <att type="string" name="interaction" value="pp"/>
    <att type="int" name="SCORE" value="618"/>
    <att type="string" name="support" value="{&quot;StringDB&quot;: &quot;physical&quot;, &quot;StringEvidence&quot;: &quot;coexpression:0.831,experiments:0.602,textmining:0.420&quot;, &quot;String_Score_Physical&quot;: 618, &quot;String_Score_Combined&quot;: 962}"/>
  </edge>
  <edge label="850727 (pp) 853580" source="93" target="777">
    <att type="string" name="canonicalName" value="850727 (pp) 853580"/>
    <att type="string" name="interaction" value="pp"/>
    <att type="int" name="SCORE" value="288"/>
    <att type="string" name="support" value="{&quot;StringDB&quot;: &quot;physical&quot;, &quot;StringEvidence&quot;: &quot;experiments:0.259,textmining:0.240&quot;, &quot;BioGrid&quot;: &quot;genetic&quot;, &quot;BioGrid_PubMed&quot;: &quot;26752183&quot;, &quot;BioGrid_Type&quot;: &quot;Synthetic Rescue&quot;, &quot;String_Score_Physical&quot;: 288, &quot;String_Score_Combined&quot;: 459}"/>
  </edge>
  <edge label="850727 (pp) 853585" source="93" target="779">
    <att type="string" name="canonicalName" value="850727 (pp) 853585"/>
    <att type="string" name="interaction" value="pp"/>
    <att type="int" name="SCORE" value="237"/>
    <att type="string" name="support" value="{&quot;StringDB&quot;: &quot;physical&quot;, &quot;StringEvidence&quot;: &quot;textmining:0.502,coexpression:0.279,experiments:0.205&quot;, &quot;String_Score_Physical&quot;: 237, &quot;String_Score_Combined&quot;: 726}"/>
  </edge>
  <edge label="850727 (pp) 853709" source="93" target="801">
    <att type="string" name="canonicalName" value="850727 (pp) 853709"/>
    <att type="string" name="interaction" value="pp"/>
    <att type="int" name="SCORE" value="204"/>
    <att type="string" name="support" value="{&quot;StringDB&quot;: &quot;physical&quot;, &quot;StringEvidence&quot;: &quot;textmining:0.374,experiments:0.170,coexpression:0.168&quot;, &quot;String_Score_Physical&quot;: 204, &quot;String_Score_Combined&quot;: 585}"/>
  </edge>
  <edge label="850727 (pp) 854231" source="93" target="941">
    <att type="string" name="canonicalName" value="850727 (pp) 854231"/>
    <att type="string" name="interaction" value="pp"/>
    <att type="int" name="SCORE" value="999"/>
    <att type="string" name="support" value="{&quot;StringDB&quot;: &quot;physical&quot;, &quot;StringEvidence&quot;: &quot;experiments:0.999,coexpression:0.951,database:0.896,textmining:0.743&quot;, &quot;String_Score_Physical&quot;: 999, &quot;String_Score_Combined&quot;: 999}"/>
  </edge>
  <edge label="850727 (pp) 854582" source="93" target="1011">
    <att type="string" name="canonicalName" value="850727 (pp) 854582"/>
    <att type="string" name="interaction" value="pp"/>
    <att type="int" name="SCORE" value="940"/>
    <att type="string" name="support" value="{&quot;StringDB&quot;: &quot;physical&quot;, &quot;StringEvidence&quot;: &quot;database:0.896,experiments:0.400,textmining:0.048&quot;, &quot;String_Score_Physical&quot;: 940, &quot;String_Score_Combined&quot;: 942}"/>
  </edge>
  <edge label="850727 (pp) 854593" source="93" target="1013">
    <att type="string" name="canonicalName" value="850727 (pp) 854593"/>
    <att type="string" name="interaction" value="pp"/>
    <att type="int" name="SCORE" value="800"/>
    <att type="string" name="support" value="{&quot;StringDB&quot;: &quot;physical&quot;, &quot;StringEvidence&quot;: &quot;database:0.791,textmining:0.011&quot;, &quot;String_Score_Physical&quot;: 800, &quot;String_Score_Combined&quot;: 802}"/>
  </edge>
  <edge label="850727 (pp) 854598" source="93" target="1015">
    <att type="string" name="canonicalName" value="850727 (pp) 854598"/>
    <att type="string" name="interaction" value="pp"/>
    <att type="int" name="SCORE" value="999"/>
    <att type="string" name="support" value="{&quot;StringDB&quot;: &quot;physical&quot;, &quot;StringEvidence&quot;: &quot;experiments:1.000,textmining:0.914,database:0.791,coexpression:0.001&quot;, &quot;String_Score_Physical&quot;: 999, &quot;String_Score_Combined&quot;: 999}"/>
  </edge>
  <edge label="850727 (pp) 854601" source="93" target="1016">
    <att type="string" name="canonicalName" value="850727 (pp) 854601"/>
    <att type="string" name="interaction" value="pp"/>
    <att type="int" name="SCORE" value="208"/>
    <att type="string" name="support" value="{&quot;StringDB&quot;: &quot;functional&quot;, &quot;StringEvidence&quot;: &quot;textmining:0.850,coexpression:0.015&quot;, &quot;BioGrid&quot;: &quot;physical&quot;, &quot;BioGrid_PubMed&quot;: &quot;36882574&quot;, &quot;BioGrid_Type&quot;: &quot;Affinity Capture-MS&quot;, &quot;String_Score_Combined&quot;: 858, &quot;String_Score_Physical&quot;: 208}"/>
  </edge>
  <edge label="850727 (pp) 854695" source="93" target="1031">
    <att type="string" name="canonicalName" value="850727 (pp) 854695"/>
    <att type="string" name="interaction" value="pp"/>
    <att type="int" name="SCORE" value="975"/>
    <att type="string" name="support" value="{&quot;StringDB&quot;: &quot;physical&quot;, &quot;StringEvidence&quot;: &quot;textmining:0.924,experiments:0.913,database:0.708,coexpression:0.220&quot;, &quot;String_Score_Physical&quot;: 975, &quot;String_Score_Combined&quot;: 998}"/>
  </edge>
  <edge label="850727 (pp) 854919" source="93" target="1086">
    <att type="string" name="canonicalName" value="850727 (pp) 854919"/>
    <att type="string" name="interaction" value="pp"/>
    <att type="int" name="SCORE" value="900"/>
    <att type="string" name="support" value="{&quot;StringDB&quot;: &quot;physical&quot;, &quot;StringEvidence&quot;: &quot;database:0.896,textmining:0.556,coexpression:0.202&quot;, &quot;String_Score_Physical&quot;: 900, &quot;String_Score_Combined&quot;: 964}"/>
  </edge>
  <edge label="850727 (pp) 855115" source="93" target="1135">
    <att type="string" name="canonicalName" value="850727 (pp) 855115"/>
    <att type="string" name="interaction" value="pp"/>
    <att type="int" name="SCORE" value="518"/>
    <att type="string" name="support" value="{&quot;StringDB&quot;: &quot;physical&quot;, &quot;StringEvidence&quot;: &quot;experiments:0.497,coexpression:0.149,textmining:0.005&quot;, &quot;String_Score_Physical&quot;: 518, &quot;String_Score_Combined&quot;: 592}"/>
  </edge>
  <edge label="850727 (pp) 855298" source="93" target="1189">
    <att type="string" name="canonicalName" value="850727 (pp) 855298"/>
    <att type="string" name="interaction" value="pp"/>
    <att type="int" name="SCORE" value="999"/>
    <att type="string" name="support" value="{&quot;StringDB&quot;: &quot;physical&quot;, &quot;StringEvidence&quot;: &quot;experiments:0.999,coexpression:0.919,textmining:0.900,database:0.791&quot;, &quot;String_Score_Physical&quot;: 999, &quot;String_Score_Combined&quot;: 999}"/>
  </edge>
  <edge label="850727 (pp) 855592" source="93" target="1255">
    <att type="string" name="canonicalName" value="850727 (pp) 855592"/>
    <att type="string" name="interaction" value="pp"/>
    <att type="int" name="SCORE" value="315"/>
    <att type="string" name="support" value="{&quot;StringDB&quot;: &quot;physical&quot;, &quot;StringEvidence&quot;: &quot;textmining:0.342,experiments:0.286,coexpression:0.002&quot;, &quot;BioGrid&quot;: &quot;physical&quot;, &quot;BioGrid_PubMed&quot;: &quot;30463002&quot;, &quot;BioGrid_Type&quot;: &quot;Affinity Capture-MS&quot;, &quot;String_Score_Physical&quot;: 315, &quot;String_Score_Combined&quot;: 550}"/>
  </edge>
  <edge label="850727 (pp) 855669" source="93" target="1280">
    <att type="string" name="canonicalName" value="850727 (pp) 855669"/>
    <att type="string" name="interaction" value="pp"/>
    <att type="int" name="SCORE" value="960"/>
    <att type="string" name="support" value="{&quot;StringDB&quot;: &quot;physical&quot;, &quot;StringEvidence&quot;: &quot;experiments:0.958,textmining:0.211,coexpression:0.083&quot;, &quot;String_Score_Physical&quot;: 960, &quot;String_Score_Combined&quot;: 971}"/>
  </edge>
  <edge label="850727 (pp) 855675" source="93" target="1283">
    <att type="string" name="canonicalName" value="850727 (pp) 855675"/>
    <att type="string" name="interaction" value="pp"/>
    <att type="int" name="SCORE" value="999"/>
    <att type="string" name="support" value="{&quot;StringDB&quot;: &quot;physical&quot;, &quot;StringEvidence&quot;: &quot;experiments:1.000,coexpression:0.936,textmining:0.923,database:0.791&quot;, &quot;String_Score_Physical&quot;: 999, &quot;String_Score_Combined&quot;: 999}"/>
  </edge>
  <edge label="850727 (pp) 855857" source="93" target="1326">
    <att type="string" name="canonicalName" value="850727 (pp) 855857"/>
    <att type="string" name="interaction" value="pp"/>
    <att type="int" name="SCORE" value="252"/>
    <att type="string" name="support" value="{&quot;StringDB&quot;: &quot;physical&quot;, &quot;StringEvidence&quot;: &quot;coexpression:0.904,textmining:0.260,experiments:0.221&quot;, &quot;String_Score_Physical&quot;: 252, &quot;String_Score_Combined&quot;: 946}"/>
  </edge>
  <edge label="850727 (pp) 856006" source="93" target="1368">
    <att type="string" name="canonicalName" value="850727 (pp) 856006"/>
    <att type="string" name="interaction" value="pp"/>
    <att type="int" name="SCORE" value="962"/>
    <att type="string" name="support" value="{&quot;StringDB&quot;: &quot;physical&quot;, &quot;StringEvidence&quot;: &quot;experiments:0.960,coexpression:0.098,textmining:0.082&quot;, &quot;String_Score_Physical&quot;: 962, &quot;String_Score_Combined&quot;: 968}"/>
  </edge>
  <edge label="850727 (pp) 856027" source="93" target="1375">
    <att type="string" name="canonicalName" value="850727 (pp) 856027"/>
    <att type="string" name="interaction" value="pp"/>
    <att type="int" name="SCORE" value="964"/>
    <att type="string" name="support" value="{&quot;StringDB&quot;: &quot;physical&quot;, &quot;StringEvidence&quot;: &quot;experiments:0.962,coexpression:0.519,textmining:0.192&quot;, &quot;String_Score_Physical&quot;: 964, &quot;String_Score_Combined&quot;: 986}"/>
  </edge>
  <edge label="850727 (pp) 856321" source="93" target="1439">
    <att type="string" name="canonicalName" value="850727 (pp) 856321"/>
    <att type="string" name="interaction" value="pp"/>
    <att type="int" name="SCORE" value="999"/>
    <att type="string" name="support" value="{&quot;StringDB&quot;: &quot;physical&quot;, &quot;StringEvidence&quot;: &quot;experiments:0.999,database:0.896,textmining:0.612,coexpression:0.422&quot;, &quot;String_Score_Physical&quot;: 999, &quot;String_Score_Combined&quot;: 999}"/>
  </edge>
  <edge label="850727 (pp) 856390" source="93" target="1452">
    <att type="string" name="canonicalName" value="850727 (pp) 856390"/>
    <att type="string" name="interaction" value="pp"/>
    <att type="int" name="SCORE" value="999"/>
    <att type="string" name="support" value="{&quot;StringDB&quot;: &quot;physical&quot;, &quot;StringEvidence&quot;: &quot;experiments:0.999,database:0.896,coexpression:0.886&quot;, &quot;String_Score_Physical&quot;: 999, &quot;String_Score_Combined&quot;: 999}"/>
  </edge>
  <edge label="850727 (pp) 856448" source="93" target="1468">
    <att type="string" name="canonicalName" value="850727 (pp) 856448"/>
    <att type="string" name="interaction" value="pp"/>
    <att type="int" name="SCORE" value="999"/>
    <att type="string" name="support" value="{&quot;StringDB&quot;: &quot;physical&quot;, &quot;StringEvidence&quot;: &quot;experiments:0.999,coexpression:0.990,textmining:0.974,database:0.791&quot;, &quot;BioGrid&quot;: &quot;genetic,physical&quot;, &quot;BioGrid_PubMed&quot;: &quot;27708008,23864706,20093466&quot;, &quot;BioGrid_Type&quot;: &quot;Positive Genetic,Affinity Capture-Western&quot;, &quot;BioGrid_Score&quot;: &quot;0.1649,0.2017&quot;, &quot;String_Score_Physical&quot;: 999, &quot;String_Score_Combined&quot;: 999}"/>
  </edge>
  <edge label="850727 (pp) 856672" source="93" target="1526">
    <att type="string" name="canonicalName" value="850727 (pp) 856672"/>
    <att type="string" name="interaction" value="pp"/>
    <att type="int" name="SCORE" value="618"/>
    <att type="string" name="support" value="{&quot;StringDB&quot;: &quot;physical&quot;, &quot;StringEvidence&quot;: &quot;experiments:0.602,textmining:0.312,coexpression:0.191&quot;, &quot;String_Score_Physical&quot;: 618, &quot;String_Score_Combined&quot;: 787}"/>
  </edge>
  <edge label="850727 (pp) 856689" source="93" target="1529">
    <att type="string" name="canonicalName" value="850727 (pp) 856689"/>
    <att type="string" name="interaction" value="pp"/>
    <att type="int" name="SCORE" value="999"/>
    <att type="string" name="support" value="{&quot;StringDB&quot;: &quot;physical&quot;, &quot;StringEvidence&quot;: &quot;experiments:0.999,coexpression:0.925,database:0.896,textmining:0.448&quot;, &quot;String_Score_Physical&quot;: 999, &quot;String_Score_Combined&quot;: 999}"/>
  </edge>
  <edge label="850727 (pp) 856721" source="93" target="1537">
    <att type="string" name="canonicalName" value="850727 (pp) 856721"/>
    <att type="string" name="interaction" value="pp"/>
    <att type="int" name="SCORE" value="518"/>
    <att type="string" name="support" value="{&quot;StringDB&quot;: &quot;physical&quot;, &quot;StringEvidence&quot;: &quot;experiments:0.497,coexpression:0.149,textmining:0.005&quot;, &quot;String_Score_Physical&quot;: 518, &quot;String_Score_Combined&quot;: 592}"/>
  </edge>
  <edge label="850735 (pp) 852755" source="94" target="589">
    <att type="string" name="canonicalName" value="850735 (pp) 852755"/>
    <att type="string" name="interaction" value="pp"/>
    <att type="int" name="SCORE" value="315"/>
    <att type="string" name="support" value="{&quot;StringDB&quot;: &quot;physical&quot;, &quot;StringEvidence&quot;: &quot;experiments:0.286&quot;, &quot;BioGrid&quot;: &quot;physical&quot;, &quot;BioGrid_PubMed&quot;: &quot;19840948&quot;, &quot;BioGrid_Type&quot;: &quot;Affinity Capture-RNA&quot;, &quot;String_Score_Physical&quot;: 315, &quot;String_Score_Combined&quot;: 315}"/>
  </edge>
  <edge label="850736 (pp) 851368" source="95" target="242">
    <att type="string" name="canonicalName" value="850736 (pp) 851368"/>
    <att type="string" name="interaction" value="pp"/>
    <att type="int" name="SCORE" value="237"/>
    <att type="string" name="support" value="{&quot;StringDB&quot;: &quot;physical&quot;, &quot;StringEvidence&quot;: &quot;database:0.205,coexpression:0.001&quot;, &quot;String_Score_Physical&quot;: 237, &quot;String_Score_Combined&quot;: 238}"/>
  </edge>
  <edge label="850736 (pp) 852499" source="95" target="535">
    <att type="string" name="canonicalName" value="850736 (pp) 852499"/>
    <att type="string" name="interaction" value="pp"/>
    <att type="int" name="SCORE" value="359"/>
    <att type="string" name="support" value="{&quot;StringDB&quot;: &quot;physical&quot;, &quot;StringEvidence&quot;: &quot;database:0.316,textmining:0.152,experiments:0.023,coexpression:0.010&quot;, &quot;String_Score_Physical&quot;: 359, &quot;String_Score_Combined&quot;: 462}"/>
  </edge>
  <edge label="850736 (pp) 853929" source="95" target="859">
    <att type="string" name="canonicalName" value="850736 (pp) 853929"/>
    <att type="string" name="interaction" value="pp"/>
    <att type="int" name="SCORE" value="297"/>
    <att type="string" name="support" value="{&quot;StringDB&quot;: &quot;physical&quot;, &quot;StringEvidence&quot;: &quot;database:0.200,experiments:0.084,textmining:0.048&quot;, &quot;String_Score_Physical&quot;: 297, &quot;String_Score_Combined&quot;: 331}"/>
  </edge>
  <edge label="850736 (pp) 854436" source="95" target="988">
    <att type="string" name="canonicalName" value="850736 (pp) 854436"/>
    <att type="string" name="interaction" value="pp"/>
    <att type="int" name="SCORE" value="264"/>
    <att type="string" name="support" value="{&quot;StringDB&quot;: &quot;physical&quot;, &quot;StringEvidence&quot;: &quot;database:0.190,experiments:0.053,textmining:0.001&quot;, &quot;String_Score_Physical&quot;: 264, &quot;String_Score_Combined&quot;: 265}"/>
  </edge>
  <edge label="850736 (pp) 854533" source="95" target="999">
    <att type="string" name="canonicalName" value="850736 (pp) 854533"/>
    <att type="string" name="interaction" value="pp"/>
    <att type="int" name="SCORE" value="208"/>
    <att type="string" name="support" value="{&quot;BioGrid&quot;: &quot;physical&quot;, &quot;BioGrid_PubMed&quot;: &quot;16319894&quot;, &quot;BioGrid_Type&quot;: &quot;Biochemical Activity&quot;}"/>
  </edge>
  <edge label="850736 (pp) 855625" source="95" target="1268">
    <att type="string" name="canonicalName" value="850736 (pp) 855625"/>
    <att type="string" name="interaction" value="pp"/>
    <att type="int" name="SCORE" value="264"/>
    <att type="string" name="support" value="{&quot;StringDB&quot;: &quot;physical&quot;, &quot;StringEvidence&quot;: &quot;database:0.190,experiments:0.053,coexpression:0.002,textmining:0.001&quot;, &quot;String_Score_Physical&quot;: 264, &quot;String_Score_Combined&quot;: 266}"/>
  </edge>
  <edge label="850742 (pp) 850961" source="96" target="153">
    <att type="string" name="canonicalName" value="850742 (pp) 850961"/>
    <att type="string" name="interaction" value="pp"/>
    <att type="int" name="SCORE" value="208"/>
    <att type="string" name="support" value="{&quot;BioGrid&quot;: &quot;physical&quot;, &quot;BioGrid_PubMed&quot;: &quot;35239649&quot;, &quot;BioGrid_Type&quot;: &quot;Affinity Capture-MS&quot;}"/>
  </edge>
  <edge label="850742 (pp) 851311" source="96" target="225">
    <att type="string" name="canonicalName" value="850742 (pp) 851311"/>
    <att type="string" name="interaction" value="pp"/>
    <att type="int" name="SCORE" value="208"/>
    <att type="string" name="support" value="{&quot;BioGrid&quot;: &quot;physical&quot;, &quot;BioGrid_PubMed&quot;: &quot;35239649&quot;, &quot;BioGrid_Type&quot;: &quot;Affinity Capture-MS&quot;}"/>
  </edge>
  <edge label="850742 (pp) 853475" source="96" target="748">
    <att type="string" name="canonicalName" value="850742 (pp) 853475"/>
    <att type="string" name="interaction" value="pp"/>
    <att type="int" name="SCORE" value="288"/>
    <att type="string" name="support" value="{&quot;StringDB&quot;: &quot;physical&quot;, &quot;StringEvidence&quot;: &quot;experiments:0.259&quot;, &quot;BioGrid&quot;: &quot;genetic&quot;, &quot;BioGrid_PubMed&quot;: &quot;24470217&quot;, &quot;BioGrid_Type&quot;: &quot;Synthetic Growth Defect&quot;, &quot;BioGrid_Score&quot;: &quot;0.25&quot;, &quot;String_Score_Physical&quot;: 288, &quot;String_Score_Combined&quot;: 288}"/>
  </edge>
  <edge label="850742 (pp) 854249" source="96" target="945">
    <att type="string" name="canonicalName" value="850742 (pp) 854249"/>
    <att type="string" name="interaction" value="pp"/>
    <att type="int" name="SCORE" value="208"/>
    <att type="string" name="support" value="{&quot;BioGrid&quot;: &quot;genetic,physical&quot;, &quot;BioGrid_PubMed&quot;: &quot;35239649&quot;, &quot;BioGrid_Type&quot;: &quot;Dosage Rescue,Reconstituted Complex&quot;}"/>
  </edge>
  <edge label="850742 (pp) 855619" source="96" target="1263">
    <att type="string" name="canonicalName" value="850742 (pp) 855619"/>
    <att type="string" name="interaction" value="pp"/>
    <att type="int" name="SCORE" value="208"/>
    <att type="string" name="support" value="{&quot;BioGrid&quot;: &quot;physical&quot;, &quot;BioGrid_PubMed&quot;: &quot;35239649&quot;, &quot;BioGrid_Type&quot;: &quot;Affinity Capture-MS&quot;}"/>
  </edge>
  <edge label="850744 (pp) 851199" source="97" target="203">
    <att type="string" name="canonicalName" value="850744 (pp) 851199"/>
    <att type="string" name="interaction" value="pp"/>
    <att type="int" name="SCORE" value="540"/>
    <att type="string" name="support" value="{&quot;StringDB&quot;: &quot;physical&quot;, &quot;StringEvidence&quot;: &quot;database:0.520&quot;, &quot;String_Score_Physical&quot;: 540, &quot;String_Score_Combined&quot;: 540}"/>
  </edge>
  <edge label="850744 (pp) 851342" source="97" target="232">
    <att type="string" name="canonicalName" value="850744 (pp) 851342"/>
    <att type="string" name="interaction" value="pp"/>
    <att type="int" name="SCORE" value="208"/>
    <att type="string" name="support" value="{&quot;BioGrid&quot;: &quot;physical&quot;, &quot;BioGrid_PubMed&quot;: &quot;21734642&quot;, &quot;BioGrid_Type&quot;: &quot;Affinity Capture-MS&quot;}"/>
  </edge>
  <edge label="850744 (pp) 851705" source="97" target="331">
    <att type="string" name="canonicalName" value="850744 (pp) 851705"/>
    <att type="string" name="interaction" value="pp"/>
    <att type="int" name="SCORE" value="231"/>
    <att type="string" name="support" value="{&quot;StringDB&quot;: &quot;physical&quot;, &quot;StringEvidence&quot;: &quot;experiments:0.199&quot;, &quot;BioGrid&quot;: &quot;genetic&quot;, &quot;BioGrid_PubMed&quot;: &quot;17314980&quot;, &quot;BioGrid_Type&quot;: &quot;Negative Genetic&quot;, &quot;BioGrid_Score&quot;: &quot;-2.59312&quot;, &quot;String_Score_Physical&quot;: 231, &quot;String_Score_Combined&quot;: 231}"/>
  </edge>
  <edge label="850744 (pp) 851723" source="97" target="336">
    <att type="string" name="canonicalName" value="850744 (pp) 851723"/>
    <att type="string" name="interaction" value="pp"/>
    <att type="int" name="SCORE" value="988"/>
    <att type="string" name="support" value="{&quot;StringDB&quot;: &quot;physical&quot;, &quot;StringEvidence&quot;: &quot;database:0.896,experiments:0.886,textmining:0.861,coexpression:0.002&quot;, &quot;BioGrid&quot;: &quot;physical&quot;, &quot;BioGrid_PubMed&quot;: &quot;9858534,21734642,21685874,19226466,16429126,12052880,10611242&quot;, &quot;BioGrid_Type&quot;: &quot;Reconstituted Complex,Co-purification,Affinity Capture-MS&quot;, &quot;String_Score_Physical&quot;: 988, &quot;String_Score_Combined&quot;: 998}"/>
  </edge>
  <edge label="850744 (pp) 851802" source="97" target="354">
    <att type="string" name="canonicalName" value="850744 (pp) 851802"/>
    <att type="string" name="interaction" value="pp"/>
    <att type="int" name="SCORE" value="359"/>
    <att type="string" name="support" value="{&quot;StringDB&quot;: &quot;physical&quot;, &quot;StringEvidence&quot;: &quot;experiments:0.332,textmining:0.044&quot;, &quot;BioGrid&quot;: &quot;physical&quot;, &quot;BioGrid_PubMed&quot;: &quot;20489023&quot;, &quot;BioGrid_Type&quot;: &quot;Affinity Capture-MS&quot;, &quot;BioGrid_Score&quot;: &quot;0.917&quot;, &quot;String_Score_Physical&quot;: 359, &quot;String_Score_Combined&quot;: 387}"/>
  </edge>
  <edge label="850744 (pp) 852012" source="97" target="406">
    <att type="string" name="canonicalName" value="850744 (pp) 852012"/>
    <att type="string" name="interaction" value="pp"/>
    <att type="int" name="SCORE" value="208"/>
    <att type="string" name="support" value="{&quot;BioGrid&quot;: &quot;physical&quot;, &quot;BioGrid_PubMed&quot;: &quot;21734642&quot;, &quot;BioGrid_Type&quot;: &quot;Affinity Capture-MS&quot;}"/>
  </edge>
  <edge label="850744 (pp) 852015" source="97" target="408">
    <att type="string" name="canonicalName" value="850744 (pp) 852015"/>
    <att type="string" name="interaction" value="pp"/>
    <att type="int" name="SCORE" value="432"/>
    <att type="string" name="support" value="{&quot;StringDB&quot;: &quot;physical&quot;, &quot;StringEvidence&quot;: &quot;experiments:0.408&quot;, &quot;BioGrid&quot;: &quot;physical&quot;, &quot;BioGrid_PubMed&quot;: &quot;16554755&quot;, &quot;BioGrid_Type&quot;: &quot;Affinity Capture-MS&quot;, &quot;String_Score_Physical&quot;: 432, &quot;String_Score_Combined&quot;: 432}"/>
  </edge>
  <edge label="850744 (pp) 852096" source="97" target="429">
    <att type="string" name="canonicalName" value="850744 (pp) 852096"/>
    <att type="string" name="interaction" value="pp"/>
    <att type="int" name="SCORE" value="674"/>
    <att type="string" name="support" value="{&quot;StringDB&quot;: &quot;physical&quot;, &quot;StringEvidence&quot;: &quot;experiments:0.660,textmining:0.219,coexpression:0.002&quot;, &quot;BioGrid&quot;: &quot;genetic&quot;, &quot;BioGrid_PubMed&quot;: &quot;27708008,21288874,20959818,18676811,17314980,15657441,14690608&quot;, &quot;BioGrid_Type&quot;: &quot;Negative Genetic,Synthetic Rescue,Synthetic Lethality,Synthetic Growth Defect&quot;, &quot;BioGrid_Score&quot;: &quot;-13.44572856,-10.476184,-0.5073&quot;, &quot;String_Score_Physical&quot;: 674, &quot;String_Score_Combined&quot;: 745}"/>
  </edge>
  <edge label="850744 (pp) 852386" source="97" target="505">
    <att type="string" name="canonicalName" value="850744 (pp) 852386"/>
    <att type="string" name="interaction" value="pp"/>
    <att type="int" name="SCORE" value="288"/>
    <att type="string" name="support" value="{&quot;StringDB&quot;: &quot;physical&quot;, &quot;StringEvidence&quot;: &quot;experiments:0.259&quot;, &quot;BioGrid&quot;: &quot;genetic&quot;, &quot;BioGrid_PubMed&quot;: &quot;12612066&quot;, &quot;BioGrid_Type&quot;: &quot;Synthetic Rescue&quot;, &quot;String_Score_Physical&quot;: 288, &quot;String_Score_Combined&quot;: 288}"/>
  </edge>
  <edge label="850744 (pp) 852539" source="97" target="545">
    <att type="string" name="canonicalName" value="850744 (pp) 852539"/>
    <att type="string" name="interaction" value="pp"/>
    <att type="int" name="SCORE" value="208"/>
    <att type="string" name="support" value="{&quot;BioGrid&quot;: &quot;genetic,physical&quot;, &quot;BioGrid_PubMed&quot;: &quot;32399566&quot;, &quot;BioGrid_Type&quot;: &quot;Synthetic Rescue,Reconstituted Complex,Affinity Capture-Western&quot;}"/>
  </edge>
  <edge label="850744 (pp) 852614" source="97" target="558">
    <att type="string" name="canonicalName" value="850744 (pp) 852614"/>
    <att type="string" name="interaction" value="pp"/>
    <att type="int" name="SCORE" value="323"/>
    <att type="string" name="support" value="{&quot;StringDB&quot;: &quot;physical&quot;, &quot;StringEvidence&quot;: &quot;experiments:0.295&quot;, &quot;String_Score_Physical&quot;: 323, &quot;String_Score_Combined&quot;: 323}"/>
  </edge>
  <edge label="850744 (pp) 852806" source="97" target="600">
    <att type="string" name="canonicalName" value="850744 (pp) 852806"/>
    <att type="string" name="interaction" value="pp"/>
    <att type="int" name="SCORE" value="208"/>
    <att type="string" name="support" value="{&quot;BioGrid&quot;: &quot;physical&quot;, &quot;BioGrid_PubMed&quot;: &quot;21734642&quot;, &quot;BioGrid_Type&quot;: &quot;Affinity Capture-MS&quot;}"/>
  </edge>
  <edge label="850744 (pp) 852822" source="97" target="603">
    <att type="string" name="canonicalName" value="850744 (pp) 852822"/>
    <att type="string" name="interaction" value="pp"/>
    <att type="int" name="SCORE" value="288"/>
    <att type="string" name="support" value="{&quot;StringDB&quot;: &quot;physical&quot;, &quot;StringEvidence&quot;: &quot;experiments:0.259,textmining:0.109&quot;, &quot;BioGrid&quot;: &quot;genetic&quot;, &quot;BioGrid_PubMed&quot;: &quot;15657441&quot;, &quot;BioGrid_Type&quot;: &quot;Synthetic Lethality&quot;, &quot;String_Score_Physical&quot;: 288, &quot;String_Score_Combined&quot;: 366}"/>
  </edge>
  <edge label="850744 (pp) 853191" source="97" target="684">
    <att type="string" name="canonicalName" value="850744 (pp) 853191"/>
    <att type="string" name="interaction" value="pp"/>
    <att type="int" name="SCORE" value="351"/>
    <att type="string" name="support" value="{&quot;StringDB&quot;: &quot;physical&quot;, &quot;StringEvidence&quot;: &quot;experiments:0.324,textmining:0.249&quot;, &quot;BioGrid&quot;: &quot;physical&quot;, &quot;BioGrid_PubMed&quot;: &quot;10611242&quot;, &quot;BioGrid_Type&quot;: &quot;Reconstituted Complex&quot;, &quot;String_Score_Physical&quot;: 351, &quot;String_Score_Combined&quot;: 513}"/>
  </edge>
  <edge label="850744 (pp) 853395" source="97" target="731">
    <att type="string" name="canonicalName" value="850744 (pp) 853395"/>
    <att type="string" name="interaction" value="pp"/>
    <att type="int" name="SCORE" value="208"/>
    <att type="string" name="support" value="{&quot;BioGrid&quot;: &quot;physical&quot;, &quot;BioGrid_PubMed&quot;: &quot;21734642&quot;, &quot;BioGrid_Type&quot;: &quot;Affinity Capture-MS&quot;}"/>
  </edge>
  <edge label="850744 (pp) 853654" source="97" target="790">
    <att type="string" name="canonicalName" value="850744 (pp) 853654"/>
    <att type="string" name="interaction" value="pp"/>
    <att type="int" name="SCORE" value="208"/>
    <att type="string" name="support" value="{&quot;BioGrid&quot;: &quot;physical&quot;, &quot;BioGrid_PubMed&quot;: &quot;21734642&quot;, &quot;BioGrid_Type&quot;: &quot;Affinity Capture-MS&quot;}"/>
  </edge>
  <edge label="850744 (pp) 853803" source="97" target="825">
    <att type="string" name="canonicalName" value="850744 (pp) 853803"/>
    <att type="string" name="interaction" value="pp"/>
    <att type="int" name="SCORE" value="204"/>
    <att type="string" name="support" value="{&quot;StringDB&quot;: &quot;physical&quot;, &quot;StringEvidence&quot;: &quot;experiments:0.170&quot;, &quot;String_Score_Physical&quot;: 204, &quot;String_Score_Combined&quot;: 204}"/>
  </edge>
  <edge label="850744 (pp) 853805" source="97" target="826">
    <att type="string" name="canonicalName" value="850744 (pp) 853805"/>
    <att type="string" name="interaction" value="pp"/>
    <att type="int" name="SCORE" value="208"/>
    <att type="string" name="support" value="{&quot;BioGrid&quot;: &quot;physical&quot;, &quot;BioGrid_PubMed&quot;: &quot;21734642&quot;, &quot;BioGrid_Type&quot;: &quot;Affinity Capture-MS&quot;}"/>
  </edge>
  <edge label="850744 (pp) 853807" source="97" target="828">
    <att type="string" name="canonicalName" value="850744 (pp) 853807"/>
    <att type="string" name="interaction" value="pp"/>
    <att type="int" name="SCORE" value="288"/>
    <att type="string" name="support" value="{&quot;StringDB&quot;: &quot;physical&quot;, &quot;StringEvidence&quot;: &quot;experiments:0.259&quot;, &quot;BioGrid&quot;: &quot;genetic&quot;, &quot;BioGrid_PubMed&quot;: &quot;15132995&quot;, &quot;BioGrid_Type&quot;: &quot;Synthetic Growth Defect&quot;, &quot;String_Score_Physical&quot;: 288, &quot;String_Score_Combined&quot;: 288}"/>
  </edge>
  <edge label="850744 (pp) 854106" source="97" target="907">
    <att type="string" name="canonicalName" value="850744 (pp) 854106"/>
    <att type="string" name="interaction" value="pp"/>
    <att type="int" name="SCORE" value="366"/>
    <att type="string" name="support" value="{&quot;StringDB&quot;: &quot;physical&quot;, &quot;StringEvidence&quot;: &quot;experiments:0.339,textmining:0.249&quot;, &quot;BioGrid&quot;: &quot;genetic,physical&quot;, &quot;BioGrid_PubMed&quot;: &quot;17919657,17314980&quot;, &quot;BioGrid_Type&quot;: &quot;Negative Genetic,PCA&quot;, &quot;BioGrid_Score&quot;: &quot;-3.238552&quot;, &quot;String_Score_Physical&quot;: 366, &quot;String_Score_Combined&quot;: 524}"/>
  </edge>
  <edge label="850744 (pp) 854179" source="97" target="919">
    <att type="string" name="canonicalName" value="850744 (pp) 854179"/>
    <att type="string" name="interaction" value="pp"/>
    <att type="int" name="SCORE" value="457"/>
    <att type="string" name="support" value="{&quot;StringDB&quot;: &quot;physical&quot;, &quot;StringEvidence&quot;: &quot;experiments:0.435,textmining:0.041,coexpression:0.009&quot;, &quot;BioGrid&quot;: &quot;genetic&quot;, &quot;BioGrid_PubMed&quot;: &quot;29995571,27317677,17314980&quot;, &quot;BioGrid_Type&quot;: &quot;Positive Genetic,Dosage Rescue,Synthetic Growth Defect&quot;, &quot;BioGrid_Score&quot;: &quot;2.692175&quot;, &quot;String_Score_Physical&quot;: 457, &quot;String_Score_Combined&quot;: 484}"/>
  </edge>
  <edge label="850744 (pp) 854725" source="97" target="1040">
    <att type="string" name="canonicalName" value="850744 (pp) 854725"/>
    <att type="string" name="interaction" value="pp"/>
    <att type="int" name="SCORE" value="290"/>
    <att type="string" name="support" value="{&quot;StringDB&quot;: &quot;physical&quot;, &quot;StringEvidence&quot;: &quot;experiments:0.261,coexpression:0.014&quot;, &quot;BioGrid&quot;: &quot;genetic&quot;, &quot;BioGrid_PubMed&quot;: &quot;20959818,17314980,15657441&quot;, &quot;BioGrid_Type&quot;: &quot;Negative Genetic,Synthetic Lethality&quot;, &quot;BioGrid_Score&quot;: &quot;-6.705683,-11.63715113&quot;, &quot;String_Score_Physical&quot;: 290, &quot;String_Score_Combined&quot;: 300}"/>
  </edge>
  <edge label="850744 (pp) 855054" source="97" target="1119">
    <att type="string" name="canonicalName" value="850744 (pp) 855054"/>
    <att type="string" name="interaction" value="pp"/>
    <att type="int" name="SCORE" value="198"/>
    <att type="string" name="support" value="{&quot;StringDB&quot;: &quot;physical&quot;, &quot;StringEvidence&quot;: &quot;experiments:0.164&quot;, &quot;BioGrid&quot;: &quot;genetic&quot;, &quot;BioGrid_PubMed&quot;: &quot;17314980,16487579&quot;, &quot;BioGrid_Type&quot;: &quot;Negative Genetic,Synthetic Growth Defect&quot;, &quot;BioGrid_Score&quot;: &quot;-3.172953&quot;, &quot;String_Score_Physical&quot;: 198, &quot;String_Score_Combined&quot;: 198}"/>
  </edge>
  <edge label="850744 (pp) 855626" source="97" target="1269">
    <att type="string" name="canonicalName" value="850744 (pp) 855626"/>
    <att type="string" name="interaction" value="pp"/>
    <att type="int" name="SCORE" value="358"/>
    <att type="string" name="support" value="{&quot;StringDB&quot;: &quot;physical&quot;, &quot;StringEvidence&quot;: &quot;experiments:0.331,textmining:0.070,coexpression:0.007&quot;, &quot;BioGrid&quot;: &quot;genetic&quot;, &quot;BioGrid_PubMed&quot;: &quot;20959818,17314980,15657441&quot;, &quot;BioGrid_Type&quot;: &quot;Negative Genetic,Synthetic Lethality&quot;, &quot;BioGrid_Score&quot;: &quot;-8.287552468,-5.235949&quot;, &quot;String_Score_Physical&quot;: 358, &quot;String_Score_Combined&quot;: 407}"/>
  </edge>
  <edge label="850744 (pp) 855710" source="97" target="1288">
    <att type="string" name="canonicalName" value="850744 (pp) 855710"/>
    <att type="string" name="interaction" value="pp"/>
    <att type="int" name="SCORE" value="288"/>
    <att type="string" name="support" value="{&quot;StringDB&quot;: &quot;physical&quot;, &quot;StringEvidence&quot;: &quot;experiments:0.259,textmining:0.082&quot;, &quot;BioGrid&quot;: &quot;genetic&quot;, &quot;BioGrid_PubMed&quot;: &quot;21288874&quot;, &quot;BioGrid_Type&quot;: &quot;Synthetic Rescue&quot;, &quot;String_Score_Physical&quot;: 288, &quot;String_Score_Combined&quot;: 347}"/>
  </edge>
  <edge label="850744 (pp) 855976" source="97" target="1364">
    <att type="string" name="canonicalName" value="850744 (pp) 855976"/>
    <att type="string" name="interaction" value="pp"/>
    <att type="int" name="SCORE" value="288"/>
    <att type="string" name="support" value="{&quot;StringDB&quot;: &quot;physical&quot;, &quot;StringEvidence&quot;: &quot;experiments:0.259,textmining:0.036&quot;, &quot;BioGrid&quot;: &quot;genetic&quot;, &quot;BioGrid_PubMed&quot;: &quot;28739661&quot;, &quot;BioGrid_Type&quot;: &quot;Synthetic Rescue&quot;, &quot;String_Score_Physical&quot;: 288, &quot;String_Score_Combined&quot;: 314}"/>
  </edge>
  <edge label="850744 (pp) 856052" source="97" target="1379">
    <att type="string" name="canonicalName" value="850744 (pp) 856052"/>
    <att type="string" name="interaction" value="pp"/>
    <att type="int" name="SCORE" value="293"/>
    <att type="string" name="support" value="{&quot;StringDB&quot;: &quot;physical&quot;, &quot;StringEvidence&quot;: &quot;experiments:0.263,textmining:0.152&quot;, &quot;BioGrid&quot;: &quot;genetic&quot;, &quot;BioGrid_PubMed&quot;: &quot;17314980,16487579,15657441&quot;, &quot;BioGrid_Type&quot;: &quot;Negative Genetic,Synthetic Lethality,Synthetic Growth Defect&quot;, &quot;BioGrid_Score&quot;: &quot;-3.895776&quot;, &quot;String_Score_Physical&quot;: 293, &quot;String_Score_Combined&quot;: 400}"/>
  </edge>
  <edge label="850744 (pp) 856482" source="97" target="1474">
    <att type="string" name="canonicalName" value="850744 (pp) 856482"/>
    <att type="string" name="interaction" value="pp"/>
    <att type="int" name="SCORE" value="208"/>
    <att type="string" name="support" value="{&quot;BioGrid&quot;: &quot;physical&quot;, &quot;BioGrid_PubMed&quot;: &quot;21460040&quot;, &quot;BioGrid_Type&quot;: &quot;Reconstituted Complex&quot;}"/>
  </edge>
  <edge label="850744 (pp) 856499" source="97" target="1480">
    <att type="string" name="canonicalName" value="850744 (pp) 856499"/>
    <att type="string" name="interaction" value="pp"/>
    <att type="int" name="SCORE" value="992"/>
    <att type="string" name="support" value="{&quot;StringDB&quot;: &quot;physical&quot;, &quot;StringEvidence&quot;: &quot;experiments:0.924,database:0.896,textmining:0.869&quot;, &quot;BioGrid&quot;: &quot;genetic,physical&quot;, &quot;BioGrid_PubMed&quot;: &quot;31969703,29626083,21734642,21685874,20635087,20489023,19226466,18616809,16429126&quot;, &quot;BioGrid_Type&quot;: &quot;Synthetic Lethality,Synthetic Growth Defect,Co-purification,Affinity Capture-MS&quot;, &quot;BioGrid_Score&quot;: &quot;1.0&quot;, &quot;String_Score_Physical&quot;: 992, &quot;String_Score_Combined&quot;: 999}"/>
  </edge>
  <edge label="850744 (pp) 856777" source="97" target="1548">
    <att type="string" name="canonicalName" value="850744 (pp) 856777"/>
    <att type="string" name="interaction" value="pp"/>
    <att type="int" name="SCORE" value="195"/>
    <att type="string" name="support" value="{&quot;StringDB&quot;: &quot;physical&quot;, &quot;StringEvidence&quot;: &quot;experiments:0.161,coexpression:0.001&quot;, &quot;String_Score_Physical&quot;: 195, &quot;String_Score_Combined&quot;: 195}"/>
  </edge>
  <edge label="850744 (pp) 856891" source="97" target="1578">
    <att type="string" name="canonicalName" value="850744 (pp) 856891"/>
    <att type="string" name="interaction" value="pp"/>
    <att type="int" name="SCORE" value="868"/>
    <att type="string" name="support" value="{&quot;StringDB&quot;: &quot;physical&quot;, &quot;StringEvidence&quot;: &quot;textmining:0.975,experiments:0.862&quot;, &quot;BioGrid&quot;: &quot;genetic,physical&quot;, &quot;BioGrid_PubMed&quot;: &quot;25216679,18981477,18073420,16888622,15132995,12052880&quot;, &quot;BioGrid_Type&quot;: &quot;Synthetic Rescue,Reconstituted Complex,Co-purification,Affinity Capture-MS&quot;, &quot;String_Score_Physical&quot;: 868, &quot;String_Score_Combined&quot;: 996}"/>
  </edge>
  <edge label="850747 (pp) 850949" source="98" target="148">
    <att type="string" name="canonicalName" value="850747 (pp) 850949"/>
    <att type="string" name="interaction" value="pp"/>
    <att type="int" name="SCORE" value="315"/>
    <att type="string" name="support" value="{&quot;StringDB&quot;: &quot;physical&quot;, &quot;StringEvidence&quot;: &quot;experiments:0.286,textmining:0.035,coexpression:0.001&quot;, &quot;BioGrid&quot;: &quot;physical&quot;, &quot;BioGrid_PubMed&quot;: &quot;24155900&quot;, &quot;BioGrid_Type&quot;: &quot;Affinity Capture-MS&quot;, &quot;String_Score_Physical&quot;: 315, &quot;String_Score_Combined&quot;: 339}"/>
  </edge>
  <edge label="850747 (pp) 850963" source="98" target="155">
    <att type="string" name="canonicalName" value="850747 (pp) 850963"/>
    <att type="string" name="interaction" value="pp"/>
    <att type="int" name="SCORE" value="273"/>
    <att type="string" name="support" value="{&quot;StringDB&quot;: &quot;physical&quot;, &quot;StringEvidence&quot;: &quot;experiments:0.243,textmining:0.087,coexpression:0.062,neighborhood:0.019&quot;, &quot;String_Score_Physical&quot;: 273, &quot;String_Score_Combined&quot;: 389}"/>
  </edge>
  <edge label="850747 (pp) 851254" source="98" target="218">
    <att type="string" name="canonicalName" value="850747 (pp) 851254"/>
    <att type="string" name="interaction" value="pp"/>
    <att type="int" name="SCORE" value="900"/>
    <att type="string" name="support" value="{&quot;StringDB&quot;: &quot;physical&quot;, &quot;StringEvidence&quot;: &quot;database:0.896,textmining:0.893,coexpression:0.620,neighborhood:0.138&quot;, &quot;String_Score_Physical&quot;: 900, &quot;String_Score_Combined&quot;: 996}"/>
  </edge>
  <edge label="850747 (pp) 851582" source="98" target="302">
    <att type="string" name="canonicalName" value="850747 (pp) 851582"/>
    <att type="string" name="interaction" value="pp"/>
    <att type="int" name="SCORE" value="981"/>
    <att type="string" name="support" value="{&quot;StringDB&quot;: &quot;physical&quot;, &quot;StringEvidence&quot;: &quot;textmining:0.921,coexpression:0.918,database:0.896,experiments:0.811,fusion:0.440,neighborhood:0.138&quot;, &quot;BioGrid&quot;: &quot;genetic&quot;, &quot;BioGrid_PubMed&quot;: &quot;16941010&quot;, &quot;BioGrid_Type&quot;: &quot;Synthetic Lethality&quot;, &quot;String_Score_Physical&quot;: 981, &quot;String_Score_Combined&quot;: 999}"/>
  </edge>
  <edge label="850747 (pp) 851818" source="98" target="358">
    <att type="string" name="canonicalName" value="850747 (pp) 851818"/>
    <att type="string" name="interaction" value="pp"/>
    <att type="int" name="SCORE" value="900"/>
    <att type="string" name="support" value="{&quot;StringDB&quot;: &quot;physical&quot;, &quot;StringEvidence&quot;: &quot;database:0.896,textmining:0.187,neighborhood:0.101,coexpression:0.001&quot;, &quot;String_Score_Physical&quot;: 900, &quot;String_Score_Combined&quot;: 926}"/>
  </edge>
  <edge label="850747 (pp) 851928" source="98" target="387">
    <att type="string" name="canonicalName" value="850747 (pp) 851928"/>
    <att type="string" name="interaction" value="pp"/>
    <att type="int" name="SCORE" value="315"/>
    <att type="string" name="support" value="{&quot;StringDB&quot;: &quot;physical&quot;, &quot;StringEvidence&quot;: &quot;experiments:0.286,textmining:0.054,coexpression:0.013&quot;, &quot;BioGrid&quot;: &quot;physical&quot;, &quot;BioGrid_PubMed&quot;: &quot;16432255&quot;, &quot;BioGrid_Type&quot;: &quot;Affinity Capture-MS&quot;, &quot;String_Score_Physical&quot;: 315, &quot;String_Score_Combined&quot;: 359}"/>
  </edge>
  <edge label="850747 (pp) 852017" source="98" target="409">
    <att type="string" name="canonicalName" value="850747 (pp) 852017"/>
    <att type="string" name="interaction" value="pp"/>
    <att type="int" name="SCORE" value="915"/>
    <att type="string" name="support" value="{&quot;StringDB&quot;: &quot;physical&quot;, &quot;StringEvidence&quot;: &quot;database:0.896,textmining:0.604,coexpression:0.250,experiments:0.156,neighborhood:0.138&quot;, &quot;String_Score_Physical&quot;: 915, &quot;String_Score_Combined&quot;: 978}"/>
  </edge>
  <edge label="850747 (pp) 852068" source="98" target="418">
    <att type="string" name="canonicalName" value="850747 (pp) 852068"/>
    <att type="string" name="interaction" value="pp"/>
    <att type="int" name="SCORE" value="355"/>
    <att type="string" name="support" value="{&quot;StringDB&quot;: &quot;physical&quot;, &quot;StringEvidence&quot;: &quot;experiments:0.328,coexpression:0.009&quot;, &quot;BioGrid&quot;: &quot;physical&quot;, &quot;BioGrid_PubMed&quot;: &quot;27552055&quot;, &quot;BioGrid_Type&quot;: &quot;Affinity Capture-MS&quot;, &quot;String_Score_Physical&quot;: 355, &quot;String_Score_Combined&quot;: 361}"/>
  </edge>
  <edge label="850747 (pp) 853395" source="98" target="731">
    <att type="string" name="canonicalName" value="850747 (pp) 853395"/>
    <att type="string" name="interaction" value="pp"/>
    <att type="int" name="SCORE" value="262"/>
    <att type="string" name="support" value="{&quot;StringDB&quot;: &quot;physical&quot;, &quot;StringEvidence&quot;: &quot;textmining:0.288,experiments:0.230,neighborhood:0.097,coexpression:0.028&quot;, &quot;String_Score_Physical&quot;: 262, &quot;String_Score_Combined&quot;: 538}"/>
  </edge>
  <edge label="850747 (pp) 853541" source="98" target="766">
    <att type="string" name="canonicalName" value="850747 (pp) 853541"/>
    <att type="string" name="interaction" value="pp"/>
    <att type="int" name="SCORE" value="290"/>
    <att type="string" name="support" value="{&quot;StringDB&quot;: &quot;physical&quot;, &quot;StringEvidence&quot;: &quot;experiments:0.260,textmining:0.162&quot;, &quot;BioGrid&quot;: &quot;genetic&quot;, &quot;BioGrid_PubMed&quot;: &quot;16941010&quot;, &quot;BioGrid_Type&quot;: &quot;Synthetic Lethality&quot;, &quot;String_Score_Physical&quot;: 290, &quot;String_Score_Combined&quot;: 404}"/>
  </edge>
  <edge label="850747 (pp) 854248" source="98" target="944">
    <att type="string" name="canonicalName" value="850747 (pp) 854248"/>
    <att type="string" name="interaction" value="pp"/>
    <att type="int" name="SCORE" value="304"/>
    <att type="string" name="support" value="{&quot;StringDB&quot;: &quot;physical&quot;, &quot;StringEvidence&quot;: &quot;experiments:0.274,neighborhood:0.027&quot;, &quot;BioGrid&quot;: &quot;physical&quot;, &quot;BioGrid_PubMed&quot;: &quot;16554755&quot;, &quot;BioGrid_Type&quot;: &quot;Affinity Capture-MS&quot;, &quot;String_Score_Physical&quot;: 304, &quot;String_Score_Combined&quot;: 322}"/>
  </edge>
  <edge label="850747 (pp) 854387" source="98" target="977">
    <att type="string" name="canonicalName" value="850747 (pp) 854387"/>
    <att type="string" name="interaction" value="pp"/>
    <att type="int" name="SCORE" value="223"/>
    <att type="string" name="support" value="{&quot;StringDB&quot;: &quot;physical&quot;, &quot;StringEvidence&quot;: &quot;experiments:0.190,textmining:0.027&quot;, &quot;String_Score_Physical&quot;: 223, &quot;String_Score_Combined&quot;: 244}"/>
  </edge>
  <edge label="850747 (pp) 854435" source="98" target="987">
    <att type="string" name="canonicalName" value="850747 (pp) 854435"/>
    <att type="string" name="interaction" value="pp"/>
    <att type="int" name="SCORE" value="189"/>
    <att type="string" name="support" value="{&quot;StringDB&quot;: &quot;physical&quot;, &quot;StringEvidence&quot;: &quot;experiments:0.154,textmining:0.011,coexpression:0.002&quot;, &quot;String_Score_Physical&quot;: 189, &quot;String_Score_Combined&quot;: 199}"/>
  </edge>
  <edge label="850747 (pp) 854745" source="98" target="1046">
    <att type="string" name="canonicalName" value="850747 (pp) 854745"/>
    <att type="string" name="interaction" value="pp"/>
    <att type="int" name="SCORE" value="208"/>
    <att type="string" name="support" value="{&quot;BioGrid&quot;: &quot;physical&quot;, &quot;BioGrid_PubMed&quot;: &quot;30033679&quot;, &quot;BioGrid_Type&quot;: &quot;Affinity Capture-MS&quot;}"/>
  </edge>
  <edge label="850747 (pp) 855110" source="98" target="1133">
    <att type="string" name="canonicalName" value="850747 (pp) 855110"/>
    <att type="string" name="interaction" value="pp"/>
    <att type="int" name="SCORE" value="315"/>
    <att type="string" name="support" value="{&quot;StringDB&quot;: &quot;physical&quot;, &quot;StringEvidence&quot;: &quot;experiments:0.286&quot;, &quot;BioGrid&quot;: &quot;physical&quot;, &quot;BioGrid_PubMed&quot;: &quot;22869600&quot;, &quot;BioGrid_Type&quot;: &quot;Affinity Capture-MS&quot;, &quot;String_Score_Physical&quot;: 315, &quot;String_Score_Combined&quot;: 315}"/>
  </edge>
  <edge label="850747 (pp) 855227" source="98" target="1174">
    <att type="string" name="canonicalName" value="850747 (pp) 855227"/>
    <att type="string" name="interaction" value="pp"/>
    <att type="int" name="SCORE" value="900"/>
    <att type="string" name="support" value="{&quot;StringDB&quot;: &quot;physical&quot;, &quot;StringEvidence&quot;: &quot;textmining:0.941,coexpression:0.925,database:0.896,neighborhood:0.138,fusion:0.096&quot;, &quot;String_Score_Physical&quot;: 900, &quot;String_Score_Combined&quot;: 999}"/>
  </edge>
  <edge label="850747 (pp) 855444" source="98" target="1220">
    <att type="string" name="canonicalName" value="850747 (pp) 855444"/>
    <att type="string" name="interaction" value="pp"/>
    <att type="int" name="SCORE" value="800"/>
    <att type="string" name="support" value="{&quot;StringDB&quot;: &quot;physical&quot;, &quot;StringEvidence&quot;: &quot;database:0.791,textmining:0.147,coexpression:0.008&quot;, &quot;String_Score_Physical&quot;: 800, &quot;String_Score_Combined&quot;: 830}"/>
  </edge>
  <edge label="850747 (pp) 856084" source="98" target="1385">
    <att type="string" name="canonicalName" value="850747 (pp) 856084"/>
    <att type="string" name="interaction" value="pp"/>
    <att type="int" name="SCORE" value="900"/>
    <att type="string" name="support" value="{&quot;StringDB&quot;: &quot;physical&quot;, &quot;StringEvidence&quot;: &quot;database:0.896,textmining:0.545,coexpression:0.048,neighborhood:0.015&quot;, &quot;String_Score_Physical&quot;: 900, &quot;String_Score_Combined&quot;: 957}"/>
  </edge>
  <edge label="850747 (pp) 856403" source="98" target="1455">
    <att type="string" name="canonicalName" value="850747 (pp) 856403"/>
    <att type="string" name="interaction" value="pp"/>
    <att type="int" name="SCORE" value="212"/>
    <att type="string" name="support" value="{&quot;StringDB&quot;: &quot;physical&quot;, &quot;StringEvidence&quot;: &quot;experiments:0.178,neighborhood:0.064,coexpression:0.013&quot;, &quot;String_Score_Physical&quot;: 212, &quot;String_Score_Combined&quot;: 271}"/>
  </edge>
  <edge label="850747 (pp) 856435" source="98" target="1465">
    <att type="string" name="canonicalName" value="850747 (pp) 856435"/>
    <att type="string" name="interaction" value="pp"/>
    <att type="int" name="SCORE" value="208"/>
    <att type="string" name="support" value="{&quot;BioGrid&quot;: &quot;physical&quot;, &quot;BioGrid_PubMed&quot;: &quot;34918374&quot;, &quot;BioGrid_Type&quot;: &quot;Affinity Capture-MS&quot;}"/>
  </edge>
  <edge label="850747 (pp) 856454" source="98" target="1469">
    <att type="string" name="canonicalName" value="850747 (pp) 856454"/>
    <att type="string" name="interaction" value="pp"/>
    <att type="int" name="SCORE" value="358"/>
    <att type="string" name="support" value="{&quot;StringDB&quot;: &quot;physical&quot;, &quot;StringEvidence&quot;: &quot;experiments:0.331,coexpression:0.011&quot;, &quot;String_Score_Physical&quot;: 358, &quot;String_Score_Combined&quot;: 365}"/>
  </edge>
  <edge label="850747 (pp) 856741" source="98" target="1541">
    <att type="string" name="canonicalName" value="850747 (pp) 856741"/>
    <att type="string" name="interaction" value="pp"/>
    <att type="int" name="SCORE" value="188"/>
    <att type="string" name="support" value="{&quot;StringDB&quot;: &quot;physical&quot;, &quot;StringEvidence&quot;: &quot;experiments:0.153&quot;, &quot;String_Score_Physical&quot;: 188, &quot;String_Score_Combined&quot;: 188}"/>
  </edge>
  <edge label="850747 (pp) 856748" source="98" target="1543">
    <att type="string" name="canonicalName" value="850747 (pp) 856748"/>
    <att type="string" name="interaction" value="pp"/>
    <att type="int" name="SCORE" value="900"/>
    <att type="string" name="support" value="{&quot;StringDB&quot;: &quot;physical&quot;, &quot;StringEvidence&quot;: &quot;database:0.896,textmining:0.015&quot;, &quot;String_Score_Physical&quot;: 900, &quot;String_Score_Combined&quot;: 901}"/>
  </edge>
  <edge label="850747 (pp) 856783" source="98" target="1551">
    <att type="string" name="canonicalName" value="850747 (pp) 856783"/>
    <att type="string" name="interaction" value="pp"/>
    <att type="int" name="SCORE" value="222"/>
    <att type="string" name="support" value="{&quot;StringDB&quot;: &quot;physical&quot;, &quot;StringEvidence&quot;: &quot;experiments:0.189,textmining:0.152&quot;, &quot;BioGrid&quot;: &quot;genetic&quot;, &quot;BioGrid_PubMed&quot;: &quot;27708008,21623372,20093466&quot;, &quot;BioGrid_Type&quot;: &quot;Negative Genetic&quot;, &quot;BioGrid_Score&quot;: &quot;-0.2549,-0.0996,-0.232,-0.2223&quot;, &quot;String_Score_Physical&quot;: 222, &quot;String_Score_Combined&quot;: 340}"/>
  </edge>
  <edge label="850747 (pp) 856790" source="98" target="1552">
    <att type="string" name="canonicalName" value="850747 (pp) 856790"/>
    <att type="string" name="interaction" value="pp"/>
    <att type="int" name="SCORE" value="231"/>
    <att type="string" name="support" value="{&quot;StringDB&quot;: &quot;physical&quot;, &quot;StringEvidence&quot;: &quot;textmining:0.523,experiments:0.199,neighborhood:0.138,coexpression:0.002&quot;, &quot;String_Score_Physical&quot;: 231, &quot;String_Score_Combined&quot;: 684}"/>
  </edge>
  <edge label="850760 (pp) 851450" source="99" target="266">
    <att type="string" name="canonicalName" value="850760 (pp) 851450"/>
    <att type="string" name="interaction" value="pp"/>
    <att type="int" name="SCORE" value="305"/>
    <att type="string" name="support" value="{&quot;StringDB&quot;: &quot;physical&quot;, &quot;StringEvidence&quot;: &quot;textmining:0.857,experiments:0.275,coexpression:0.020&quot;, &quot;BioGrid&quot;: &quot;genetic,physical&quot;, &quot;BioGrid_PubMed&quot;: &quot;27708008,14749387&quot;, &quot;BioGrid_Type&quot;: &quot;Biochemical Activity,Negative Genetic&quot;, &quot;BioGrid_Score&quot;: &quot;-0.1512,-0.203&quot;, &quot;String_Score_Physical&quot;: 305, &quot;String_Score_Combined&quot;: 902}"/>
  </edge>
  <edge label="850760 (pp) 851494" source="99" target="279">
    <att type="string" name="canonicalName" value="850760 (pp) 851494"/>
    <att type="string" name="interaction" value="pp"/>
    <att type="int" name="SCORE" value="288"/>
    <att type="string" name="support" value="{&quot;StringDB&quot;: &quot;physical&quot;, &quot;StringEvidence&quot;: &quot;experiments:0.258&quot;, &quot;BioGrid&quot;: &quot;physical&quot;, &quot;BioGrid_PubMed&quot;: &quot;10688190&quot;, &quot;BioGrid_Type&quot;: &quot;Two-hybrid&quot;, &quot;String_Score_Physical&quot;: 288, &quot;String_Score_Combined&quot;: 288}"/>
  </edge>
  <edge label="850760 (pp) 851802" source="99" target="354">
    <att type="string" name="canonicalName" value="850760 (pp) 851802"/>
    <att type="string" name="interaction" value="pp"/>
    <att type="int" name="SCORE" value="310"/>
    <att type="string" name="support" value="{&quot;StringDB&quot;: &quot;physical&quot;, &quot;StringEvidence&quot;: &quot;experiments:0.281,textmining:0.068&quot;, &quot;BioGrid&quot;: &quot;genetic&quot;, &quot;BioGrid_PubMed&quot;: &quot;19732343&quot;, &quot;BioGrid_Type&quot;: &quot;Phenotypic Suppression&quot;, &quot;String_Score_Physical&quot;: 310, &quot;String_Score_Combined&quot;: 357}"/>
  </edge>
  <edge label="850760 (pp) 852053" source="99" target="415">
    <att type="string" name="canonicalName" value="850760 (pp) 852053"/>
    <att type="string" name="interaction" value="pp"/>
    <att type="int" name="SCORE" value="989"/>
    <att type="string" name="support" value="{&quot;StringDB&quot;: &quot;physical&quot;, &quot;StringEvidence&quot;: &quot;experiments:0.977,textmining:0.961,database:0.520,coexpression:0.045&quot;, &quot;BioGrid&quot;: &quot;physical&quot;, &quot;BioGrid_PubMed&quot;: &quot;16429126&quot;, &quot;BioGrid_Type&quot;: &quot;Affinity Capture-MS&quot;, &quot;String_Score_Physical&quot;: 989, &quot;String_Score_Combined&quot;: 999}"/>
  </edge>
  <edge label="850760 (pp) 852071" source="99" target="420">
    <att type="string" name="canonicalName" value="850760 (pp) 852071"/>
    <att type="string" name="interaction" value="pp"/>
    <att type="int" name="SCORE" value="800"/>
    <att type="string" name="support" value="{&quot;StringDB&quot;: &quot;physical&quot;, &quot;StringEvidence&quot;: &quot;experiments:0.791,textmining:0.428,coexpression:0.008&quot;, &quot;String_Score_Physical&quot;: 800, &quot;String_Score_Combined&quot;: 886}"/>
  </edge>
  <edge label="850760 (pp) 852184" source="99" target="452">
    <att type="string" name="canonicalName" value="850760 (pp) 852184"/>
    <att type="string" name="interaction" value="pp"/>
    <att type="int" name="SCORE" value="995"/>
    <att type="string" name="support" value="{&quot;StringDB&quot;: &quot;physical&quot;, &quot;StringEvidence&quot;: &quot;experiments:0.953,database:0.896,textmining:0.679,coexpression:0.073&quot;, &quot;BioGrid&quot;: &quot;physical&quot;, &quot;BioGrid_PubMed&quot;: &quot;9891034,11805826,11555651&quot;, &quot;BioGrid_Type&quot;: &quot;Affinity Capture-MS,Affinity Capture-Western&quot;, &quot;String_Score_Physical&quot;: 995, &quot;String_Score_Combined&quot;: 998}"/>
  </edge>
  <edge label="850760 (pp) 852294" source="99" target="485">
    <att type="string" name="canonicalName" value="850760 (pp) 852294"/>
    <att type="string" name="interaction" value="pp"/>
    <att type="int" name="SCORE" value="463"/>
    <att type="string" name="support" value="{&quot;StringDB&quot;: &quot;physical&quot;, &quot;StringEvidence&quot;: &quot;experiments:0.441,textmining:0.081&quot;, &quot;BioGrid&quot;: &quot;physical&quot;, &quot;BioGrid_PubMed&quot;: &quot;22693636,21742760&quot;, &quot;BioGrid_Type&quot;: &quot;Reconstituted Complex&quot;, &quot;String_Score_Physical&quot;: 463, &quot;String_Score_Combined&quot;: 507}"/>
  </edge>
  <edge label="850760 (pp) 852663" source="99" target="566">
    <att type="string" name="canonicalName" value="850760 (pp) 852663"/>
    <att type="string" name="interaction" value="pp"/>
    <att type="int" name="SCORE" value="310"/>
    <att type="string" name="support" value="{&quot;StringDB&quot;: &quot;physical&quot;, &quot;StringEvidence&quot;: &quot;experiments:0.281&quot;, &quot;BioGrid&quot;: &quot;genetic&quot;, &quot;BioGrid_PubMed&quot;: &quot;15514050&quot;, &quot;BioGrid_Type&quot;: &quot;Phenotypic Enhancement&quot;, &quot;String_Score_Physical&quot;: 310, &quot;String_Score_Combined&quot;: 310}"/>
  </edge>
  <edge label="850760 (pp) 852683" source="99" target="570">
    <att type="string" name="canonicalName" value="850760 (pp) 852683"/>
    <att type="string" name="interaction" value="pp"/>
    <att type="int" name="SCORE" value="299"/>
    <att type="string" name="support" value="{&quot;StringDB&quot;: &quot;physical&quot;, &quot;StringEvidence&quot;: &quot;experiments:0.269,textmining:0.251&quot;, &quot;BioGrid&quot;: &quot;genetic&quot;, &quot;BioGrid_PubMed&quot;: &quot;27708008&quot;, &quot;BioGrid_Type&quot;: &quot;Negative Genetic&quot;, &quot;BioGrid_Score&quot;: &quot;-0.1297&quot;, &quot;String_Score_Physical&quot;: 299, &quot;String_Score_Combined&quot;: 475}"/>
  </edge>
  <edge label="850760 (pp) 852746" source="99" target="587">
    <att type="string" name="canonicalName" value="850760 (pp) 852746"/>
    <att type="string" name="interaction" value="pp"/>
    <att type="int" name="SCORE" value="226"/>
    <att type="string" name="support" value="{&quot;StringDB&quot;: &quot;physical&quot;, &quot;StringEvidence&quot;: &quot;experiments:0.194&quot;, &quot;BioGrid&quot;: &quot;genetic&quot;, &quot;BioGrid_PubMed&quot;: &quot;27708008&quot;, &quot;BioGrid_Type&quot;: &quot;Negative Genetic&quot;, &quot;BioGrid_Score&quot;: &quot;-0.1279&quot;, &quot;String_Score_Physical&quot;: 226, &quot;String_Score_Combined&quot;: 226}"/>
  </edge>
  <edge label="850760 (pp) 852848" source="99" target="607">
    <att type="string" name="canonicalName" value="850760 (pp) 852848"/>
    <att type="string" name="interaction" value="pp"/>
    <att type="int" name="SCORE" value="310"/>
    <att type="string" name="support" value="{&quot;StringDB&quot;: &quot;physical&quot;, &quot;StringEvidence&quot;: &quot;experiments:0.281,textmining:0.102&quot;, &quot;BioGrid&quot;: &quot;genetic&quot;, &quot;BioGrid_PubMed&quot;: &quot;15514050&quot;, &quot;BioGrid_Type&quot;: &quot;Phenotypic Enhancement&quot;, &quot;String_Score_Physical&quot;: 310, &quot;String_Score_Combined&quot;: 380}"/>
  </edge>
  <edge label="850760 (pp) 852873" source="99" target="608">
    <att type="string" name="canonicalName" value="850760 (pp) 852873"/>
    <att type="string" name="interaction" value="pp"/>
    <att type="int" name="SCORE" value="468"/>
    <att type="string" name="support" value="{&quot;StringDB&quot;: &quot;physical&quot;, &quot;StringEvidence&quot;: &quot;experiments:0.445,textmining:0.155&quot;, &quot;BioGrid&quot;: &quot;physical&quot;, &quot;BioGrid_PubMed&quot;: &quot;11805826&quot;, &quot;BioGrid_Type&quot;: &quot;Affinity Capture-MS&quot;, &quot;String_Score_Physical&quot;: 468, &quot;String_Score_Combined&quot;: 550}"/>
  </edge>
  <edge label="850760 (pp) 852888" source="99" target="613">
    <att type="string" name="canonicalName" value="850760 (pp) 852888"/>
    <att type="string" name="interaction" value="pp"/>
    <att type="int" name="SCORE" value="800"/>
    <att type="string" name="support" value="{&quot;StringDB&quot;: &quot;physical&quot;, &quot;StringEvidence&quot;: &quot;experiments:0.791,textmining:0.081,coexpression:0.014&quot;, &quot;String_Score_Physical&quot;: 800, &quot;String_Score_Combined&quot;: 818}"/>
  </edge>
  <edge label="850760 (pp) 853098" source="99" target="661">
    <att type="string" name="canonicalName" value="850760 (pp) 853098"/>
    <att type="string" name="interaction" value="pp"/>
    <att type="int" name="SCORE" value="800"/>
    <att type="string" name="support" value="{&quot;StringDB&quot;: &quot;physical&quot;, &quot;StringEvidence&quot;: &quot;experiments:0.791,textmining:0.518,coexpression:0.035&quot;, &quot;String_Score_Physical&quot;: 800, &quot;String_Score_Combined&quot;: 906}"/>
  </edge>
  <edge label="850760 (pp) 853807" source="99" target="828">
    <att type="string" name="canonicalName" value="850760 (pp) 853807"/>
    <att type="string" name="interaction" value="pp"/>
    <att type="int" name="SCORE" value="800"/>
    <att type="string" name="support" value="{&quot;StringDB&quot;: &quot;physical&quot;, &quot;StringEvidence&quot;: &quot;experiments:0.791&quot;, &quot;String_Score_Physical&quot;: 800, &quot;String_Score_Combined&quot;: 800}"/>
  </edge>
  <edge label="850760 (pp) 853936" source="99" target="861">
    <att type="string" name="canonicalName" value="850760 (pp) 853936"/>
    <att type="string" name="interaction" value="pp"/>
    <att type="int" name="SCORE" value="802"/>
    <att type="string" name="support" value="{&quot;StringDB&quot;: &quot;physical&quot;, &quot;StringEvidence&quot;: &quot;experiments:0.794,textmining:0.104,coexpression:0.054&quot;, &quot;BioGrid&quot;: &quot;genetic&quot;, &quot;BioGrid_PubMed&quot;: &quot;27708008&quot;, &quot;BioGrid_Type&quot;: &quot;Negative Genetic&quot;, &quot;BioGrid_Score&quot;: &quot;-0.1208&quot;, &quot;String_Score_Physical&quot;: 802, &quot;String_Score_Combined&quot;: 832}"/>
  </edge>
  <edge label="850760 (pp) 854106" source="99" target="907">
    <att type="string" name="canonicalName" value="850760 (pp) 854106"/>
    <att type="string" name="interaction" value="pp"/>
    <att type="int" name="SCORE" value="991"/>
    <att type="string" name="support" value="{&quot;StringDB&quot;: &quot;physical&quot;, &quot;StringEvidence&quot;: &quot;textmining:0.977,experiments:0.913,database:0.896,coexpression:0.059&quot;, &quot;BioGrid&quot;: &quot;physical&quot;, &quot;BioGrid_PubMed&quot;: &quot;9891034,9710620,9234719,18070925,16554755,11555651,11383511,10082564&quot;, &quot;BioGrid_Type&quot;: &quot;Co-purification,Affinity Capture-MS,Affinity Capture-Western&quot;, &quot;String_Score_Physical&quot;: 991, &quot;String_Score_Combined&quot;: 999}"/>
  </edge>
  <edge label="850760 (pp) 855625" source="99" target="1268">
    <att type="string" name="canonicalName" value="850760 (pp) 855625"/>
    <att type="string" name="interaction" value="pp"/>
    <att type="int" name="SCORE" value="288"/>
    <att type="string" name="support" value="{&quot;StringDB&quot;: &quot;physical&quot;, &quot;StringEvidence&quot;: &quot;experiments:0.259&quot;, &quot;BioGrid&quot;: &quot;genetic&quot;, &quot;BioGrid_PubMed&quot;: &quot;11560888&quot;, &quot;BioGrid_Type&quot;: &quot;Synthetic Lethality&quot;, &quot;String_Score_Physical&quot;: 288, &quot;String_Score_Combined&quot;: 288}"/>
  </edge>
  <edge label="850760 (pp) 855836" source="99" target="1320">
    <att type="string" name="canonicalName" value="850760 (pp) 855836"/>
    <att type="string" name="interaction" value="pp"/>
    <att type="int" name="SCORE" value="286"/>
    <att type="string" name="support" value="{&quot;StringDB&quot;: &quot;physical&quot;, &quot;StringEvidence&quot;: &quot;experiments:0.257,textmining:0.077&quot;, &quot;BioGrid&quot;: &quot;genetic&quot;, &quot;BioGrid_PubMed&quot;: &quot;16452140&quot;, &quot;BioGrid_Type&quot;: &quot;Synthetic Rescue&quot;, &quot;String_Score_Physical&quot;: 286, &quot;String_Score_Combined&quot;: 342}"/>
  </edge>
  <edge label="850760 (pp) 856136" source="99" target="1400">
    <att type="string" name="canonicalName" value="850760 (pp) 856136"/>
    <att type="string" name="interaction" value="pp"/>
    <att type="int" name="SCORE" value="201"/>
    <att type="string" name="support" value="{&quot;StringDB&quot;: &quot;physical&quot;, &quot;StringEvidence&quot;: &quot;textmining:0.742,experiments:0.168,coexpression:0.013&quot;, &quot;BioGrid&quot;: &quot;genetic&quot;, &quot;BioGrid_PubMed&quot;: &quot;27708008&quot;, &quot;BioGrid_Type&quot;: &quot;Negative Genetic&quot;, &quot;BioGrid_Score&quot;: &quot;-0.2839&quot;, &quot;String_Score_Physical&quot;: 201, &quot;String_Score_Combined&quot;: 796}"/>
  </edge>
  <edge label="850760 (pp) 856201" source="99" target="1413">
    <att type="string" name="canonicalName" value="850760 (pp) 856201"/>
    <att type="string" name="interaction" value="pp"/>
    <att type="int" name="SCORE" value="888"/>
    <att type="string" name="support" value="{&quot;StringDB&quot;: &quot;physical&quot;, &quot;StringEvidence&quot;: &quot;experiments:0.883,textmining:0.881,coexpression:0.007&quot;, &quot;BioGrid&quot;: &quot;genetic,physical&quot;, &quot;BioGrid_PubMed&quot;: &quot;27708008,27688401,11383511&quot;, &quot;BioGrid_Type&quot;: &quot;Negative Genetic,Two-hybrid,Affinity Capture-Western&quot;, &quot;BioGrid_Score&quot;: &quot;-0.1269&quot;, &quot;String_Score_Physical&quot;: 888, &quot;String_Score_Combined&quot;: 986}"/>
  </edge>
  <edge label="850760 (pp) 856499" source="99" target="1480">
    <att type="string" name="canonicalName" value="850760 (pp) 856499"/>
    <att type="string" name="interaction" value="pp"/>
    <att type="int" name="SCORE" value="231"/>
    <att type="string" name="support" value="{&quot;StringDB&quot;: &quot;physical&quot;, &quot;StringEvidence&quot;: &quot;experiments:0.199,coexpression:0.117,textmining:0.034&quot;, &quot;String_Score_Physical&quot;: 231, &quot;String_Score_Combined&quot;: 345}"/>
  </edge>
  <edge label="850760 (pp) 856891" source="99" target="1578">
    <att type="string" name="canonicalName" value="850760 (pp) 856891"/>
    <att type="string" name="interaction" value="pp"/>
    <att type="int" name="SCORE" value="800"/>
    <att type="string" name="support" value="{&quot;StringDB&quot;: &quot;physical&quot;, &quot;StringEvidence&quot;: &quot;experiments:0.791,textmining:0.769,coexpression:0.010&quot;, &quot;String_Score_Physical&quot;: 800, &quot;String_Score_Combined&quot;: 954}"/>
  </edge>
  <edge label="850764 (pp) 850875" source="100" target="130">
    <att type="string" name="canonicalName" value="850764 (pp) 850875"/>
    <att type="string" name="interaction" value="pp"/>
    <att type="int" name="SCORE" value="260"/>
    <att type="string" name="support" value="{&quot;StringDB&quot;: &quot;physical&quot;, &quot;StringEvidence&quot;: &quot;experiments:0.229,coexpression:0.036&quot;, &quot;String_Score_Physical&quot;: 260, &quot;String_Score_Combined&quot;: 287}"/>
  </edge>
  <edge label="850764 (pp) 850914" source="100" target="138">
    <att type="string" name="canonicalName" value="850764 (pp) 850914"/>
    <att type="string" name="interaction" value="pp"/>
    <att type="int" name="SCORE" value="315"/>
    <att type="string" name="support" value="{&quot;StringDB&quot;: &quot;physical&quot;, &quot;StringEvidence&quot;: &quot;experiments:0.286,coexpression:0.036,textmining:0.007&quot;, &quot;BioGrid&quot;: &quot;physical&quot;, &quot;BioGrid_PubMed&quot;: &quot;25380751&quot;, &quot;BioGrid_Type&quot;: &quot;Affinity Capture-MS&quot;, &quot;String_Score_Physical&quot;: 315, &quot;String_Score_Combined&quot;: 344}"/>
  </edge>
  <edge label="850764 (pp) 850994" source="100" target="161">
    <att type="string" name="canonicalName" value="850764 (pp) 850994"/>
    <att type="string" name="interaction" value="pp"/>
    <att type="int" name="SCORE" value="992"/>
    <att type="string" name="support" value="{&quot;StringDB&quot;: &quot;physical&quot;, &quot;StringEvidence&quot;: &quot;experiments:0.992,coexpression:0.910,textmining:0.128&quot;, &quot;String_Score_Physical&quot;: 992, &quot;String_Score_Combined&quot;: 999}"/>
  </edge>
  <edge label="850764 (pp) 851045" source="100" target="171">
    <att type="string" name="canonicalName" value="850764 (pp) 851045"/>
    <att type="string" name="interaction" value="pp"/>
    <att type="int" name="SCORE" value="963"/>
    <att type="string" name="support" value="{&quot;StringDB&quot;: &quot;physical&quot;, &quot;StringEvidence&quot;: &quot;coexpression:0.989,experiments:0.961,textmining:0.653&quot;, &quot;String_Score_Physical&quot;: 963, &quot;String_Score_Combined&quot;: 999}"/>
  </edge>
  <edge label="850764 (pp) 851084" source="100" target="181">
    <att type="string" name="canonicalName" value="850764 (pp) 851084"/>
    <att type="string" name="interaction" value="pp"/>
    <att type="int" name="SCORE" value="195"/>
    <att type="string" name="support" value="{&quot;StringDB&quot;: &quot;physical&quot;, &quot;StringEvidence&quot;: &quot;experiments:0.161,coexpression:0.057,textmining:0.043&quot;, &quot;String_Score_Physical&quot;: 195, &quot;String_Score_Combined&quot;: 273}"/>
  </edge>
  <edge label="850764 (pp) 851103" source="100" target="185">
    <att type="string" name="canonicalName" value="850764 (pp) 851103"/>
    <att type="string" name="interaction" value="pp"/>
    <att type="int" name="SCORE" value="851"/>
    <att type="string" name="support" value="{&quot;StringDB&quot;: &quot;physical&quot;, &quot;StringEvidence&quot;: &quot;experiments:0.845,textmining:0.547,coexpression:0.082&quot;, &quot;String_Score_Physical&quot;: 851, &quot;String_Score_Combined&quot;: 938}"/>
  </edge>
  <edge label="850764 (pp) 851346" source="100" target="234">
    <att type="string" name="canonicalName" value="850764 (pp) 851346"/>
    <att type="string" name="interaction" value="pp"/>
    <att type="int" name="SCORE" value="302"/>
    <att type="string" name="support" value="{&quot;StringDB&quot;: &quot;physical&quot;, &quot;StringEvidence&quot;: &quot;experiments:0.272&quot;, &quot;BioGrid&quot;: &quot;physical&quot;, &quot;BioGrid_PubMed&quot;: &quot;16554755&quot;, &quot;BioGrid_Type&quot;: &quot;Affinity Capture-MS&quot;, &quot;String_Score_Physical&quot;: 302, &quot;String_Score_Combined&quot;: 302}"/>
  </edge>
  <edge label="850764 (pp) 851347" source="100" target="235">
    <att type="string" name="canonicalName" value="850764 (pp) 851347"/>
    <att type="string" name="interaction" value="pp"/>
    <att type="int" name="SCORE" value="198"/>
    <att type="string" name="support" value="{&quot;StringDB&quot;: &quot;physical&quot;, &quot;StringEvidence&quot;: &quot;experiments:0.164&quot;, &quot;String_Score_Physical&quot;: 198, &quot;String_Score_Combined&quot;: 198}"/>
  </edge>
  <edge label="850764 (pp) 851419" source="100" target="253">
    <att type="string" name="canonicalName" value="850764 (pp) 851419"/>
    <att type="string" name="interaction" value="pp"/>
    <att type="int" name="SCORE" value="997"/>
    <att type="string" name="support" value="{&quot;StringDB&quot;: &quot;physical&quot;, &quot;StringEvidence&quot;: &quot;experiments:0.994,coexpression:0.927,textmining:0.630,database:0.583,neighborhood:0.103&quot;, &quot;BioGrid&quot;: &quot;physical&quot;, &quot;BioGrid_PubMed&quot;: &quot;24100011&quot;, &quot;BioGrid_Type&quot;: &quot;Affinity Capture-Western&quot;, &quot;String_Score_Physical&quot;: 997, &quot;String_Score_Combined&quot;: 999}"/>
  </edge>
  <edge label="850764 (pp) 851426" source="100" target="254">
    <att type="string" name="canonicalName" value="850764 (pp) 851426"/>
    <att type="string" name="interaction" value="pp"/>
    <att type="int" name="SCORE" value="198"/>
    <att type="string" name="support" value="{&quot;StringDB&quot;: &quot;physical&quot;, &quot;StringEvidence&quot;: &quot;experiments:0.164&quot;, &quot;String_Score_Physical&quot;: 198, &quot;String_Score_Combined&quot;: 198}"/>
  </edge>
  <edge label="850764 (pp) 851560" source="100" target="294">
    <att type="string" name="canonicalName" value="850764 (pp) 851560"/>
    <att type="string" name="interaction" value="pp"/>
    <att type="int" name="SCORE" value="200"/>
    <att type="string" name="support" value="{&quot;StringDB&quot;: &quot;physical&quot;, &quot;StringEvidence&quot;: &quot;coexpression:0.175,experiments:0.166,textmining:0.130&quot;, &quot;String_Score_Physical&quot;: 200, &quot;String_Score_Combined&quot;: 426}"/>
  </edge>
  <edge label="850764 (pp) 851611" source="100" target="310">
    <att type="string" name="canonicalName" value="850764 (pp) 851611"/>
    <att type="string" name="interaction" value="pp"/>
    <att type="int" name="SCORE" value="360"/>
    <att type="string" name="support" value="{&quot;StringDB&quot;: &quot;physical&quot;, &quot;StringEvidence&quot;: &quot;coexpression:0.483,textmining:0.354,experiments:0.333,neighborhood:0.103&quot;, &quot;String_Score_Physical&quot;: 360, &quot;String_Score_Combined&quot;: 808}"/>
  </edge>
  <edge label="850764 (pp) 851649" source="100" target="318">
    <att type="string" name="canonicalName" value="850764 (pp) 851649"/>
    <att type="string" name="interaction" value="pp"/>
    <att type="int" name="SCORE" value="319"/>
    <att type="string" name="support" value="{&quot;StringDB&quot;: &quot;physical&quot;, &quot;StringEvidence&quot;: &quot;experiments:0.290,textmining:0.038&quot;, &quot;BioGrid&quot;: &quot;genetic,physical&quot;, &quot;BioGrid_PubMed&quot;: &quot;12627396&quot;, &quot;BioGrid_Type&quot;: &quot;Dosage Rescue,Two-hybrid&quot;, &quot;String_Score_Physical&quot;: 319, &quot;String_Score_Combined&quot;: 344}"/>
  </edge>
  <edge label="850764 (pp) 851692" source="100" target="328">
    <att type="string" name="canonicalName" value="850764 (pp) 851692"/>
    <att type="string" name="interaction" value="pp"/>
    <att type="int" name="SCORE" value="197"/>
    <att type="string" name="support" value="{&quot;StringDB&quot;: &quot;physical&quot;, &quot;StringEvidence&quot;: &quot;experiments:0.163&quot;, &quot;String_Score_Physical&quot;: 197, &quot;String_Score_Combined&quot;: 197}"/>
  </edge>
  <edge label="850764 (pp) 851921" source="100" target="385">
    <att type="string" name="canonicalName" value="850764 (pp) 851921"/>
    <att type="string" name="interaction" value="pp"/>
    <att type="int" name="SCORE" value="260"/>
    <att type="string" name="support" value="{&quot;StringDB&quot;: &quot;physical&quot;, &quot;StringEvidence&quot;: &quot;experiments:0.229,coexpression:0.036&quot;, &quot;String_Score_Physical&quot;: 260, &quot;String_Score_Combined&quot;: 287}"/>
  </edge>
  <edge label="850764 (pp) 851948" source="100" target="395">
    <att type="string" name="canonicalName" value="850764 (pp) 851948"/>
    <att type="string" name="interaction" value="pp"/>
    <att type="int" name="SCORE" value="193"/>
    <att type="string" name="support" value="{&quot;StringDB&quot;: &quot;physical&quot;, &quot;StringEvidence&quot;: &quot;experiments:0.158,coexpression:0.088&quot;, &quot;String_Score_Physical&quot;: 193, &quot;String_Score_Combined&quot;: 263}"/>
  </edge>
  <edge label="850764 (pp) 852014" source="100" target="407">
    <att type="string" name="canonicalName" value="850764 (pp) 852014"/>
    <att type="string" name="interaction" value="pp"/>
    <att type="int" name="SCORE" value="418"/>
    <att type="string" name="support" value="{&quot;StringDB&quot;: &quot;physical&quot;, &quot;StringEvidence&quot;: &quot;experiments:0.394,coexpression:0.108,textmining:0.015&quot;, &quot;String_Score_Physical&quot;: 418, &quot;String_Score_Combined&quot;: 489}"/>
  </edge>
  <edge label="850764 (pp) 852042" source="100" target="413">
    <att type="string" name="canonicalName" value="850764 (pp) 852042"/>
    <att type="string" name="interaction" value="pp"/>
    <att type="int" name="SCORE" value="325"/>
    <att type="string" name="support" value="{&quot;StringDB&quot;: &quot;physical&quot;, &quot;StringEvidence&quot;: &quot;experiments:0.296,textmining:0.065,coexpression:0.015&quot;, &quot;BioGrid&quot;: &quot;genetic,physical&quot;, &quot;BioGrid_PubMed&quot;: &quot;24100011&quot;, &quot;BioGrid_Type&quot;: &quot;Dosage Rescue,Synthetic Growth Defect,Phenotypic Suppression,Affinity Capture-Western&quot;, &quot;String_Score_Physical&quot;: 325, &quot;String_Score_Combined&quot;: 377}"/>
  </edge>
  <edge label="850764 (pp) 852068" source="100" target="418">
    <att type="string" name="canonicalName" value="850764 (pp) 852068"/>
    <att type="string" name="interaction" value="pp"/>
    <att type="int" name="SCORE" value="327"/>
    <att type="string" name="support" value="{&quot;StringDB&quot;: &quot;physical&quot;, &quot;StringEvidence&quot;: &quot;experiments:0.299,coexpression:0.013&quot;, &quot;BioGrid&quot;: &quot;physical&quot;, &quot;BioGrid_PubMed&quot;: &quot;27552055&quot;, &quot;BioGrid_Type&quot;: &quot;Affinity Capture-MS&quot;, &quot;String_Score_Physical&quot;: 327, &quot;String_Score_Combined&quot;: 336}"/>
  </edge>
  <edge label="850764 (pp) 852073" source="100" target="421">
    <att type="string" name="canonicalName" value="850764 (pp) 852073"/>
    <att type="string" name="interaction" value="pp"/>
    <att type="int" name="SCORE" value="414"/>
    <att type="string" name="support" value="{&quot;StringDB&quot;: &quot;physical&quot;, &quot;StringEvidence&quot;: &quot;experiments:0.389,textmining:0.130,coexpression:0.099&quot;, &quot;String_Score_Physical&quot;: 414, &quot;String_Score_Combined&quot;: 540}"/>
  </edge>
  <edge label="850764 (pp) 852111" source="100" target="434">
    <att type="string" name="canonicalName" value="850764 (pp) 852111"/>
    <att type="string" name="interaction" value="pp"/>
    <att type="int" name="SCORE" value="984"/>
    <att type="string" name="support" value="{&quot;StringDB&quot;: &quot;physical&quot;, &quot;StringEvidence&quot;: &quot;experiments:0.961,coexpression:0.909,database:0.583,textmining:0.576&quot;, &quot;String_Score_Physical&quot;: 984, &quot;String_Score_Combined&quot;: 999}"/>
  </edge>
  <edge label="850764 (pp) 852191" source="100" target="453">
    <att type="string" name="canonicalName" value="850764 (pp) 852191"/>
    <att type="string" name="interaction" value="pp"/>
    <att type="int" name="SCORE" value="996"/>
    <att type="string" name="support" value="{&quot;StringDB&quot;: &quot;physical&quot;, &quot;StringEvidence&quot;: &quot;experiments:0.992,coexpression:0.954,textmining:0.791,database:0.583,neighborhood:0.080&quot;, &quot;String_Score_Physical&quot;: 996, &quot;String_Score_Combined&quot;: 999}"/>
  </edge>
  <edge label="850764 (pp) 852203" source="100" target="457">
    <att type="string" name="canonicalName" value="850764 (pp) 852203"/>
    <att type="string" name="interaction" value="pp"/>
    <att type="int" name="SCORE" value="195"/>
    <att type="string" name="support" value="{&quot;StringDB&quot;: &quot;physical&quot;, &quot;StringEvidence&quot;: &quot;experiments:0.161,coexpression:0.053,textmining:0.043&quot;, &quot;String_Score_Physical&quot;: 195, &quot;String_Score_Combined&quot;: 270}"/>
  </edge>
  <edge label="850764 (pp) 852294" source="100" target="485">
    <att type="string" name="canonicalName" value="850764 (pp) 852294"/>
    <att type="string" name="interaction" value="pp"/>
    <att type="int" name="SCORE" value="223"/>
    <att type="string" name="support" value="{&quot;StringDB&quot;: &quot;physical&quot;, &quot;StringEvidence&quot;: &quot;experiments:0.190&quot;, &quot;BioGrid&quot;: &quot;genetic,physical&quot;, &quot;BioGrid_PubMed&quot;: &quot;27708008,16429126&quot;, &quot;BioGrid_Type&quot;: &quot;Negative Genetic,Affinity Capture-MS&quot;, &quot;BioGrid_Score&quot;: &quot;-0.1659&quot;, &quot;String_Score_Physical&quot;: 223, &quot;String_Score_Combined&quot;: 223}"/>
  </edge>
  <edge label="850764 (pp) 852402" source="100" target="507">
    <att type="string" name="canonicalName" value="850764 (pp) 852402"/>
    <att type="string" name="interaction" value="pp"/>
    <att type="int" name="SCORE" value="208"/>
    <att type="string" name="support" value="{&quot;BioGrid&quot;: &quot;genetic,physical&quot;, &quot;BioGrid_PubMed&quot;: &quot;27708008,25172955&quot;, &quot;BioGrid_Type&quot;: &quot;Negative Genetic,Affinity Capture-MS&quot;, &quot;BioGrid_Score&quot;: &quot;-0.2163&quot;}"/>
  </edge>
  <edge label="850764 (pp) 852415" source="100" target="512">
    <att type="string" name="canonicalName" value="850764 (pp) 852415"/>
    <att type="string" name="interaction" value="pp"/>
    <att type="int" name="SCORE" value="374"/>
    <att type="string" name="support" value="{&quot;StringDB&quot;: &quot;physical&quot;, &quot;StringEvidence&quot;: &quot;coexpression:0.674,textmining:0.642,experiments:0.347&quot;, &quot;String_Score_Physical&quot;: 374, &quot;String_Score_Combined&quot;: 926}"/>
  </edge>
  <edge label="850764 (pp) 852419" source="100" target="515">
    <att type="string" name="canonicalName" value="850764 (pp) 852419"/>
    <att type="string" name="interaction" value="pp"/>
    <att type="int" name="SCORE" value="219"/>
    <att type="string" name="support" value="{&quot;StringDB&quot;: &quot;physical&quot;, &quot;StringEvidence&quot;: &quot;experiments:0.186,coexpression:0.006&quot;, &quot;String_Score_Physical&quot;: 219, &quot;String_Score_Combined&quot;: 223}"/>
  </edge>
  <edge label="850764 (pp) 852467" source="100" target="526">
    <att type="string" name="canonicalName" value="850764 (pp) 852467"/>
    <att type="string" name="interaction" value="pp"/>
    <att type="int" name="SCORE" value="195"/>
    <att type="string" name="support" value="{&quot;StringDB&quot;: &quot;physical&quot;, &quot;StringEvidence&quot;: &quot;coexpression:0.175,experiments:0.161,textmining:0.043&quot;, &quot;String_Score_Physical&quot;: 195, &quot;String_Score_Combined&quot;: 364}"/>
  </edge>
  <edge label="850764 (pp) 852702" source="100" target="578">
    <att type="string" name="canonicalName" value="850764 (pp) 852702"/>
    <att type="string" name="interaction" value="pp"/>
    <att type="int" name="SCORE" value="800"/>
    <att type="string" name="support" value="{&quot;StringDB&quot;: &quot;physical&quot;, &quot;StringEvidence&quot;: &quot;experiments:0.791,textmining:0.036,coexpression:0.002&quot;, &quot;String_Score_Physical&quot;: 800, &quot;String_Score_Combined&quot;: 807}"/>
  </edge>
  <edge label="850764 (pp) 852811" source="100" target="601">
    <att type="string" name="canonicalName" value="850764 (pp) 852811"/>
    <att type="string" name="interaction" value="pp"/>
    <att type="int" name="SCORE" value="508"/>
    <att type="string" name="support" value="{&quot;StringDB&quot;: &quot;physical&quot;, &quot;StringEvidence&quot;: &quot;coexpression:0.556,experiments:0.487,textmining:0.265,neighborhood:0.119&quot;, &quot;String_Score_Physical&quot;: 508, &quot;String_Score_Combined&quot;: 858}"/>
  </edge>
  <edge label="850764 (pp) 853115" source="100" target="663">
    <att type="string" name="canonicalName" value="850764 (pp) 853115"/>
    <att type="string" name="interaction" value="pp"/>
    <att type="int" name="SCORE" value="187"/>
    <att type="string" name="support" value="{&quot;StringDB&quot;: &quot;physical&quot;, &quot;StringEvidence&quot;: &quot;coexpression:0.626,experiments:0.152,textmining:0.016&quot;, &quot;String_Score_Physical&quot;: 187, &quot;String_Score_Combined&quot;: 700}"/>
  </edge>
  <edge label="850764 (pp) 853135" source="100" target="666">
    <att type="string" name="canonicalName" value="850764 (pp) 853135"/>
    <att type="string" name="interaction" value="pp"/>
    <att type="int" name="SCORE" value="359"/>
    <att type="string" name="support" value="{&quot;StringDB&quot;: &quot;physical&quot;, &quot;StringEvidence&quot;: &quot;coexpression:0.483,experiments:0.332,textmining:0.283,neighborhood:0.103&quot;, &quot;String_Score_Physical&quot;: 359, &quot;String_Score_Combined&quot;: 786}"/>
  </edge>
  <edge label="850764 (pp) 853198" source="100" target="685">
    <att type="string" name="canonicalName" value="850764 (pp) 853198"/>
    <att type="string" name="interaction" value="pp"/>
    <att type="int" name="SCORE" value="208"/>
    <att type="string" name="support" value="{&quot;BioGrid&quot;: &quot;physical&quot;, &quot;BioGrid_PubMed&quot;: &quot;16429126&quot;, &quot;BioGrid_Type&quot;: &quot;Affinity Capture-MS&quot;}"/>
  </edge>
  <edge label="850764 (pp) 853248" source="100" target="694">
    <att type="string" name="canonicalName" value="850764 (pp) 853248"/>
    <att type="string" name="interaction" value="pp"/>
    <att type="int" name="SCORE" value="992"/>
    <att type="string" name="support" value="{&quot;StringDB&quot;: &quot;physical&quot;, &quot;StringEvidence&quot;: &quot;experiments:0.992,coexpression:0.948,textmining:0.561,neighborhood:0.080&quot;, &quot;String_Score_Physical&quot;: 992, &quot;String_Score_Combined&quot;: 999}"/>
  </edge>
  <edge label="850764 (pp) 853342" source="100" target="716">
    <att type="string" name="canonicalName" value="850764 (pp) 853342"/>
    <att type="string" name="interaction" value="pp"/>
    <att type="int" name="SCORE" value="243"/>
    <att type="string" name="support" value="{&quot;StringDB&quot;: &quot;physical&quot;, &quot;StringEvidence&quot;: &quot;coexpression:0.219,experiments:0.212,textmining:0.080,neighborhood:0.031&quot;, &quot;String_Score_Physical&quot;: 243, &quot;String_Score_Combined&quot;: 473}"/>
  </edge>
  <edge label="850764 (pp) 853382" source="100" target="726">
    <att type="string" name="canonicalName" value="850764 (pp) 853382"/>
    <att type="string" name="interaction" value="pp"/>
    <att type="int" name="SCORE" value="497"/>
    <att type="string" name="support" value="{&quot;StringDB&quot;: &quot;physical&quot;, &quot;StringEvidence&quot;: &quot;coexpression:0.579,experiments:0.475,textmining:0.234,neighborhood:0.119&quot;, &quot;String_Score_Physical&quot;: 497, &quot;String_Score_Combined&quot;: 856}"/>
  </edge>
  <edge label="850764 (pp) 853418" source="100" target="739">
    <att type="string" name="canonicalName" value="850764 (pp) 853418"/>
    <att type="string" name="interaction" value="pp"/>
    <att type="int" name="SCORE" value="200"/>
    <att type="string" name="support" value="{&quot;StringDB&quot;: &quot;physical&quot;, &quot;StringEvidence&quot;: &quot;experiments:0.166,textmining:0.069,coexpression:0.053&quot;, &quot;String_Score_Physical&quot;: 200, &quot;String_Score_Combined&quot;: 294}"/>
  </edge>
  <edge label="850764 (pp) 853503" source="100" target="752">
    <att type="string" name="canonicalName" value="850764 (pp) 853503"/>
    <att type="string" name="interaction" value="pp"/>
    <att type="int" name="SCORE" value="195"/>
    <att type="string" name="support" value="{&quot;StringDB&quot;: &quot;physical&quot;, &quot;StringEvidence&quot;: &quot;experiments:0.161,coexpression:0.057,textmining:0.043&quot;, &quot;String_Score_Physical&quot;: 195, &quot;String_Score_Combined&quot;: 273}"/>
  </edge>
  <edge label="850764 (pp) 853537" source="100" target="763">
    <att type="string" name="canonicalName" value="850764 (pp) 853537"/>
    <att type="string" name="interaction" value="pp"/>
    <att type="int" name="SCORE" value="305"/>
    <att type="string" name="support" value="{&quot;StringDB&quot;: &quot;physical&quot;, &quot;StringEvidence&quot;: &quot;experiments:0.275,textmining:0.022&quot;, &quot;BioGrid&quot;: &quot;genetic,physical&quot;, &quot;BioGrid_PubMed&quot;: &quot;30249596,27708008&quot;, &quot;BioGrid_Type&quot;: &quot;Positive Genetic,Affinity Capture-MS&quot;, &quot;BioGrid_Score&quot;: &quot;0.3012&quot;, &quot;String_Score_Physical&quot;: 305, &quot;String_Score_Combined&quot;: 320}"/>
  </edge>
  <edge label="850764 (pp) 853578" source="100" target="775">
    <att type="string" name="canonicalName" value="850764 (pp) 853578"/>
    <att type="string" name="interaction" value="pp"/>
    <att type="int" name="SCORE" value="963"/>
    <att type="string" name="support" value="{&quot;StringDB&quot;: &quot;physical&quot;, &quot;StringEvidence&quot;: &quot;experiments:0.961,coexpression:0.892,textmining:0.234,neighborhood:0.103&quot;, &quot;String_Score_Physical&quot;: 963, &quot;String_Score_Combined&quot;: 997}"/>
  </edge>
  <edge label="850764 (pp) 853585" source="100" target="779">
    <att type="string" name="canonicalName" value="850764 (pp) 853585"/>
    <att type="string" name="interaction" value="pp"/>
    <att type="int" name="SCORE" value="200"/>
    <att type="string" name="support" value="{&quot;StringDB&quot;: &quot;physical&quot;, &quot;StringEvidence&quot;: &quot;coexpression:0.637,experiments:0.166,textmining:0.084&quot;, &quot;String_Score_Physical&quot;: 200, &quot;String_Score_Combined&quot;: 734}"/>
  </edge>
  <edge label="850764 (pp) 853700" source="100" target="798">
    <att type="string" name="canonicalName" value="850764 (pp) 853700"/>
    <att type="string" name="interaction" value="pp"/>
    <att type="int" name="SCORE" value="992"/>
    <att type="string" name="support" value="{&quot;StringDB&quot;: &quot;physical&quot;, &quot;StringEvidence&quot;: &quot;experiments:0.992,coexpression:0.906,textmining:0.574&quot;, &quot;BioGrid&quot;: &quot;physical&quot;, &quot;BioGrid_PubMed&quot;: &quot;31062022&quot;, &quot;BioGrid_Type&quot;: &quot;Affinity Capture-MS&quot;, &quot;String_Score_Physical&quot;: 992, &quot;String_Score_Combined&quot;: 999}"/>
  </edge>
  <edge label="850764 (pp) 853720" source="100" target="803">
    <att type="string" name="canonicalName" value="850764 (pp) 853720"/>
    <att type="string" name="interaction" value="pp"/>
    <att type="int" name="SCORE" value="220"/>
    <att type="string" name="support" value="{&quot;StringDB&quot;: &quot;physical&quot;, &quot;StringEvidence&quot;: &quot;experiments:0.187,coexpression:0.015&quot;, &quot;String_Score_Physical&quot;: 220, &quot;String_Score_Combined&quot;: 231}"/>
  </edge>
  <edge label="850764 (pp) 853867" source="100" target="845">
    <att type="string" name="canonicalName" value="850764 (pp) 853867"/>
    <att type="string" name="interaction" value="pp"/>
    <att type="int" name="SCORE" value="505"/>
    <att type="string" name="support" value="{&quot;StringDB&quot;: &quot;physical&quot;, &quot;StringEvidence&quot;: &quot;coexpression:0.580,experiments:0.484,textmining:0.265&quot;, &quot;String_Score_Physical&quot;: 505, &quot;String_Score_Combined&quot;: 847}"/>
  </edge>
  <edge label="850764 (pp) 854035" source="100" target="888">
    <att type="string" name="canonicalName" value="850764 (pp) 854035"/>
    <att type="string" name="interaction" value="pp"/>
    <att type="int" name="SCORE" value="433"/>
    <att type="string" name="support" value="{&quot;StringDB&quot;: &quot;physical&quot;, &quot;StringEvidence&quot;: &quot;experiments:0.409,coexpression:0.081,textmining:0.081&quot;, &quot;String_Score_Physical&quot;: 433, &quot;String_Score_Combined&quot;: 521}"/>
  </edge>
  <edge label="850764 (pp) 854038" source="100" target="889">
    <att type="string" name="canonicalName" value="850764 (pp) 854038"/>
    <att type="string" name="interaction" value="pp"/>
    <att type="int" name="SCORE" value="243"/>
    <att type="string" name="support" value="{&quot;StringDB&quot;: &quot;physical&quot;, &quot;StringEvidence&quot;: &quot;experiments:0.212,coexpression:0.074&quot;, &quot;String_Score_Physical&quot;: 243, &quot;String_Score_Combined&quot;: 299}"/>
  </edge>
  <edge label="850764 (pp) 854151" source="100" target="915">
    <att type="string" name="canonicalName" value="850764 (pp) 854151"/>
    <att type="string" name="interaction" value="pp"/>
    <att type="int" name="SCORE" value="286"/>
    <att type="string" name="support" value="{&quot;StringDB&quot;: &quot;physical&quot;, &quot;StringEvidence&quot;: &quot;experiments:0.257&quot;, &quot;BioGrid&quot;: &quot;physical&quot;, &quot;BioGrid_PubMed&quot;: &quot;12627396&quot;, &quot;BioGrid_Type&quot;: &quot;Two-hybrid&quot;, &quot;String_Score_Physical&quot;: 286, &quot;String_Score_Combined&quot;: 286}"/>
  </edge>
  <edge label="850764 (pp) 854213" source="100" target="932">
    <att type="string" name="canonicalName" value="850764 (pp) 854213"/>
    <att type="string" name="interaction" value="pp"/>
    <att type="int" name="SCORE" value="208"/>
    <att type="string" name="support" value="{&quot;BioGrid&quot;: &quot;physical&quot;, &quot;BioGrid_PubMed&quot;: &quot;37263996&quot;, &quot;BioGrid_Type&quot;: &quot;Affinity Capture-MS&quot;}"/>
  </edge>
  <edge label="850764 (pp) 854334" source="100" target="961">
    <att type="string" name="canonicalName" value="850764 (pp) 854334"/>
    <att type="string" name="interaction" value="pp"/>
    <att type="int" name="SCORE" value="225"/>
    <att type="string" name="support" value="{&quot;StringDB&quot;: &quot;physical&quot;, &quot;StringEvidence&quot;: &quot;experiments:0.193,coexpression:0.038&quot;, &quot;String_Score_Physical&quot;: 225, &quot;String_Score_Combined&quot;: 255}"/>
  </edge>
  <edge label="850764 (pp) 854354" source="100" target="966">
    <att type="string" name="canonicalName" value="850764 (pp) 854354"/>
    <att type="string" name="interaction" value="pp"/>
    <att type="int" name="SCORE" value="992"/>
    <att type="string" name="support" value="{&quot;StringDB&quot;: &quot;physical&quot;, &quot;StringEvidence&quot;: &quot;experiments:0.992,coexpression:0.921,textmining:0.108&quot;, &quot;String_Score_Physical&quot;: 992, &quot;String_Score_Combined&quot;: 999}"/>
  </edge>
  <edge label="850764 (pp) 854359" source="100" target="969">
    <att type="string" name="canonicalName" value="850764 (pp) 854359"/>
    <att type="string" name="interaction" value="pp"/>
    <att type="int" name="SCORE" value="430"/>
    <att type="string" name="support" value="{&quot;StringDB&quot;: &quot;physical&quot;, &quot;StringEvidence&quot;: &quot;experiments:0.406,textmining:0.263,coexpression:0.251,neighborhood:0.119&quot;, &quot;String_Score_Physical&quot;: 430, &quot;String_Score_Combined&quot;: 722}"/>
  </edge>
  <edge label="850764 (pp) 854768" source="100" target="1055">
    <att type="string" name="canonicalName" value="850764 (pp) 854768"/>
    <att type="string" name="interaction" value="pp"/>
    <att type="int" name="SCORE" value="358"/>
    <att type="string" name="support" value="{&quot;StringDB&quot;: &quot;physical&quot;, &quot;StringEvidence&quot;: &quot;experiments:0.331,coexpression:0.060&quot;, &quot;BioGrid&quot;: &quot;physical&quot;, &quot;BioGrid_PubMed&quot;: &quot;16554755&quot;, &quot;BioGrid_Type&quot;: &quot;Affinity Capture-MS&quot;, &quot;String_Score_Physical&quot;: 358, &quot;String_Score_Combined&quot;: 397}"/>
  </edge>
  <edge label="850764 (pp) 854983" source="100" target="1100">
    <att type="string" name="canonicalName" value="850764 (pp) 854983"/>
    <att type="string" name="interaction" value="pp"/>
    <att type="int" name="SCORE" value="252"/>
    <att type="string" name="support" value="{&quot;StringDB&quot;: &quot;physical&quot;, &quot;StringEvidence&quot;: &quot;textmining:0.263,coexpression:0.229,experiments:0.221,neighborhood:0.046&quot;, &quot;String_Score_Physical&quot;: 252, &quot;String_Score_Combined&quot;: 595}"/>
  </edge>
  <edge label="850764 (pp) 855002" source="100" target="1104">
    <att type="string" name="canonicalName" value="850764 (pp) 855002"/>
    <att type="string" name="interaction" value="pp"/>
    <att type="int" name="SCORE" value="505"/>
    <att type="string" name="support" value="{&quot;StringDB&quot;: &quot;physical&quot;, &quot;StringEvidence&quot;: &quot;textmining:0.522,experiments:0.484,coexpression:0.143,neighborhood:0.102&quot;, &quot;String_Score_Physical&quot;: 505, &quot;String_Score_Combined&quot;: 818}"/>
  </edge>
  <edge label="850764 (pp) 855110" source="100" target="1133">
    <att type="string" name="canonicalName" value="850764 (pp) 855110"/>
    <att type="string" name="interaction" value="pp"/>
    <att type="int" name="SCORE" value="315"/>
    <att type="string" name="support" value="{&quot;StringDB&quot;: &quot;physical&quot;, &quot;StringEvidence&quot;: &quot;experiments:0.286&quot;, &quot;BioGrid&quot;: &quot;physical&quot;, &quot;BioGrid_PubMed&quot;: &quot;19269952&quot;, &quot;BioGrid_Type&quot;: &quot;Affinity Capture-MS&quot;, &quot;String_Score_Physical&quot;: 315, &quot;String_Score_Combined&quot;: 315}"/>
  </edge>
  <edge label="850764 (pp) 855123" source="100" target="1139">
    <att type="string" name="canonicalName" value="850764 (pp) 855123"/>
    <att type="string" name="interaction" value="pp"/>
    <att type="int" name="SCORE" value="224"/>
    <att type="string" name="support" value="{&quot;StringDB&quot;: &quot;physical&quot;, &quot;StringEvidence&quot;: &quot;experiments:0.191&quot;, &quot;String_Score_Physical&quot;: 224, &quot;String_Score_Combined&quot;: 224}"/>
  </edge>
  <edge label="850764 (pp) 855190" source="100" target="1158">
    <att type="string" name="canonicalName" value="850764 (pp) 855190"/>
    <att type="string" name="interaction" value="pp"/>
    <att type="int" name="SCORE" value="282"/>
    <att type="string" name="support" value="{&quot;StringDB&quot;: &quot;physical&quot;, &quot;StringEvidence&quot;: &quot;coexpression:0.327,experiments:0.252,textmining:0.122,neighborhood:0.080&quot;, &quot;String_Score_Physical&quot;: 282, &quot;String_Score_Combined&quot;: 610}"/>
  </edge>
  <edge label="850764 (pp) 855226" source="100" target="1173">
    <att type="string" name="canonicalName" value="850764 (pp) 855226"/>
    <att type="string" name="interaction" value="pp"/>
    <att type="int" name="SCORE" value="282"/>
    <att type="string" name="support" value="{&quot;StringDB&quot;: &quot;physical&quot;, &quot;StringEvidence&quot;: &quot;textmining:0.343,coexpression:0.328,experiments:0.252,neighborhood:0.080&quot;, &quot;String_Score_Physical&quot;: 282, &quot;String_Score_Combined&quot;: 708}"/>
  </edge>
  <edge label="850764 (pp) 855283" source="100" target="1184">
    <att type="string" name="canonicalName" value="850764 (pp) 855283"/>
    <att type="string" name="interaction" value="pp"/>
    <att type="int" name="SCORE" value="996"/>
    <att type="string" name="support" value="{&quot;StringDB&quot;: &quot;physical&quot;, &quot;StringEvidence&quot;: &quot;experiments:0.992,coexpression:0.979,database:0.583,textmining:0.372&quot;, &quot;String_Score_Physical&quot;: 996, &quot;String_Score_Combined&quot;: 999}"/>
  </edge>
  <edge label="850764 (pp) 855319" source="100" target="1195">
    <att type="string" name="canonicalName" value="850764 (pp) 855319"/>
    <att type="string" name="interaction" value="pp"/>
    <att type="int" name="SCORE" value="243"/>
    <att type="string" name="support" value="{&quot;StringDB&quot;: &quot;physical&quot;, &quot;StringEvidence&quot;: &quot;experiments:0.212,coexpression:0.074&quot;, &quot;String_Score_Physical&quot;: 243, &quot;String_Score_Combined&quot;: 299}"/>
  </edge>
  <edge label="850764 (pp) 855330" source="100" target="1198">
    <att type="string" name="canonicalName" value="850764 (pp) 855330"/>
    <att type="string" name="interaction" value="pp"/>
    <att type="int" name="SCORE" value="262"/>
    <att type="string" name="support" value="{&quot;StringDB&quot;: &quot;physical&quot;, &quot;StringEvidence&quot;: &quot;coexpression:0.261,experiments:0.230,neighborhood:0.064,textmining:0.059&quot;, &quot;String_Score_Physical&quot;: 262, &quot;String_Score_Combined&quot;: 519}"/>
  </edge>
  <edge label="850764 (pp) 855436" source="100" target="1219">
    <att type="string" name="canonicalName" value="850764 (pp) 855436"/>
    <att type="string" name="interaction" value="pp"/>
    <att type="int" name="SCORE" value="357"/>
    <att type="string" name="support" value="{&quot;StringDB&quot;: &quot;physical&quot;, &quot;StringEvidence&quot;: &quot;coexpression:0.483,experiments:0.330,textmining:0.174,neighborhood:0.103&quot;, &quot;String_Score_Physical&quot;: 357, &quot;String_Score_Combined&quot;: 753}"/>
  </edge>
  <edge label="850764 (pp) 855585" source="100" target="1253">
    <att type="string" name="canonicalName" value="850764 (pp) 855585"/>
    <att type="string" name="interaction" value="pp"/>
    <att type="int" name="SCORE" value="262"/>
    <att type="string" name="support" value="{&quot;StringDB&quot;: &quot;physical&quot;, &quot;StringEvidence&quot;: &quot;coexpression:0.261,experiments:0.230,textmining:0.094,neighborhood:0.064&quot;, &quot;String_Score_Physical&quot;: 262, &quot;String_Score_Combined&quot;: 537}"/>
  </edge>
  <edge label="850764 (pp) 855725" source="100" target="1294">
    <att type="string" name="canonicalName" value="850764 (pp) 855725"/>
    <att type="string" name="interaction" value="pp"/>
    <att type="int" name="SCORE" value="208"/>
    <att type="string" name="support" value="{&quot;BioGrid&quot;: &quot;physical&quot;, &quot;BioGrid_PubMed&quot;: &quot;33326013&quot;, &quot;BioGrid_Type&quot;: &quot;Affinity Capture-MS&quot;}"/>
  </edge>
  <edge label="850764 (pp) 855727" source="100" target="1296">
    <att type="string" name="canonicalName" value="850764 (pp) 855727"/>
    <att type="string" name="interaction" value="pp"/>
    <att type="int" name="SCORE" value="497"/>
    <att type="string" name="support" value="{&quot;StringDB&quot;: &quot;physical&quot;, &quot;StringEvidence&quot;: &quot;experiments:0.477,textmining:0.264,coexpression:0.218&quot;, &quot;String_Score_Physical&quot;: 497, &quot;String_Score_Combined&quot;: 710}"/>
  </edge>
  <edge label="850764 (pp) 855731" source="100" target="1297">
    <att type="string" name="canonicalName" value="850764 (pp) 855731"/>
    <att type="string" name="interaction" value="pp"/>
    <att type="int" name="SCORE" value="878"/>
    <att type="string" name="support" value="{&quot;StringDB&quot;: &quot;physical&quot;, &quot;StringEvidence&quot;: &quot;experiments:0.873,textmining:0.078&quot;, &quot;BioGrid&quot;: &quot;genetic&quot;, &quot;BioGrid_PubMed&quot;: &quot;27708008&quot;, &quot;BioGrid_Type&quot;: &quot;Negative Genetic&quot;, &quot;BioGrid_Score&quot;: &quot;-0.2622&quot;, &quot;String_Score_Physical&quot;: 878, &quot;String_Score_Combined&quot;: 888}"/>
  </edge>
  <edge label="850764 (pp) 855772" source="100" target="1309">
    <att type="string" name="canonicalName" value="850764 (pp) 855772"/>
    <att type="string" name="interaction" value="pp"/>
    <att type="int" name="SCORE" value="282"/>
    <att type="string" name="support" value="{&quot;StringDB&quot;: &quot;physical&quot;, &quot;StringEvidence&quot;: &quot;coexpression:0.324,experiments:0.252,textmining:0.122,neighborhood:0.080&quot;, &quot;String_Score_Physical&quot;: 282, &quot;String_Score_Combined&quot;: 608}"/>
  </edge>
  <edge label="850764 (pp) 855918" source="100" target="1346">
    <att type="string" name="canonicalName" value="850764 (pp) 855918"/>
    <att type="string" name="interaction" value="pp"/>
    <att type="int" name="SCORE" value="505"/>
    <att type="string" name="support" value="{&quot;StringDB&quot;: &quot;physical&quot;, &quot;StringEvidence&quot;: &quot;coexpression:0.568,experiments:0.484,textmining:0.250,neighborhood:0.119&quot;, &quot;String_Score_Physical&quot;: 505, &quot;String_Score_Combined&quot;: 858}"/>
  </edge>
  <edge label="850764 (pp) 855998" source="100" target="1366">
    <att type="string" name="canonicalName" value="850764 (pp) 855998"/>
    <att type="string" name="interaction" value="pp"/>
    <att type="int" name="SCORE" value="195"/>
    <att type="string" name="support" value="{&quot;StringDB&quot;: &quot;physical&quot;, &quot;StringEvidence&quot;: &quot;coexpression:0.175,experiments:0.161,textmining:0.043&quot;, &quot;String_Score_Physical&quot;: 195, &quot;String_Score_Combined&quot;: 364}"/>
  </edge>
  <edge label="850764 (pp) 856024" source="100" target="1374">
    <att type="string" name="canonicalName" value="850764 (pp) 856024"/>
    <att type="string" name="interaction" value="pp"/>
    <att type="int" name="SCORE" value="992"/>
    <att type="string" name="support" value="{&quot;StringDB&quot;: &quot;physical&quot;, &quot;StringEvidence&quot;: &quot;experiments:0.992,coexpression:0.941,textmining:0.483,cooccurrence:0.327,neighborhood:0.064&quot;, &quot;BioGrid&quot;: &quot;physical&quot;, &quot;BioGrid_PubMed&quot;: &quot;31062022&quot;, &quot;BioGrid_Type&quot;: &quot;Affinity Capture-MS&quot;, &quot;String_Score_Physical&quot;: 992, &quot;String_Score_Combined&quot;: 999}"/>
  </edge>
  <edge label="850764 (pp) 856059" source="100" target="1382">
    <att type="string" name="canonicalName" value="850764 (pp) 856059"/>
    <att type="string" name="interaction" value="pp"/>
    <att type="int" name="SCORE" value="497"/>
    <att type="string" name="support" value="{&quot;StringDB&quot;: &quot;physical&quot;, &quot;StringEvidence&quot;: &quot;coexpression:0.892,experiments:0.477,textmining:0.053&quot;, &quot;String_Score_Physical&quot;: 497, &quot;String_Score_Combined&quot;: 948}"/>
  </edge>
  <edge label="850764 (pp) 856126" source="100" target="1397">
    <att type="string" name="canonicalName" value="850764 (pp) 856126"/>
    <att type="string" name="interaction" value="pp"/>
    <att type="int" name="SCORE" value="997"/>
    <att type="string" name="support" value="{&quot;StringDB&quot;: &quot;physical&quot;, &quot;StringEvidence&quot;: &quot;experiments:0.997,textmining:0.872,coexpression:0.164&quot;, &quot;BioGrid&quot;: &quot;genetic,physical&quot;, &quot;BioGrid_PubMed&quot;: &quot;28715419,27708008,22689654&quot;, &quot;BioGrid_Type&quot;: &quot;Positive Genetic,Synthetic Rescue,Phenotypic Suppression,Affinity Capture-Western&quot;, &quot;BioGrid_Score&quot;: &quot;0.246&quot;, &quot;String_Score_Physical&quot;: 997, &quot;String_Score_Combined&quot;: 999}"/>
  </edge>
  <edge label="850764 (pp) 856203" source="100" target="1414">
    <att type="string" name="canonicalName" value="850764 (pp) 856203"/>
    <att type="string" name="interaction" value="pp"/>
    <att type="int" name="SCORE" value="412"/>
    <att type="string" name="support" value="{&quot;StringDB&quot;: &quot;physical&quot;, &quot;StringEvidence&quot;: &quot;experiments:0.388,textmining:0.231,neighborhood:0.103,coexpression:0.013&quot;, &quot;String_Score_Physical&quot;: 412, &quot;String_Score_Combined&quot;: 600}"/>
  </edge>
  <edge label="850764 (pp) 856290" source="100" target="1436">
    <att type="string" name="canonicalName" value="850764 (pp) 856290"/>
    <att type="string" name="interaction" value="pp"/>
    <att type="int" name="SCORE" value="362"/>
    <att type="string" name="support" value="{&quot;StringDB&quot;: &quot;physical&quot;, &quot;StringEvidence&quot;: &quot;experiments:0.335,coexpression:0.013&quot;, &quot;BioGrid&quot;: &quot;genetic,physical&quot;, &quot;BioGrid_PubMed&quot;: &quot;27708008,16554755&quot;, &quot;BioGrid_Type&quot;: &quot;Positive Genetic,Affinity Capture-MS&quot;, &quot;BioGrid_Score&quot;: &quot;0.192&quot;, &quot;String_Score_Physical&quot;: 362, &quot;String_Score_Combined&quot;: 369}"/>
  </edge>
  <edge label="850764 (pp) 856388" source="100" target="1451">
    <att type="string" name="canonicalName" value="850764 (pp) 856388"/>
    <att type="string" name="interaction" value="pp"/>
    <att type="int" name="SCORE" value="992"/>
    <att type="string" name="support" value="{&quot;StringDB&quot;: &quot;physical&quot;, &quot;StringEvidence&quot;: &quot;coexpression:0.970,experiments:0.961,database:0.791,textmining:0.494,neighborhood:0.031&quot;, &quot;String_Score_Physical&quot;: 992, &quot;String_Score_Combined&quot;: 999}"/>
  </edge>
  <edge label="850764 (pp) 856415" source="100" target="1459">
    <att type="string" name="canonicalName" value="850764 (pp) 856415"/>
    <att type="string" name="interaction" value="pp"/>
    <att type="int" name="SCORE" value="963"/>
    <att type="string" name="support" value="{&quot;StringDB&quot;: &quot;physical&quot;, &quot;StringEvidence&quot;: &quot;coexpression:0.979,experiments:0.961,textmining:0.444&quot;, &quot;String_Score_Physical&quot;: 963, &quot;String_Score_Combined&quot;: 999}"/>
  </edge>
  <edge label="850764 (pp) 856435" source="100" target="1465">
    <att type="string" name="canonicalName" value="850764 (pp) 856435"/>
    <att type="string" name="interaction" value="pp"/>
    <att type="int" name="SCORE" value="208"/>
    <att type="string" name="support" value="{&quot;BioGrid&quot;: &quot;physical&quot;, &quot;BioGrid_PubMed&quot;: &quot;34918374&quot;, &quot;BioGrid_Type&quot;: &quot;Affinity Capture-MS&quot;}"/>
  </edge>
  <edge label="850764 (pp) 856573" source="100" target="1502">
    <att type="string" name="canonicalName" value="850764 (pp) 856573"/>
    <att type="string" name="interaction" value="pp"/>
    <att type="int" name="SCORE" value="229"/>
    <att type="string" name="support" value="{&quot;StringDB&quot;: &quot;physical&quot;, &quot;StringEvidence&quot;: &quot;textmining:0.373,experiments:0.197,coexpression:0.053&quot;, &quot;String_Score_Physical&quot;: 229, &quot;String_Score_Combined&quot;: 542}"/>
  </edge>
  <edge label="850764 (pp) 856610" source="100" target="1512">
    <att type="string" name="canonicalName" value="850764 (pp) 856610"/>
    <att type="string" name="interaction" value="pp"/>
    <att type="int" name="SCORE" value="992"/>
    <att type="string" name="support" value="{&quot;StringDB&quot;: &quot;physical&quot;, &quot;StringEvidence&quot;: &quot;experiments:0.992,coexpression:0.932,textmining:0.369&quot;, &quot;String_Score_Physical&quot;: 992, &quot;String_Score_Combined&quot;: 999}"/>
  </edge>
  <edge label="850764 (pp) 856660" source="100" target="1522">
    <att type="string" name="canonicalName" value="850764 (pp) 856660"/>
    <att type="string" name="interaction" value="pp"/>
    <att type="int" name="SCORE" value="282"/>
    <att type="string" name="support" value="{&quot;StringDB&quot;: &quot;physical&quot;, &quot;StringEvidence&quot;: &quot;coexpression:0.327,experiments:0.252,textmining:0.122,neighborhood:0.080&quot;, &quot;String_Score_Physical&quot;: 282, &quot;String_Score_Combined&quot;: 610}"/>
  </edge>
  <edge label="850764 (pp) 856674" source="100" target="1528">
    <att type="string" name="canonicalName" value="850764 (pp) 856674"/>
    <att type="string" name="interaction" value="pp"/>
    <att type="int" name="SCORE" value="243"/>
    <att type="string" name="support" value="{&quot;StringDB&quot;: &quot;physical&quot;, &quot;StringEvidence&quot;: &quot;experiments:0.212,coexpression:0.074&quot;, &quot;String_Score_Physical&quot;: 243, &quot;String_Score_Combined&quot;: 299}"/>
  </edge>
  <edge label="850764 (pp) 856776" source="100" target="1547">
    <att type="string" name="canonicalName" value="850764 (pp) 856776"/>
    <att type="string" name="interaction" value="pp"/>
    <att type="int" name="SCORE" value="430"/>
    <att type="string" name="support" value="{&quot;StringDB&quot;: &quot;physical&quot;, &quot;StringEvidence&quot;: &quot;experiments:0.406,textmining:0.138,coexpression:0.091&quot;, &quot;String_Score_Physical&quot;: 430, &quot;String_Score_Combined&quot;: 553}"/>
  </edge>
  <edge label="850764 (pp) 856840" source="100" target="1565">
    <att type="string" name="canonicalName" value="850764 (pp) 856840"/>
    <att type="string" name="interaction" value="pp"/>
    <att type="int" name="SCORE" value="195"/>
    <att type="string" name="support" value="{&quot;StringDB&quot;: &quot;physical&quot;, &quot;StringEvidence&quot;: &quot;experiments:0.161,coexpression:0.053,textmining:0.043&quot;, &quot;String_Score_Physical&quot;: 195, &quot;String_Score_Combined&quot;: 270}"/>
  </edge>
  <edge label="850767 (pp) 850782" source="101" target="106">
    <att type="string" name="canonicalName" value="850767 (pp) 850782"/>
    <att type="string" name="interaction" value="pp"/>
    <att type="int" name="SCORE" value="913"/>
    <att type="string" name="support" value="{&quot;StringDB&quot;: &quot;physical&quot;, &quot;StringEvidence&quot;: &quot;database:0.896,textmining:0.711,experiments:0.140,coexpression:0.062&quot;, &quot;String_Score_Physical&quot;: 913, &quot;String_Score_Combined&quot;: 976}"/>
  </edge>
  <edge label="850767 (pp) 851203" source="101" target="204">
    <att type="string" name="canonicalName" value="850767 (pp) 851203"/>
    <att type="string" name="interaction" value="pp"/>
    <att type="int" name="SCORE" value="913"/>
    <att type="string" name="support" value="{&quot;StringDB&quot;: &quot;physical&quot;, &quot;StringEvidence&quot;: &quot;database:0.896,textmining:0.788,experiments:0.140,coexpression:0.062&quot;, &quot;String_Score_Physical&quot;: 913, &quot;String_Score_Combined&quot;: 982}"/>
  </edge>
  <edge label="850767 (pp) 851458" source="101" target="267">
    <att type="string" name="canonicalName" value="850767 (pp) 851458"/>
    <att type="string" name="interaction" value="pp"/>
    <att type="int" name="SCORE" value="295"/>
    <att type="string" name="support" value="{&quot;StringDB&quot;: &quot;physical&quot;, &quot;StringEvidence&quot;: &quot;textmining:0.347,experiments:0.265,coexpression:0.036&quot;, &quot;BioGrid&quot;: &quot;genetic,physical&quot;, &quot;BioGrid_PubMed&quot;: &quot;29973361,28973888,27708008&quot;, &quot;BioGrid_Type&quot;: &quot;Reconstituted Complex,Negative Genetic,Protein-peptide&quot;, &quot;BioGrid_Score&quot;: &quot;-0.3141,-0.3315&quot;, &quot;String_Score_Physical&quot;: 295, &quot;String_Score_Combined&quot;: 556}"/>
  </edge>
  <edge label="850767 (pp) 852230" source="101" target="464">
    <att type="string" name="canonicalName" value="850767 (pp) 852230"/>
    <att type="string" name="interaction" value="pp"/>
    <att type="int" name="SCORE" value="890"/>
    <att type="string" name="support" value="{&quot;StringDB&quot;: &quot;physical&quot;, &quot;StringEvidence&quot;: &quot;textmining:0.882,database:0.708,experiments:0.609,coexpression:0.009&quot;, &quot;BioGrid&quot;: &quot;genetic,physical&quot;, &quot;BioGrid_PubMed&quot;: &quot;7923363,27708008,17522384&quot;, &quot;BioGrid_Type&quot;: &quot;Negative Genetic,Affinity Capture-Western&quot;, &quot;BioGrid_Score&quot;: &quot;-0.2447,-0.3434&quot;, &quot;String_Score_Physical&quot;: 890, &quot;String_Score_Combined&quot;: 987}"/>
  </edge>
  <edge label="850767 (pp) 852755" source="101" target="589">
    <att type="string" name="canonicalName" value="850767 (pp) 852755"/>
    <att type="string" name="interaction" value="pp"/>
    <att type="int" name="SCORE" value="357"/>
    <att type="string" name="support" value="{&quot;StringDB&quot;: &quot;physical&quot;, &quot;StringEvidence&quot;: &quot;experiments:0.330&quot;, &quot;BioGrid&quot;: &quot;genetic,physical&quot;, &quot;BioGrid_PubMed&quot;: &quot;27708008,19840948&quot;, &quot;BioGrid_Type&quot;: &quot;Affinity Capture-RNA,Negative Genetic&quot;, &quot;BioGrid_Score&quot;: &quot;-0.2255&quot;, &quot;String_Score_Physical&quot;: 357, &quot;String_Score_Combined&quot;: 357}"/>
  </edge>
  <edge label="850767 (pp) 852780" source="101" target="595">
    <att type="string" name="canonicalName" value="850767 (pp) 852780"/>
    <att type="string" name="interaction" value="pp"/>
    <att type="int" name="SCORE" value="934"/>
    <att type="string" name="support" value="{&quot;StringDB&quot;: &quot;physical&quot;, &quot;StringEvidence&quot;: &quot;database:0.896,textmining:0.869,experiments:0.344,coexpression:0.013&quot;, &quot;BioGrid&quot;: &quot;genetic&quot;, &quot;BioGrid_PubMed&quot;: &quot;12853481&quot;, &quot;BioGrid_Type&quot;: &quot;Synthetic Growth Defect&quot;, &quot;String_Score_Physical&quot;: 934, &quot;String_Score_Combined&quot;: 991}"/>
  </edge>
  <edge label="850767 (pp) 852892" source="101" target="616">
    <att type="string" name="canonicalName" value="850767 (pp) 852892"/>
    <att type="string" name="interaction" value="pp"/>
    <att type="int" name="SCORE" value="913"/>
    <att type="string" name="support" value="{&quot;StringDB&quot;: &quot;physical&quot;, &quot;StringEvidence&quot;: &quot;database:0.896,textmining:0.833,experiments:0.136,coexpression:0.002&quot;, &quot;String_Score_Physical&quot;: 913, &quot;String_Score_Combined&quot;: 985}"/>
  </edge>
  <edge label="850767 (pp) 853077" source="101" target="656">
    <att type="string" name="canonicalName" value="850767 (pp) 853077"/>
    <att type="string" name="interaction" value="pp"/>
    <att type="int" name="SCORE" value="560"/>
    <att type="string" name="support" value="{&quot;StringDB&quot;: &quot;physical&quot;, &quot;StringEvidence&quot;: &quot;database:0.541,coexpression:0.022,textmining:0.001&quot;, &quot;String_Score_Physical&quot;: 560, &quot;String_Score_Combined&quot;: 570}"/>
  </edge>
  <edge label="850767 (pp) 853638" source="101" target="787">
    <att type="string" name="canonicalName" value="850767 (pp) 853638"/>
    <att type="string" name="interaction" value="pp"/>
    <att type="int" name="SCORE" value="960"/>
    <att type="string" name="support" value="{&quot;StringDB&quot;: &quot;physical&quot;, &quot;StringEvidence&quot;: &quot;textmining:0.963,database:0.896,experiments:0.605,coexpression:0.139&quot;, &quot;BioGrid&quot;: &quot;genetic,physical&quot;, &quot;BioGrid_PubMed&quot;: &quot;27708008,21987636,10591633&quot;, &quot;BioGrid_Type&quot;: &quot;Negative Genetic,Reconstituted Complex,Affinity Capture-Western&quot;, &quot;BioGrid_Score&quot;: &quot;-0.1611&quot;, &quot;String_Score_Physical&quot;: 960, &quot;String_Score_Combined&quot;: 998}"/>
  </edge>
  <edge label="850767 (pp) 853863" source="101" target="842">
    <att type="string" name="canonicalName" value="850767 (pp) 853863"/>
    <att type="string" name="interaction" value="pp"/>
    <att type="int" name="SCORE" value="944"/>
    <att type="string" name="support" value="{&quot;StringDB&quot;: &quot;physical&quot;, &quot;StringEvidence&quot;: &quot;database:0.896,textmining:0.821,experiments:0.441,coexpression:0.060&quot;, &quot;BioGrid&quot;: &quot;physical&quot;, &quot;BioGrid_PubMed&quot;: &quot;11251068,10591633&quot;, &quot;BioGrid_Type&quot;: &quot;Reconstituted Complex&quot;, &quot;String_Score_Physical&quot;: 944, &quot;String_Score_Combined&quot;: 990}"/>
  </edge>
  <edge label="850767 (pp) 853866" source="101" target="844">
    <att type="string" name="canonicalName" value="850767 (pp) 853866"/>
    <att type="string" name="interaction" value="pp"/>
    <att type="int" name="SCORE" value="188"/>
    <att type="string" name="support" value="{&quot;StringDB&quot;: &quot;physical&quot;, &quot;StringEvidence&quot;: &quot;experiments:0.153&quot;, &quot;BioGrid&quot;: &quot;genetic&quot;, &quot;BioGrid_PubMed&quot;: &quot;21987634&quot;, &quot;BioGrid_Type&quot;: &quot;Negative Genetic&quot;, &quot;BioGrid_Score&quot;: &quot;-4.52926967&quot;, &quot;String_Score_Physical&quot;: 188, &quot;String_Score_Combined&quot;: 188}"/>
  </edge>
  <edge label="850767 (pp) 853929" source="101" target="859">
    <att type="string" name="canonicalName" value="850767 (pp) 853929"/>
    <att type="string" name="interaction" value="pp"/>
    <att type="int" name="SCORE" value="240"/>
```
