## Additional File 10 for "Systematic transcriptomics analysis of calorie restriction and rapamycin unveils their synergistic interaction in prolonging cellular lifespan": downreg_Rapa_Treated_72hr (b).xgmml (part 1 of 12)

```
<?xml version="1.0" encoding="UTF-8" standalone="yes"?>
<graph label="downreg_Rapa_Treated_72hr (b)" xmlns:dc="http://purl.org/dc/elements/1.1/" xmlns:xlink="http://www.w3.org/1999/xlink" xmlns:rdf="http://www.w3.org/1999/02/22-rdf-syntax-ns#" xmlns:cy="http://www.cytoscape.org" xmlns="http://www.cs.rpi.edu/XGMML" >
  <att name="documentVersion" value="1.1"/>
  <att name="networkMetadata">
    <rdf:RDF>
      <rdf:Description rdf:about="http://www.cytoscape.org/">
        <dc:type>Protein-Protein Interaction</dc:type>
        <dc:description>N/A</dc:description>
        <dc:identifier>N/A</dc:identifier>
        <dc:date>2023-09-20 02:52:45</dc:date>
        <dc:title>Cytoscape Network</dc:title>
        <dc:source>http://www.cytoscape.org/</dc:source>
        <dc:format>Cytoscape-XGMML</dc:format>
      </rdf:Description>
    </rdf:RDF>
  </att>
  <att type="string" name="backgroundColor" value="#ffffff"/>
  <att type="real" name="GRAPH_VIEW_ZOOM" value="1.0"/>
  <att type="real" name="GRAPH_VIEW_CENTER_X" value="300.0"/>
  <att type="real" name="GRAPH_VIEW_CENTER_Y" value="300.0"/>
  <node label="PRD1" id="1">
    <att type="string" name="canonicalName" value="PRD1"/>
    <att type="string" name="Gene" value="850301"/>
    <att type="string" name="Symbol" value="PRD1"/>
    <att type="integer" name="DEGREE" value="17"/>
    <graphics type="CIRCLE" x="203.7856923213859" y="285.4553922079937"/>
  </node>
  <node label="PBN1" id="2">
    <att type="string" name="canonicalName" value="PBN1"/>
    <att type="string" name="Gene" value="850305"/>
    <att type="string" name="Symbol" value="PBN1"/>
    <att type="integer" name="DEGREE" value="12"/>
    <graphics type="CIRCLE" x="379.7041838891482" y="188.2729265035678"/>
  </node>
  <node label="LRE1" id="3">
    <att type="string" name="canonicalName" value="LRE1"/>
    <att type="string" name="Gene" value="850306"/>
    <att type="string" name="Symbol" value="LRE1"/>
    <att type="integer" name="DEGREE" value="11"/>
    <graphics type="CIRCLE" x="331.6040542935768" y="386.2854256471069"/>
  </node>
  <node label="PDI1" id="4">
    <att type="string" name="canonicalName" value="PDI1"/>
    <att type="string" name="Gene" value="850314"/>
    <att type="string" name="Symbol" value="PDI1"/>
    <att type="integer" name="DEGREE" value="61"/>
    <graphics type="CIRCLE" x="167.83433853831946" y="390.40322084916164"/>
  </node>
  <node label="YCL042W" id="5">
    <att type="string" name="canonicalName" value="YCL042W"/>
    <att type="string" name="Gene" value="850315"/>
    <att type="string" name="Symbol" value="YCL042W"/>
    <att type="integer" name="DEGREE" value="1"/>
    <graphics type="CIRCLE" x="321.2229341157818" y="179.97570139101038"/>
  </node>
  <node label="GLK1" id="6">
    <att type="string" name="canonicalName" value="GLK1"/>
    <att type="string" name="Gene" value="850317"/>
    <att type="string" name="Symbol" value="GLK1"/>
    <att type="integer" name="DEGREE" value="39"/>
    <graphics type="CIRCLE" x="285.8319415554982" y="329.7660807054499"/>
  </node>
  <node label="GRX1" id="7">
    <att type="string" name="canonicalName" value="GRX1"/>
    <att type="string" name="Gene" value="850322"/>
    <att type="string" name="Symbol" value="GRX1"/>
    <att type="integer" name="DEGREE" value="12"/>
    <graphics type="CIRCLE" x="361.8729136164761" y="259.4538456250871"/>
  </node>
  <node label="LSB5" id="8">
    <att type="string" name="canonicalName" value="LSB5"/>
    <att type="string" name="Gene" value="850323"/>
    <att type="string" name="Symbol" value="LSB5"/>
    <att type="integer" name="DEGREE" value="5"/>
    <graphics type="CIRCLE" x="249.24016179827308" y="366.56407881563393"/>
  </node>
  <node label="HIS4" id="9">
    <att type="string" name="canonicalName" value="HIS4"/>
    <att type="string" name="Gene" value="850327"/>
    <att type="string" name="Symbol" value="HIS4"/>
    <att type="integer" name="DEGREE" value="10"/>
    <graphics type="CIRCLE" x="167.40085272653232" y="298.95522643578806"/>
  </node>
  <node label="YCL019W" id="10">
    <att type="string" name="canonicalName" value="YCL019W"/>
    <att type="string" name="Gene" value="850340"/>
    <att type="string" name="Symbol" value="YCL019W"/>
    <att type="integer" name="DEGREE" value="19"/>
    <graphics type="CIRCLE" x="168.36358516781567" y="368.3420405544286"/>
  </node>
  <node label="NFS1" id="11">
    <att type="string" name="canonicalName" value="NFS1"/>
    <att type="string" name="Gene" value="850343"/>
    <att type="string" name="Symbol" value="NFS1"/>
    <att type="integer" name="DEGREE" value="25"/>
    <graphics type="CIRCLE" x="376.5127799368311" y="399.9344884061878"/>
  </node>
  <node label="BUD3" id="12">
    <att type="string" name="canonicalName" value="BUD3"/>
    <att type="string" name="Gene" value="850345"/>
    <att type="string" name="Symbol" value="BUD3"/>
    <att type="integer" name="DEGREE" value="28"/>
    <graphics type="CIRCLE" x="382.8898521094941" y="182.6873519157121"/>
  </node>
  <node label="SGF29" id="13">
    <att type="string" name="canonicalName" value="SGF29"/>
    <att type="string" name="Gene" value="850347"/>
    <att type="string" name="Symbol" value="SGF29"/>
    <att type="integer" name="DEGREE" value="44"/>
    <graphics type="CIRCLE" x="254.908449849452" y="164.36460974842657"/>
  </node>
  <node label="STP22" id="14">
    <att type="string" name="canonicalName" value="STP22"/>
    <att type="string" name="Gene" value="850349"/>
    <att type="string" name="Symbol" value="STP22"/>
    <att type="integer" name="DEGREE" value="35"/>
    <graphics type="CIRCLE" x="282.60252069544975" y="164.67997686294305"/>
  </node>
  <node label="YCL002C" id="15">
    <att type="string" name="canonicalName" value="YCL002C"/>
    <att type="string" name="Gene" value="850353"/>
    <att type="string" name="Symbol" value="YCL002C"/>
    <att type="integer" name="DEGREE" value="1"/>
    <graphics type="CIRCLE" x="308.36109075967687" y="397.1052873200292"/>
  </node>
  <node label="YCP4" id="16">
    <att type="string" name="canonicalName" value="YCP4"/>
    <att type="string" name="Gene" value="850360"/>
    <att type="string" name="Symbol" value="YCP4"/>
    <att type="integer" name="DEGREE" value="10"/>
    <graphics type="CIRCLE" x="435.2287956690448" y="321.4974953395364"/>
  </node>
  <node label="SAT4" id="17">
    <att type="string" name="canonicalName" value="SAT4"/>
    <att type="string" name="Gene" value="850366"/>
    <att type="string" name="Symbol" value="SAT4"/>
    <att type="integer" name="DEGREE" value="41"/>
    <graphics type="CIRCLE" x="290.72792434748993" y="233.92224212649612"/>
  </node>
  <node label="CWH43" id="18">
    <att type="string" name="canonicalName" value="CWH43"/>
    <att type="string" name="Gene" value="850376"/>
    <att type="string" name="Symbol" value="CWH43"/>
    <att type="integer" name="DEGREE" value="12"/>
    <graphics type="CIRCLE" x="345.15532073997906" y="428.44767491601556"/>
  </node>
  <node label="SRD1" id="19">
    <att type="string" name="canonicalName" value="SRD1"/>
    <att type="string" name="Gene" value="850377"/>
    <att type="string" name="Symbol" value="SRD1"/>
    <att type="integer" name="DEGREE" value="35"/>
    <graphics type="CIRCLE" x="315.9182828163815" y="405.1506785682558"/>
  </node>
  <node label="PET18" id="20">
    <att type="string" name="canonicalName" value="PET18"/>
    <att type="string" name="Gene" value="850382"/>
    <att type="string" name="Symbol" value="PET18"/>
    <att type="integer" name="DEGREE" value="2"/>
    <graphics type="CIRCLE" x="334.42610091989445" y="368.1639610796546"/>
  </node>
  <node label="HSP30" id="21">
    <att type="string" name="canonicalName" value="HSP30"/>
    <att type="string" name="Gene" value="850385"/>
    <att type="string" name="Symbol" value="HSP30"/>
    <att type="integer" name="DEGREE" value="12"/>
    <graphics type="CIRCLE" x="392.9180727703801" y="161.45107659913194"/>
  </node>
  <node label="SNT1" id="22">
    <att type="string" name="canonicalName" value="SNT1"/>
    <att type="string" name="Gene" value="850399"/>
    <att type="string" name="Symbol" value="SNT1"/>
    <att type="integer" name="DEGREE" value="55"/>
    <graphics type="CIRCLE" x="444.1238422795018" y="384.69985523298243"/>
  </node>
  <node label="BUD23" id="23">
    <att type="string" name="canonicalName" value="BUD23"/>
    <att type="string" name="Gene" value="850414"/>
    <att type="string" name="Symbol" value="BUD23"/>
    <att type="integer" name="DEGREE" value="19"/>
    <graphics type="CIRCLE" x="292.80414235045885" y="333.91755144104354"/>
  </node>
  <node label="ARE1" id="24">
    <att type="string" name="canonicalName" value="ARE1"/>
    <att type="string" name="Gene" value="850415"/>
    <att type="string" name="Symbol" value="ARE1"/>
    <att type="integer" name="DEGREE" value="11"/>
    <graphics type="CIRCLE" x="263.36286094504976" y="303.70488692165964"/>
  </node>
  <node label="TVS1" id="25">
    <att type="string" name="canonicalName" value="TVS1"/>
    <att type="string" name="Gene" value="850425"/>
    <att type="string" name="Symbol" value="TVS1"/>
    <att type="integer" name="DEGREE" value="3"/>
    <graphics type="CIRCLE" x="168.94428456501933" y="441.0224392138741"/>
  </node>
  <node label="ATG15" id="26">
    <att type="string" name="canonicalName" value="ATG15"/>
    <att type="string" name="Gene" value="850432"/>
    <att type="string" name="Symbol" value="ATG15"/>
    <att type="integer" name="DEGREE" value="16"/>
    <graphics type="CIRCLE" x="407.6798810859455" y="355.2485116911902"/>
  </node>
  <node label="CPR4" id="27">
    <att type="string" name="canonicalName" value="CPR4"/>
    <att type="string" name="Gene" value="850433"/>
    <att type="string" name="Symbol" value="CPR4"/>
    <att type="integer" name="DEGREE" value="25"/>
    <graphics type="CIRCLE" x="407.5581693291716" y="303.5347612158881"/>
  </node>
  <node label="IMG2" id="28">
    <att type="string" name="canonicalName" value="IMG2"/>
    <att type="string" name="Gene" value="850434"/>
    <att type="string" name="Symbol" value="IMG2"/>
    <att type="integer" name="DEGREE" value="35"/>
    <graphics type="CIRCLE" x="369.1869960871795" y="246.85597363233393"/>
  </node>
  <node label="SOL2" id="29">
    <att type="string" name="canonicalName" value="SOL2"/>
    <att type="string" name="Gene" value="850437"/>
    <att type="string" name="Symbol" value="SOL2"/>
    <att type="integer" name="DEGREE" value="14"/>
    <graphics type="CIRCLE" x="353.2650893976353" y="322.3587313084074"/>
  </node>
  <node label="FUB1" id="30">
    <att type="string" name="canonicalName" value="FUB1"/>
    <att type="string" name="Gene" value="850439"/>
    <att type="string" name="Symbol" value="FUB1"/>
    <att type="integer" name="DEGREE" value="3"/>
    <graphics type="CIRCLE" x="255.32236574322997" y="355.64609798147706"/>
  </node>
  <node label="AHC2" id="31">
    <att type="string" name="canonicalName" value="AHC2"/>
    <att type="string" name="Gene" value="850443"/>
    <att type="string" name="Symbol" value="AHC2"/>
    <att type="integer" name="DEGREE" value="16"/>
    <graphics type="CIRCLE" x="170.86921820029204" y="331.0298686259279"/>
  </node>
  <node label="TRX3" id="32">
    <att type="string" name="canonicalName" value="TRX3"/>
    <att type="string" name="Gene" value="850444"/>
    <att type="string" name="Symbol" value="TRX3"/>
    <att type="integer" name="DEGREE" value="19"/>
    <graphics type="CIRCLE" x="219.43524430692227" y="286.3895095676658"/>
  </node>
  <node label="KIN82" id="33">
    <att type="string" name="canonicalName" value="KIN82"/>
    <att type="string" name="Gene" value="850453"/>
    <att type="string" name="Symbol" value="KIN82"/>
    <att type="integer" name="DEGREE" value="13"/>
    <graphics type="CIRCLE" x="389.5669993199283" y="365.41114948482056"/>
  </node>
  <node label="HMRA2" id="34">
    <att type="string" name="canonicalName" value="HMRA2"/>
    <att type="string" name="Gene" value="850458"/>
    <att type="string" name="Symbol" value="HMRA2"/>
    <att type="integer" name="DEGREE" value="5"/>
    <graphics type="CIRCLE" x="365.2860527078431" y="376.37415032265"/>
  </node>
  <node label="HMRA1" id="35">
    <att type="string" name="canonicalName" value="HMRA1"/>
    <att type="string" name="Gene" value="850459"/>
    <att type="string" name="Symbol" value="HMRA1"/>
    <att type="integer" name="DEGREE" value="2"/>
    <graphics type="CIRCLE" x="447.69337033828435" y="285.8409403674916"/>
  </node>
  <node label="AQY3" id="36">
    <att type="string" name="canonicalName" value="AQY3"/>
    <att type="string" name="Gene" value="850490"/>
    <att type="string" name="Symbol" value="AQY3"/>
    <att type="integer" name="DEGREE" value="10"/>
    <graphics type="CIRCLE" x="172.28405841944019" y="439.3590317515507"/>
  </node>
  <node label="ZNF1" id="37">
    <att type="string" name="canonicalName" value="ZNF1"/>
    <att type="string" name="Gene" value="850492"/>
    <att type="string" name="Symbol" value="ZNF1"/>
    <att type="integer" name="DEGREE" value="3"/>
    <graphics type="CIRCLE" x="373.72709070049757" y="296.83155144467275"/>
  </node>
  <node label="ALR2" id="38">
    <att type="string" name="canonicalName" value="ALR2"/>
    <att type="string" name="Gene" value="850494"/>
    <att type="string" name="Symbol" value="ALR2"/>
    <att type="integer" name="DEGREE" value="4"/>
    <graphics type="CIRCLE" x="298.35031591795524" y="273.92935172228755"/>
  </node>
  <node label="LAM5" id="39">
    <att type="string" name="canonicalName" value="LAM5"/>
    <att type="string" name="Gene" value="850501"/>
    <att type="string" name="Symbol" value="LAM5"/>
    <att type="integer" name="DEGREE" value="3"/>
    <graphics type="CIRCLE" x="263.6340159445112" y="280.63835218699705"/>
  </node>
  <node label="FET5" id="40">
    <att type="string" name="canonicalName" value="FET5"/>
    <att type="string" name="Gene" value="850502"/>
    <att type="string" name="Symbol" value="FET5"/>
    <att type="integer" name="DEGREE" value="12"/>
    <graphics type="CIRCLE" x="343.93422281122247" y="203.8646308061641"/>
  </node>
  <node label="YFL040W" id="41">
    <att type="string" name="canonicalName" value="YFL040W"/>
    <att type="string" name="Gene" value="850503"/>
    <att type="string" name="Symbol" value="YFL040W"/>
    <att type="integer" name="DEGREE" value="3"/>
    <graphics type="CIRCLE" x="426.6699206832571" y="322.3982642130732"/>
  </node>
  <node label="RPO41" id="42">
    <att type="string" name="canonicalName" value="RPO41"/>
    <att type="string" name="Gene" value="850507"/>
    <att type="string" name="Symbol" value="RPO41"/>
    <att type="integer" name="DEGREE" value="18"/>
    <graphics type="CIRCLE" x="286.72372630652944" y="381.684436763086"/>
  </node>
  <node label="HAC1" id="43">
    <att type="string" name="canonicalName" value="HAC1"/>
    <att type="string" name="Gene" value="850513"/>
    <att type="string" name="Symbol" value="HAC1"/>
    <att type="integer" name="DEGREE" value="58"/>
    <graphics type="CIRCLE" x="187.62201666430445" y="277.5501327879896"/>
  </node>
  <node label="AGX1" id="44">
    <att type="string" name="canonicalName" value="AGX1"/>
    <att type="string" name="Gene" value="850514"/>
    <att type="string" name="Symbol" value="AGX1"/>
    <att type="integer" name="DEGREE" value="34"/>
    <graphics type="CIRCLE" x="425.7023793692491" y="150.7919281022753"/>
  </node>
  <node label="BST1" id="45">
    <att type="string" name="canonicalName" value="BST1"/>
    <att type="string" name="Gene" value="850519"/>
    <att type="string" name="Symbol" value="BST1"/>
    <att type="integer" name="DEGREE" value="20"/>
    <graphics type="CIRCLE" x="273.0479057526103" y="151.28853617612603"/>
  </node>
  <node label="BUD27" id="46">
    <att type="string" name="canonicalName" value="BUD27"/>
    <att type="string" name="Gene" value="850521"/>
    <att type="string" name="Symbol" value="BUD27"/>
    <att type="integer" name="DEGREE" value="28"/>
    <graphics type="CIRCLE" x="319.1637271816264" y="383.65993556056685"/>
  </node>
  <node label="GNA1" id="47">
    <att type="string" name="canonicalName" value="GNA1"/>
    <att type="string" name="Gene" value="850529"/>
    <att type="string" name="Symbol" value="GNA1"/>
    <att type="integer" name="DEGREE" value="14"/>
    <graphics type="CIRCLE" x="213.78813741599993" y="227.271176092811"/>
  </node>
  <node label="MDJ1" id="48">
    <att type="string" name="canonicalName" value="MDJ1"/>
    <att type="string" name="Gene" value="850530"/>
    <att type="string" name="Symbol" value="MDJ1"/>
    <att type="integer" name="DEGREE" value="44"/>
    <graphics type="CIRCLE" x="391.3292732128419" y="217.88727993260113"/>
  </node>
  <node label="HSP12" id="49">
    <att type="string" name="canonicalName" value="HSP12"/>
    <att type="string" name="Gene" value="850532"/>
    <att type="string" name="Symbol" value="HSP12"/>
    <att type="integer" name="DEGREE" value="10"/>
    <graphics type="CIRCLE" x="175.0564542370986" y="160.6888009071989"/>
  </node>
  <node label="VTC2" id="50">
    <att type="string" name="canonicalName" value="VTC2"/>
    <att type="string" name="Gene" value="850544"/>
    <att type="string" name="Symbol" value="VTC2"/>
    <att type="integer" name="DEGREE" value="16"/>
    <graphics type="CIRCLE" x="393.79907344869434" y="168.54698635192278"/>
  </node>
  <node label="YFL002W-A" id="51">
    <att type="string" name="canonicalName" value="YFL002W-A"/>
    <att type="string" name="Gene" value="850548"/>
    <att type="string" name="Symbol" value="YFL002W-A"/>
    <att type="integer" name="DEGREE" value="18"/>
    <graphics type="CIRCLE" x="446.1400774359271" y="344.65915904112603"/>
  </node>
  <node label="GSY1" id="52">
    <att type="string" name="canonicalName" value="GSY1"/>
    <att type="string" name="Gene" value="850569"/>
    <att type="string" name="Symbol" value="GSY1"/>
    <att type="integer" name="DEGREE" value="33"/>
    <graphics type="CIRCLE" x="429.73903587316977" y="443.77024548444007"/>
  </node>
  <node label="IGD1" id="53">
    <att type="string" name="canonicalName" value="IGD1"/>
    <att type="string" name="Gene" value="850572"/>
    <att type="string" name="Symbol" value="IGD1"/>
    <att type="integer" name="DEGREE" value="6"/>
    <graphics type="CIRCLE" x="313.82598667888374" y="192.83843719705027"/>
  </node>
  <node label="YFR018C" id="54">
    <att type="string" name="canonicalName" value="YFR018C"/>
    <att type="string" name="Gene" value="850573"/>
    <att type="string" name="Symbol" value="YFR018C"/>
    <att type="integer" name="DEGREE" value="9"/>
    <graphics type="CIRCLE" x="306.238237069351" y="186.23398128007946"/>
  </node>
  <node label="ROG3" id="55">
    <att type="string" name="canonicalName" value="ROG3"/>
    <att type="string" name="Gene" value="850578"/>
    <att type="string" name="Symbol" value="ROG3"/>
    <att type="integer" name="DEGREE" value="15"/>
    <graphics type="CIRCLE" x="293.97331313136567" y="398.6033728875832"/>
  </node>
  <node label="LSB3" id="56">
    <att type="string" name="canonicalName" value="LSB3"/>
    <att type="string" name="Gene" value="850580"/>
    <att type="string" name="Symbol" value="LSB3"/>
    <att type="integer" name="DEGREE" value="41"/>
    <graphics type="CIRCLE" x="304.44978839835903" y="279.84886921157624"/>
  </node>
  <node label="QCR6" id="57">
    <att type="string" name="canonicalName" value="QCR6"/>
    <att type="string" name="Gene" value="850593"/>
    <att type="string" name="Symbol" value="QCR6"/>
    <att type="integer" name="DEGREE" value="46"/>
    <graphics type="CIRCLE" x="320.90642896648194" y="323.8034674938851"/>
  </node>
  <node label="PHO4" id="58">
    <att type="string" name="canonicalName" value="PHO4"/>
    <att type="string" name="Gene" value="850594"/>
    <att type="string" name="Symbol" value="PHO4"/>
    <att type="integer" name="DEGREE" value="39"/>
    <graphics type="CIRCLE" x="304.9234645596126" y="393.1573844742891"/>
  </node>
  <node label="SAP155" id="59">
    <att type="string" name="canonicalName" value="SAP155"/>
    <att type="string" name="Gene" value="850601"/>
    <att type="string" name="Symbol" value="SAP155"/>
    <att type="integer" name="DEGREE" value="14"/>
    <graphics type="CIRCLE" x="246.63947418998433" y="430.6302492583889"/>
  </node>
  <node label="BNA6" id="60">
    <att type="string" name="canonicalName" value="BNA6"/>
    <att type="string" name="Gene" value="850608"/>
    <att type="string" name="Symbol" value="BNA6"/>
    <att type="integer" name="DEGREE" value="4"/>
    <graphics type="CIRCLE" x="279.2884569910056" y="349.7192943320598"/>
  </node>
  <node label="YMR31" id="61">
    <att type="string" name="canonicalName" value="YMR31"/>
    <att type="string" name="Gene" value="850610"/>
    <att type="string" name="Symbol" value="YMR31"/>
    <att type="integer" name="DEGREE" value="19"/>
    <graphics type="CIRCLE" x="351.7643378643367" y="222.47061651102575"/>
  </node>
  <node label="HXK1" id="62">
    <att type="string" name="canonicalName" value="HXK1"/>
    <att type="string" name="Gene" value="850614"/>
    <att type="string" name="Symbol" value="HXK1"/>
    <att type="integer" name="DEGREE" value="41"/>
    <graphics type="CIRCLE" x="334.2591312457972" y="343.8627285384963"/>
  </node>
  <node label="VPS13" id="63">
    <att type="string" name="canonicalName" value="VPS13"/>
    <att type="string" name="Gene" value="850619"/>
    <att type="string" name="Symbol" value="VPS13"/>
    <att type="integer" name="DEGREE" value="25"/>
    <graphics type="CIRCLE" x="265.59895158405783" y="255.77096924060703"/>
  </node>
  <node label="UBI4" id="64">
    <att type="string" name="canonicalName" value="UBI4"/>
    <att type="string" name="Gene" value="850620"/>
    <att type="string" name="Symbol" value="UBI4"/>
    <att type="integer" name="DEGREE" value="180"/>
    <graphics type="CIRCLE" x="230.9867258008151" y="327.6820055744529"/>
  </node>
  <node label="FRA1" id="65">
    <att type="string" name="canonicalName" value="FRA1"/>
    <att type="string" name="Gene" value="850630"/>
    <att type="string" name="Symbol" value="FRA1"/>
    <att type="integer" name="DEGREE" value="26"/>
    <graphics type="CIRCLE" x="444.5383171715967" y="177.28779062584957"/>
  </node>
  <node label="TPO1" id="66">
    <att type="string" name="canonicalName" value="TPO1"/>
    <att type="string" name="Gene" value="850631"/>
    <att type="string" name="Symbol" value="TPO1"/>
    <att type="integer" name="DEGREE" value="17"/>
    <graphics type="CIRCLE" x="435.39718496906727" y="278.74107870972773"/>
  </node>
  <node label="HSP104" id="67">
    <att type="string" name="canonicalName" value="HSP104"/>
    <att type="string" name="Gene" value="850633"/>
    <att type="string" name="Symbol" value="HSP104"/>
    <att type="integer" name="DEGREE" value="121"/>
    <graphics type="CIRCLE" x="429.1708526892572" y="265.8806333038384"/>
  </node>
  <node label="POM33" id="68">
    <att type="string" name="canonicalName" value="POM33"/>
    <att type="string" name="Gene" value="850637"/>
    <att type="string" name="Symbol" value="POM33"/>
    <att type="integer" name="DEGREE" value="20"/>
    <graphics type="CIRCLE" x="240.66971109442244" y="390.85904868622526"/>
  </node>
  <node label="KNS1" id="69">
    <att type="string" name="canonicalName" value="KNS1"/>
    <att type="string" name="Gene" value="850641"/>
    <att type="string" name="Symbol" value="KNS1"/>
    <att type="integer" name="DEGREE" value="65"/>
    <graphics type="CIRCLE" x="169.8100482936439" y="404.39749574196844"/>
  </node>
  <node label="BPT1" id="70">
    <att type="string" name="canonicalName" value="BPT1"/>
    <att type="string" name="Gene" value="850645"/>
    <att type="string" name="Symbol" value="BPT1"/>
    <att type="integer" name="DEGREE" value="10"/>
    <graphics type="CIRCLE" x="188.4262429478041" y="200.48562505341576"/>
  </node>
  <node label="FPS1" id="71">
    <att type="string" name="canonicalName" value="FPS1"/>
    <att type="string" name="Gene" value="850683"/>
    <att type="string" name="Symbol" value="FPS1"/>
    <att type="integer" name="DEGREE" value="24"/>
    <graphics type="CIRCLE" x="259.47296245586136" y="274.53894400400236"/>
  </node>
  <node label="SDH2" id="72">
    <att type="string" name="canonicalName" value="SDH2"/>
    <att type="string" name="Gene" value="850685"/>
    <att type="string" name="Symbol" value="SDH2"/>
    <att type="integer" name="DEGREE" value="49"/>
    <graphics type="CIRCLE" x="245.83116224127156" y="169.32297657333964"/>
  </node>
  <node label="YLR001C" id="73">
    <att type="string" name="canonicalName" value="YLR001C"/>
    <att type="string" name="Gene" value="850687"/>
    <att type="string" name="Symbol" value="YLR001C"/>
    <att type="integer" name="DEGREE" value="1"/>
    <graphics type="CIRCLE" x="416.56437769190507" y="377.4276552406833"/>
  </node>
  <node label="SSL1" id="74">
    <att type="string" name="canonicalName" value="SSL1"/>
    <att type="string" name="Gene" value="850691"/>
    <att type="string" name="Symbol" value="SSL1"/>
    <att type="integer" name="DEGREE" value="30"/>
    <graphics type="CIRCLE" x="291.0108410106985" y="292.57681379294115"/>
  </node>
  <node label="NSE1" id="75">
    <att type="string" name="canonicalName" value="NSE1"/>
    <att type="string" name="Gene" value="850693"/>
    <att type="string" name="Symbol" value="NSE1"/>
    <att type="integer" name="DEGREE" value="14"/>
    <graphics type="CIRCLE" x="372.97068460871014" y="322.6404939543514"/>
  </node>
  <node label="BRE2" id="76">
    <att type="string" name="canonicalName" value="BRE2"/>
    <att type="string" name="Gene" value="850702"/>
    <att type="string" name="Symbol" value="BRE2"/>
    <att type="integer" name="DEGREE" value="34"/>
    <graphics type="CIRCLE" x="442.0850118471838" y="276.27567984527514"/>
  </node>
  <node label="PSR2" id="77">
    <att type="string" name="canonicalName" value="PSR2"/>
    <att type="string" name="Gene" value="850706"/>
    <att type="string" name="Symbol" value="PSR2"/>
    <att type="integer" name="DEGREE" value="5"/>
    <graphics type="CIRCLE" x="225.26398410415095" y="206.57727358282943"/>
  </node>
  <node label="IZH3" id="78">
    <att type="string" name="canonicalName" value="IZH3"/>
    <att type="string" name="Gene" value="850710"/>
    <att type="string" name="Symbol" value="IZH3"/>
    <att type="integer" name="DEGREE" value="8"/>
    <graphics type="CIRCLE" x="168.56889234340022" y="383.2688808741872"/>
  </node>
  <node label="ADE16" id="79">
    <att type="string" name="canonicalName" value="ADE16"/>
    <att type="string" name="Gene" value="850715"/>
    <att type="string" name="Symbol" value="ADE16"/>
    <att type="integer" name="DEGREE" value="22"/>
    <graphics type="CIRCLE" x="195.4423544298612" y="271.8064652740914"/>
  </node>
  <node label="YLR030W" id="80">
    <att type="string" name="canonicalName" value="YLR030W"/>
    <att type="string" name="Gene" value="850717"/>
    <att type="string" name="Symbol" value="YLR030W"/>
    <att type="integer" name="DEGREE" value="2"/>
    <graphics type="CIRCLE" x="238.03235491829025" y="346.95034643358576"/>
  </node>
  <node label="RAD5" id="81">
    <att type="string" name="canonicalName" value="RAD5"/>
    <att type="string" name="Gene" value="850719"/>
    <att type="string" name="Symbol" value="RAD5"/>
    <att type="integer" name="DEGREE" value="86"/>
    <graphics type="CIRCLE" x="260.32184111006956" y="212.76964206288818"/>
  </node>
  <node label="YLR035C-A" id="82">
    <att type="string" name="canonicalName" value="YLR035C-A"/>
    <att type="string" name="Gene" value="850724"/>
    <att type="string" name="Symbol" value="YLR035C-A"/>
    <att type="integer" name="DEGREE" value="62"/>
    <graphics type="CIRCLE" x="265.66325649082484" y="214.0357207124202"/>
  </node>
  <node label="YLR046C" id="83">
    <att type="string" name="canonicalName" value="YLR046C"/>
    <att type="string" name="Gene" value="850735"/>
    <att type="string" name="Symbol" value="YLR046C"/>
    <att type="integer" name="DEGREE" value="1"/>
    <graphics type="CIRCLE" x="339.432564910519" y="317.95304082905454"/>
  </node>
  <node label="FRE8" id="84">
    <att type="string" name="canonicalName" value="FRE8"/>
    <att type="string" name="Gene" value="850736"/>
    <att type="string" name="Symbol" value="FRE8"/>
    <att type="integer" name="DEGREE" value="5"/>
    <graphics type="CIRCLE" x="201.6220553691454" y="182.93979227003132"/>
  </node>
  <node label="NRS1" id="85">
    <att type="string" name="canonicalName" value="NRS1"/>
    <att type="string" name="Gene" value="850742"/>
    <att type="string" name="Symbol" value="NRS1"/>
    <att type="integer" name="DEGREE" value="4"/>
    <graphics type="CIRCLE" x="345.43428464756147" y="337.9561862261645"/>
  </node>
  <node label="SHM2" id="86">
    <att type="string" name="canonicalName" value="SHM2"/>
    <att type="string" name="Gene" value="850747"/>
    <att type="string" name="Symbol" value="SHM2"/>
    <att type="integer" name="DEGREE" value="36"/>
    <graphics type="CIRCLE" x="157.418273622961" y="403.4609985458303"/>
  </node>
  <node label="RGR1" id="87">
    <att type="string" name="canonicalName" value="RGR1"/>
    <att type="string" name="Gene" value="850760"/>
    <att type="string" name="Symbol" value="RGR1"/>
    <att type="integer" name="DEGREE" value="23"/>
    <graphics type="CIRCLE" x="210.2065295416275" y="381.09017417439975"/>
  </node>
  <node label="RPL10" id="88">
    <att type="string" name="canonicalName" value="RPL10"/>
    <att type="string" name="Gene" value="850764"/>
    <att type="string" name="Symbol" value="RPL10"/>
    <att type="integer" name="DEGREE" value="78"/>
    <graphics type="CIRCLE" x="318.5735099536971" y="442.2577706474301"/>
  </node>
  <node label="FMP25" id="89">
    <att type="string" name="canonicalName" value="FMP25"/>
    <att type="string" name="Gene" value="850766"/>
    <att type="string" name="Symbol" value="FMP25"/>
    <att type="integer" name="DEGREE" value="44"/>
    <graphics type="CIRCLE" x="215.11374075272852" y="428.0789464858515"/>
  </node>
  <node label="BOS1" id="90">
    <att type="string" name="canonicalName" value="BOS1"/>
    <att type="string" name="Gene" value="850767"/>
    <att type="string" name="Symbol" value="BOS1"/>
    <att type="integer" name="DEGREE" value="25"/>
    <graphics type="CIRCLE" x="390.721294513826" y="366.9925749540524"/>
  </node>
  <node label="SIC1" id="91">
    <att type="string" name="canonicalName" value="SIC1"/>
    <att type="string" name="Gene" value="850768"/>
    <att type="string" name="Symbol" value="SIC1"/>
    <att type="integer" name="DEGREE" value="26"/>
    <graphics type="CIRCLE" x="233.8880193245575" y="364.9301150444736"/>
  </node>
  <node label="GAL2" id="92">
    <att type="string" name="canonicalName" value="GAL2"/>
    <att type="string" name="Gene" value="850770"/>
    <att type="string" name="Symbol" value="GAL2"/>
    <att type="integer" name="DEGREE" value="8"/>
    <graphics type="CIRCLE" x="338.90721966071914" y="299.3055548386396"/>
  </node>
  <node label="CSF1" id="93">
    <att type="string" name="canonicalName" value="CSF1"/>
    <att type="string" name="Gene" value="850776"/>
    <att type="string" name="Symbol" value="CSF1"/>
    <att type="integer" name="DEGREE" value="26"/>
    <graphics type="CIRCLE" x="412.8166969165848" y="447.14826568274526"/>
  </node>
  <node label="GEP5" id="94">
    <att type="string" name="canonicalName" value="GEP5"/>
    <att type="string" name="Gene" value="850780"/>
    <att type="string" name="Symbol" value="GEP5"/>
    <att type="integer" name="DEGREE" value="6"/>
    <graphics type="CIRCLE" x="407.33890281186297" y="298.45110847360814"/>
  </node>
  <node label="NYV1" id="95">
    <att type="string" name="canonicalName" value="NYV1"/>
    <att type="string" name="Gene" value="850782"/>
    <att type="string" name="Symbol" value="NYV1"/>
    <att type="integer" name="DEGREE" value="45"/>
    <graphics type="CIRCLE" x="431.0092693880062" y="245.38274013851793"/>
  </node>
  <node label="REA1" id="96">
    <att type="string" name="canonicalName" value="REA1"/>
    <att type="string" name="Gene" value="850796"/>
    <att type="string" name="Symbol" value="REA1"/>
    <att type="integer" name="DEGREE" value="26"/>
    <graphics type="CIRCLE" x="365.0306978487117" y="328.9368735703224"/>
  </node>
  <node label="YLR108C" id="97">
    <att type="string" name="canonicalName" value="YLR108C"/>
    <att type="string" name="Gene" value="850798"/>
    <att type="string" name="Symbol" value="YLR108C"/>
    <att type="integer" name="DEGREE" value="3"/>
    <graphics type="CIRCLE" x="213.09624914085128" y="243.46551359063517"/>
  </node>
  <node label="AHP1" id="98">
    <att type="string" name="canonicalName" value="AHP1"/>
    <att type="string" name="Gene" value="850799"/>
    <att type="string" name="Symbol" value="AHP1"/>
    <att type="integer" name="DEGREE" value="22"/>
    <graphics type="CIRCLE" x="289.93751908521915" y="403.78948951055145"/>
  </node>
  <node label="YLR125W" id="99">
    <att type="string" name="canonicalName" value="YLR125W"/>
    <att type="string" name="Gene" value="850816"/>
    <att type="string" name="Symbol" value="YLR125W"/>
    <att type="integer" name="DEGREE" value="2"/>
    <graphics type="CIRCLE" x="387.82282604702834" y="160.63758033953997"/>
  </node>
  <node label="ZRT2" id="100">
    <att type="string" name="canonicalName" value="ZRT2"/>
    <att type="string" name="Gene" value="850821"/>
    <att type="string" name="Symbol" value="ZRT2"/>
    <att type="integer" name="DEGREE" value="3"/>
    <graphics type="CIRCLE" x="256.38646017389067" y="270.19963838813834"/>
  </node>
  <node label="ACE2" id="101">
    <att type="string" name="canonicalName" value="ACE2"/>
    <att type="string" name="Gene" value="850822"/>
    <att type="string" name="Symbol" value="ACE2"/>
    <att type="integer" name="DEGREE" value="119"/>
    <graphics type="CIRCLE" x="345.86392709224583" y="265.6265941021915"/>
  </node>
  <node label="CKI1" id="102">
    <att type="string" name="canonicalName" value="CKI1"/>
    <att type="string" name="Gene" value="850824"/>
    <att type="string" name="Symbol" value="CKI1"/>
    <att type="integer" name="DEGREE" value="13"/>
    <graphics type="CIRCLE" x="442.1976319479714" y="388.4380644070201"/>
  </node>
  <node label="RKM5" id="103">
    <att type="string" name="canonicalName" value="RKM5"/>
    <att type="string" name="Gene" value="850828"/>
    <att type="string" name="Symbol" value="RKM5"/>
    <att type="integer" name="DEGREE" value="4"/>
    <graphics type="CIRCLE" x="174.53483093065813" y="293.4246980610172"/>
  </node>
  <node label="GID11" id="104">
    <att type="string" name="canonicalName" value="GID11"/>
    <att type="string" name="Gene" value="850841"/>
    <att type="string" name="Symbol" value="GID11"/>
    <att type="integer" name="DEGREE" value="2"/>
    <graphics type="CIRCLE" x="227.73295198725134" y="173.85260862797185"/>
  </node>
  <node label="PCD1" id="105">
    <att type="string" name="canonicalName" value="PCD1"/>
    <att type="string" name="Gene" value="850844"/>
    <att type="string" name="Symbol" value="PCD1"/>
    <att type="integer" name="DEGREE" value="29"/>
    <graphics type="CIRCLE" x="445.85256944988276" y="430.44505487288353"/>
  </node>
  <node label="TAR1" id="106">
    <att type="string" name="canonicalName" value="TAR1"/>
    <att type="string" name="Gene" value="850849"/>
    <att type="string" name="Symbol" value="TAR1"/>
    <att type="integer" name="DEGREE" value="5"/>
    <graphics type="CIRCLE" x="346.61902341079735" y="185.7439171595201"/>
  </node>
  <node label="ASP3-1" id="107">
    <att type="string" name="canonicalName" value="ASP3-1"/>
    <att type="string" name="Gene" value="850850"/>
    <att type="string" name="Symbol" value="ASP3-1"/>
    <att type="integer" name="DEGREE" value="8"/>
    <graphics type="CIRCLE" x="199.99976777316982" y="403.29786650819904"/>
  </node>
  <node label="YLR156W" id="108">
    <att type="string" name="canonicalName" value="YLR156W"/>
    <att type="string" name="Gene" value="850851"/>
    <att type="string" name="Symbol" value="YLR156W"/>
    <att type="integer" name="DEGREE" value="1"/>
    <graphics type="CIRCLE" x="422.5969018974198" y="368.9116987104528"/>
  </node>
  <node label="ASP3-4" id="109">
    <att type="string" name="canonicalName" value="ASP3-4"/>
    <att type="string" name="Gene" value="850857"/>
    <att type="string" name="Symbol" value="ASP3-4"/>
    <att type="integer" name="DEGREE" value="1"/>
    <graphics type="CIRCLE" x="185.72890879395862" y="295.3322699475644"/>
  </node>
  <node label="YLR161W" id="110">
    <att type="string" name="canonicalName" value="YLR161W"/>
    <att type="string" name="Gene" value="850858"/>
    <att type="string" name="Symbol" value="YLR161W"/>
    <att type="integer" name="DEGREE" value="1"/>
    <graphics type="CIRCLE" x="353.5000981472026" y="208.05042162600247"/>
  </node>
  <node label="YLR162W" id="111">
    <att type="string" name="canonicalName" value="YLR162W"/>
    <att type="string" name="Gene" value="850859"/>
    <att type="string" name="Symbol" value="YLR162W"/>
    <att type="integer" name="DEGREE" value="1"/>
    <graphics type="CIRCLE" x="418.15162946500413" y="280.5476102475077"/>
  </node>
  <node label="MAS1" id="112">
    <att type="string" name="canonicalName" value="MAS1"/>
    <att type="string" name="Gene" value="850860"/>
    <att type="string" name="Symbol" value="MAS1"/>
    <att type="integer" name="DEGREE" value="65"/>
    <graphics type="CIRCLE" x="431.72465678155396" y="377.1639439852569"/>
  </node>
  <node label="TAG1" id="113">
    <att type="string" name="canonicalName" value="TAG1"/>
    <att type="string" name="Gene" value="850870"/>
    <att type="string" name="Symbol" value="TAG1"/>
    <att type="integer" name="DEGREE" value="2"/>
    <graphics type="CIRCLE" x="382.0051845654932" y="314.1286417085846"/>
  </node>
  <node label="RFX1" id="114">
    <att type="string" name="canonicalName" value="RFX1"/>
    <att type="string" name="Gene" value="850873"/>
    <att type="string" name="Symbol" value="RFX1"/>
    <att type="integer" name="DEGREE" value="13"/>
    <graphics type="CIRCLE" x="248.47951322265573" y="190.2076211390401"/>
  </node>
  <node label="YLR177W" id="115">
    <att type="string" name="canonicalName" value="YLR177W"/>
    <att type="string" name="Gene" value="850874"/>
    <att type="string" name="Symbol" value="YLR177W"/>
    <att type="integer" name="DEGREE" value="3"/>
    <graphics type="CIRCLE" x="190.43559957050385" y="330.5607966807446"/>
  </node>
  <node label="TFS1" id="116">
    <att type="string" name="canonicalName" value="TFS1"/>
    <att type="string" name="Gene" value="850875"/>
    <att type="string" name="Symbol" value="TFS1"/>
    <att type="integer" name="DEGREE" value="49"/>
    <graphics type="CIRCLE" x="157.98053945863057" y="150.19378568538096"/>
  </node>
  <node label="ATG26" id="117">
    <att type="string" name="canonicalName" value="ATG26"/>
    <att type="string" name="Gene" value="850886"/>
    <att type="string" name="Symbol" value="ATG26"/>
    <att type="integer" name="DEGREE" value="12"/>
    <graphics type="CIRCLE" x="359.1763203944124" y="206.0005656721278"/>
  </node>
  <node label="PEX13" id="118">
    <att type="string" name="canonicalName" value="PEX13"/>
    <att type="string" name="Gene" value="850888"/>
    <att type="string" name="Symbol" value="PEX13"/>
    <att type="integer" name="DEGREE" value="39"/>
    <graphics type="CIRCLE" x="276.91950577673464" y="344.0045081457181"/>
  </node>
  <node label="UPS1" id="119">
    <att type="string" name="canonicalName" value="UPS1"/>
    <att type="string" name="Gene" value="850890"/>
    <att type="string" name="Symbol" value="UPS1"/>
    <att type="integer" name="DEGREE" value="12"/>
    <graphics type="CIRCLE" x="413.20892141784475" y="271.9738002161455"/>
  </node>
  <node label="COQ9" id="120">
    <att type="string" name="canonicalName" value="COQ9"/>
    <att type="string" name="Gene" value="850898"/>
    <att type="string" name="Symbol" value="COQ9"/>
    <att type="integer" name="DEGREE" value="32"/>
    <graphics type="CIRCLE" x="320.8864677043239" y="239.7395355864843"/>
  </node>
  <node label="MSS51" id="121">
    <att type="string" name="canonicalName" value="MSS51"/>
    <att type="string" name="Gene" value="850900"/>
    <att type="string" name="Symbol" value="MSS51"/>
    <att type="integer" name="DEGREE" value="25"/>
    <graphics type="CIRCLE" x="178.91164270177293" y="400.28615057781894"/>
  </node>
  <node label="HMX1" id="122">
    <att type="string" name="canonicalName" value="HMX1"/>
    <att type="string" name="Gene" value="850902"/>
    <att type="string" name="Symbol" value="HMX1"/>
    <att type="integer" name="DEGREE" value="6"/>
    <graphics type="CIRCLE" x="410.67318320153254" y="432.9327716924461"/>
  </node>
  <node label="CPR6" id="123">
    <att type="string" name="canonicalName" value="CPR6"/>
    <att type="string" name="Gene" value="850914"/>
    <att type="string" name="Symbol" value="CPR6"/>
    <att type="integer" name="DEGREE" value="45"/>
    <graphics type="CIRCLE" x="295.1187827526261" y="381.52686006695615"/>
  </node>
  <node label="MSC3" id="124">
    <att type="string" name="canonicalName" value="MSC3"/>
    <att type="string" name="Gene" value="850916"/>
    <att type="string" name="Symbol" value="MSC3"/>
    <att type="integer" name="DEGREE" value="15"/>
    <graphics type="CIRCLE" x="374.8807647175816" y="275.12746261217745"/>
  </node>
  <node label="CCC1" id="125">
    <att type="string" name="canonicalName" value="CCC1"/>
    <att type="string" name="Gene" value="850917"/>
    <att type="string" name="Symbol" value="CCC1"/>
    <att type="integer" name="DEGREE" value="14"/>
    <graphics type="CIRCLE" x="355.7238571832071" y="181.38785503938303"/>
  </node>
  <node label="UCC1" id="126">
    <att type="string" name="canonicalName" value="UCC1"/>
    <att type="string" name="Gene" value="850921"/>
    <att type="string" name="Symbol" value="UCC1"/>
    <att type="integer" name="DEGREE" value="5"/>
    <graphics type="CIRCLE" x="193.56558596159763" y="367.1915940044884"/>
  </node>
  <node label="BUR2" id="127">
    <att type="string" name="canonicalName" value="BUR2"/>
    <att type="string" name="Gene" value="850923"/>
    <att type="string" name="Symbol" value="BUR2"/>
    <att type="integer" name="DEGREE" value="29"/>
    <graphics type="CIRCLE" x="440.7084656200033" y="234.3370530364353"/>
  </node>
  <node label="ADY4" id="128">
    <att type="string" name="canonicalName" value="ADY4"/>
    <att type="string" name="Gene" value="850924"/>
    <att type="string" name="Symbol" value="ADY4"/>
    <att type="integer" name="DEGREE" value="2"/>
    <graphics type="CIRCLE" x="380.4536237470789" y="381.9166652507383"/>
  </node>
  <node label="YLR227W-B" id="129">
    <att type="string" name="canonicalName" value="YLR227W-B"/>
    <att type="string" name="Gene" value="850927"/>
    <att type="string" name="Symbol" value="YLR227W-B"/>
    <att type="integer" name="DEGREE" value="17"/>
    <graphics type="CIRCLE" x="182.95991952778553" y="383.9500233036001"/>
  </node>
  <node label="BNA5" id="130">
    <att type="string" name="canonicalName" value="BNA5"/>
    <att type="string" name="Gene" value="850933"/>
    <att type="string" name="Symbol" value="BNA5"/>
    <att type="integer" name="DEGREE" value="11"/>
    <graphics type="CIRCLE" x="302.4996255407617" y="379.53999786284896"/>
  </node>
  <node label="TOP3" id="131">
    <att type="string" name="canonicalName" value="TOP3"/>
    <att type="string" name="Gene" value="850935"/>
    <att type="string" name="Symbol" value="TOP3"/>
    <att type="integer" name="DEGREE" value="29"/>
    <graphics type="CIRCLE" x="312.8869436498486" y="310.24550038469954"/>
  </node>
  <node label="MAP1" id="132">
    <att type="string" name="canonicalName" value="MAP1"/>
    <att type="string" name="Gene" value="850945"/>
    <att type="string" name="Symbol" value="MAP1"/>
    <att type="integer" name="DEGREE" value="24"/>
    <graphics type="CIRCLE" x="386.3436124801938" y="337.1749332441874"/>
  </node>
  <node label="ERF2" id="133">
    <att type="string" name="canonicalName" value="ERF2"/>
    <att type="string" name="Gene" value="850947"/>
    <att type="string" name="Symbol" value="ERF2"/>
    <att type="integer" name="DEGREE" value="5"/>
    <graphics type="CIRCLE" x="444.70224422036006" y="408.22093733162166"/>
  </node>
  <node label="IRC20" id="134">
    <att type="string" name="canonicalName" value="IRC20"/>
    <att type="string" name="Gene" value="850949"/>
    <att type="string" name="Symbol" value="IRC20"/>
    <att type="integer" name="DEGREE" value="59"/>
    <graphics type="CIRCLE" x="370.0773961157446" y="437.55673641686485"/>
  </node>
  <node label="SSP120" id="135">
    <att type="string" name="canonicalName" value="SSP120"/>
    <att type="string" name="Gene" value="850952"/>
    <att type="string" name="Symbol" value="SSP120"/>
    <att type="integer" name="DEGREE" value="9"/>
    <graphics type="CIRCLE" x="447.3453872472799" y="247.39192695877625"/>
  </node>
  <node label="CQD2" id="136">
    <att type="string" name="canonicalName" value="CQD2"/>
    <att type="string" name="Gene" value="850955"/>
    <att type="string" name="Symbol" value="CQD2"/>
    <att type="integer" name="DEGREE" value="8"/>
    <graphics type="CIRCLE" x="386.4489601709025" y="181.43801944558828"/>
  </node>
  <node label="YLR256W-A" id="137">
    <att type="string" name="canonicalName" value="YLR256W-A"/>
    <att type="string" name="Gene" value="850959"/>
    <att type="string" name="Symbol" value="YLR256W-A"/>
    <att type="integer" name="DEGREE" value="17"/>
    <graphics type="CIRCLE" x="327.1181968614587" y="388.3661945400524"/>
  </node>
  <node label="YLR257W" id="138">
    <att type="string" name="canonicalName" value="YLR257W"/>
    <att type="string" name="Gene" value="850961"/>
    <att type="string" name="Symbol" value="YLR257W"/>
    <att type="integer" name="DEGREE" value="11"/>
    <graphics type="CIRCLE" x="201.11544638793995" y="192.67443027738918"/>
  </node>
  <node label="GSY2" id="139">
    <att type="string" name="canonicalName" value="GSY2"/>
    <att type="string" name="Gene" value="850962"/>
    <att type="string" name="Symbol" value="GSY2"/>
    <att type="integer" name="DEGREE" value="38"/>
    <graphics type="CIRCLE" x="347.48824309005295" y="347.6153588369795"/>
  </node>
  <node label="HSP60" id="140">
    <att type="string" name="canonicalName" value="HSP60"/>
    <att type="string" name="Gene" value="850963"/>
    <att type="string" name="Symbol" value="HSP60"/>
    <att type="integer" name="DEGREE" value="58"/>
    <graphics type="CIRCLE" x="380.4981877928949" y="201.5111188351521"/>
  </node>
  <node label="BOP2" id="141">
    <att type="string" name="canonicalName" value="BOP2"/>
    <att type="string" name="Gene" value="850972"/>
    <att type="string" name="Symbol" value="BOP2"/>
    <att type="integer" name="DEGREE" value="8"/>
    <graphics type="CIRCLE" x="338.20106751940773" y="186.806339844765"/>
  </node>
  <node label="DCS1" id="142">
    <att type="string" name="canonicalName" value="DCS1"/>
    <att type="string" name="Gene" value="850974"/>
    <att type="string" name="Symbol" value="DCS1"/>
    <att type="integer" name="DEGREE" value="13"/>
    <graphics type="CIRCLE" x="345.788418811285" y="192.27741524012646"/>
  </node>
  <node label="YLR278C" id="143">
    <att type="string" name="canonicalName" value="YLR278C"/>
    <att type="string" name="Gene" value="850984"/>
    <att type="string" name="Symbol" value="YLR278C"/>
    <att type="integer" name="DEGREE" value="3"/>
    <graphics type="CIRCLE" x="387.45709760776685" y="430.1219347113545"/>
  </node>
  <node label="CTS1" id="144">
    <att type="string" name="canonicalName" value="CTS1"/>
    <att type="string" name="Gene" value="850992"/>
    <att type="string" name="Symbol" value="CTS1"/>
    <att type="integer" name="DEGREE" value="6"/>
    <graphics type="CIRCLE" x="317.76373708253544" y="434.718375030104"/>
  </node>
  <node label="RPS30A" id="145">
    <att type="string" name="canonicalName" value="RPS30A"/>
    <att type="string" name="Gene" value="850994"/>
    <att type="string" name="Symbol" value="RPS30A"/>
    <att type="integer" name="DEGREE" value="48"/>
    <graphics type="CIRCLE" x="360.8585955605014" y="275.9155551256862"/>
  </node>
  <node label="COQ11" id="146">
    <att type="string" name="canonicalName" value="COQ11"/>
    <att type="string" name="Gene" value="850997"/>
    <att type="string" name="Symbol" value="COQ11"/>
    <att type="integer" name="DEGREE" value="24"/>
    <graphics type="CIRCLE" x="203.16086535910654" y="222.93738972697406"/>
  </node>
  <node label="ECM38" id="147">
    <att type="string" name="canonicalName" value="ECM38"/>
    <att type="string" name="Gene" value="851006"/>
    <att type="string" name="Symbol" value="ECM38"/>
    <att type="integer" name="DEGREE" value="10"/>
    <graphics type="CIRCLE" x="333.4732898827708" y="391.65826744314313"/>
  </node>
  <node label="ATG39" id="148">
    <att type="string" name="canonicalName" value="ATG39"/>
    <att type="string" name="Gene" value="851021"/>
    <att type="string" name="Symbol" value="ATG39"/>
    <att type="integer" name="DEGREE" value="3"/>
    <graphics type="CIRCLE" x="432.5361990880873" y="328.1069903753191"/>
  </node>
  <node label="CWC24" id="149">
    <att type="string" name="canonicalName" value="CWC24"/>
    <att type="string" name="Gene" value="851033"/>
    <att type="string" name="Symbol" value="CWC24"/>
    <att type="integer" name="DEGREE" value="4"/>
    <graphics type="CIRCLE" x="412.5971236856013" y="358.0892914377278"/>
  </node>
  <node label="PEX30" id="150">
    <att type="string" name="canonicalName" value="PEX30"/>
    <att type="string" name="Gene" value="851034"/>
    <att type="string" name="Symbol" value="PEX30"/>
    <att type="integer" name="DEGREE" value="23"/>
    <graphics type="CIRCLE" x="305.77264356629246" y="272.01706481276494"/>
  </node>
  <node label="TMA10" id="151">
    <att type="string" name="canonicalName" value="TMA10"/>
    <att type="string" name="Gene" value="851037"/>
    <att type="string" name="Symbol" value="TMA10"/>
    <att type="integer" name="DEGREE" value="5"/>
    <graphics type="CIRCLE" x="303.51192130217953" y="390.60571863711186"/>
  </node>
  <node label="MID2" id="152">
    <att type="string" name="canonicalName" value="MID2"/>
    <att type="string" name="Gene" value="851042"/>
    <att type="string" name="Symbol" value="MID2"/>
    <att type="integer" name="DEGREE" value="38"/>
    <graphics type="CIRCLE" x="314.6957626581942" y="275.5531881908065"/>
  </node>
  <node label="RPS25B" id="153">
    <att type="string" name="canonicalName" value="RPS25B"/>
    <att type="string" name="Gene" value="851045"/>
    <att type="string" name="Symbol" value="RPS25B"/>
    <att type="integer" name="DEGREE" value="49"/>
    <graphics type="CIRCLE" x="320.7038429429155" y="350.25848629333365"/>
  </node>
  <node label="NUP2" id="154">
    <att type="string" name="canonicalName" value="NUP2"/>
    <att type="string" name="Gene" value="851048"/>
    <att type="string" name="Symbol" value="NUP2"/>
    <att type="integer" name="DEGREE" value="43"/>
    <graphics type="CIRCLE" x="374.34955740368594" y="406.29781900267307"/>
  </node>
  <node label="FKS1" id="155">
    <att type="string" name="canonicalName" value="FKS1"/>
    <att type="string" name="Gene" value="851055"/>
    <att type="string" name="Symbol" value="FKS1"/>
    <att type="integer" name="DEGREE" value="67"/>
    <graphics type="CIRCLE" x="331.5465074216704" y="405.30385704381456"/>
  </node>
  <node label="GAS2" id="156">
    <att type="string" name="canonicalName" value="GAS2"/>
    <att type="string" name="Gene" value="851056"/>
    <att type="string" name="Symbol" value="GAS2"/>
    <att type="integer" name="DEGREE" value="4"/>
    <graphics type="CIRCLE" x="359.2924091075173" y="400.6386308623814"/>
  </node>
  <node label="YLR345W" id="157">
    <att type="string" name="canonicalName" value="YLR345W"/>
    <att type="string" name="Gene" value="851059"/>
    <att type="string" name="Symbol" value="YLR345W"/>
    <att type="integer" name="DEGREE" value="17"/>
    <graphics type="CIRCLE" x="414.04970131038215" y="193.1306160750421"/>
  </node>
  <node label="TAL1" id="158">
    <att type="string" name="canonicalName" value="TAL1"/>
    <att type="string" name="Gene" value="851068"/>
    <att type="string" name="Symbol" value="TAL1"/>
    <att type="integer" name="DEGREE" value="56"/>
    <graphics type="CIRCLE" x="311.9813046760431" y="365.02059294134705"/>
  </node>
  <node label="ATG33" id="159">
    <att type="string" name="canonicalName" value="ATG33"/>
    <att type="string" name="Gene" value="851070"/>
    <att type="string" name="Symbol" value="ATG33"/>
    <att type="integer" name="DEGREE" value="12"/>
    <graphics type="CIRCLE" x="261.51251192293006" y="190.51083491123285"/>
  </node>
  <node label="DCR2" id="160">
    <att type="string" name="canonicalName" value="DCR2"/>
    <att type="string" name="Gene" value="851075"/>
    <att type="string" name="Symbol" value="DCR2"/>
    <att type="integer" name="DEGREE" value="9"/>
    <graphics type="CIRCLE" x="351.7748047377979" y="217.6838875098033"/>
  </node>
  <node label="STE11" id="161">
    <att type="string" name="canonicalName" value="STE11"/>
    <att type="string" name="Gene" value="851076"/>
    <att type="string" name="Symbol" value="STE11"/>
    <att type="integer" name="DEGREE" value="98"/>
    <graphics type="CIRCLE" x="292.3859793551361" y="377.64303034667506"/>
  </node>
  <node label="SSQ1" id="162">
    <att type="string" name="canonicalName" value="SSQ1"/>
    <att type="string" name="Gene" value="851084"/>
    <att type="string" name="Symbol" value="SSQ1"/>
    <att type="integer" name="DEGREE" value="65"/>
    <graphics type="CIRCLE" x="422.0026509900474" y="186.9631213855186"/>
  </node>
  <node label="ARC18" id="163">
    <att type="string" name="canonicalName" value="ARC18"/>
    <att type="string" name="Gene" value="851085"/>
    <att type="string" name="Symbol" value="ARC18"/>
    <att type="integer" name="DEGREE" value="22"/>
    <graphics type="CIRCLE" x="405.0995984001604" y="243.15947994725576"/>
  </node>
  <node label="STP3" id="164">
    <att type="string" name="canonicalName" value="STP3"/>
    <att type="string" name="Gene" value="851089"/>
    <att type="string" name="Symbol" value="STP3"/>
    <att type="integer" name="DEGREE" value="102"/>
    <graphics type="CIRCLE" x="416.879522175536" y="380.9407456416948"/>
  </node>
  <node label="CTF3" id="165">
    <att type="string" name="canonicalName" value="CTF3"/>
    <att type="string" name="Gene" value="851097"/>
    <att type="string" name="Symbol" value="CTF3"/>
    <att type="integer" name="DEGREE" value="13"/>
    <graphics type="CIRCLE" x="369.77862791003565" y="392.73724617595525"/>
  </node>
  <node label="REH1" id="166">
    <att type="string" name="canonicalName" value="REH1"/>
    <att type="string" name="Gene" value="851103"/>
    <att type="string" name="Symbol" value="REH1"/>
    <att type="integer" name="DEGREE" value="15"/>
    <graphics type="CIRCLE" x="197.1640396789361" y="204.33521487096513"/>
  </node>
  <node label="STE23" id="167">
    <att type="string" name="canonicalName" value="STE23"/>
    <att type="string" name="Gene" value="851105"/>
    <att type="string" name="Symbol" value="STE23"/>
    <att type="integer" name="DEGREE" value="22"/>
    <graphics type="CIRCLE" x="243.21272360048508" y="279.0093503506182"/>
  </node>
  <node label="ATP10" id="168">
    <att type="string" name="canonicalName" value="ATP10"/>
    <att type="string" name="Gene" value="851109"/>
    <att type="string" name="Symbol" value="ATP10"/>
    <att type="integer" name="DEGREE" value="10"/>
    <graphics type="CIRCLE" x="206.61470106303412" y="405.7069035959262"/>
  </node>
  <node label="COX8" id="169">
    <att type="string" name="canonicalName" value="COX8"/>
    <att type="string" name="Gene" value="851111"/>
    <att type="string" name="Symbol" value="COX8"/>
    <att type="integer" name="DEGREE" value="36"/>
    <graphics type="CIRCLE" x="439.7593842053018" y="233.3582665006337"/>
  </node>
  <node label="YLR407W" id="170">
    <att type="string" name="canonicalName" value="YLR407W"/>
    <att type="string" name="Gene" value="851123"/>
    <att type="string" name="Symbol" value="YLR407W"/>
    <att type="integer" name="DEGREE" value="3"/>
    <graphics type="CIRCLE" x="344.38619457213804" y="370.3286292994179"/>
  </node>
  <node label="YLR410W-B" id="171">
    <att type="string" name="canonicalName" value="YLR410W-B"/>
    <att type="string" name="Gene" value="851128"/>
    <att type="string" name="Symbol" value="YLR410W-B"/>
    <att type="integer" name="DEGREE" value="19"/>
    <graphics type="CIRCLE" x="399.04388609304294" y="212.27101073058427"/>
  </node>
  <node label="RPN13" id="172">
    <att type="string" name="canonicalName" value="RPN13"/>
    <att type="string" name="Gene" value="851140"/>
    <att type="string" name="Symbol" value="RPN13"/>
    <att type="integer" name="DEGREE" value="23"/>
    <graphics type="CIRCLE" x="159.59092128809425" y="355.72634927811424"/>
  </node>
  <node label="DCK1" id="173">
    <att type="string" name="canonicalName" value="DCK1"/>
    <att type="string" name="Gene" value="851141"/>
    <att type="string" name="Symbol" value="DCK1"/>
    <att type="integer" name="DEGREE" value="26"/>
    <graphics type="CIRCLE" x="409.48609862110254" y="276.1177917356216"/>
  </node>
  <node label="TDA5" id="174">
    <att type="string" name="canonicalName" value="TDA5"/>
    <att type="string" name="Gene" value="851146"/>
    <att type="string" name="Symbol" value="TDA5"/>
    <att type="integer" name="DEGREE" value="12"/>
    <graphics type="CIRCLE" x="404.3734414963375" y="171.81742856330703"/>
  </node>
  <node label="MAG2" id="175">
    <att type="string" name="canonicalName" value="MAG2"/>
    <att type="string" name="Gene" value="851147"/>
    <att type="string" name="Symbol" value="MAG2"/>
    <att type="integer" name="DEGREE" value="11"/>
    <graphics type="CIRCLE" x="408.78707047566195" y="240.1802449701663"/>
  </node>
  <node label="ECM30" id="176">
    <att type="string" name="canonicalName" value="ECM30"/>
    <att type="string" name="Gene" value="851156"/>
    <att type="string" name="Symbol" value="ECM30"/>
    <att type="integer" name="DEGREE" value="11"/>
    <graphics type="CIRCLE" x="364.33068222136274" y="177.52651331829955"/>
  </node>
  <node label="CAR2" id="177">
    <att type="string" name="canonicalName" value="CAR2"/>
    <att type="string" name="Gene" value="851158"/>
    <att type="string" name="Symbol" value="CAR2"/>
    <att type="integer" name="DEGREE" value="10"/>
    <graphics type="CIRCLE" x="215.75884105901284" y="158.78881588369197"/>
  </node>
  <node label="VMA6" id="178">
    <att type="string" name="canonicalName" value="VMA6"/>
    <att type="string" name="Gene" value="851168"/>
    <att type="string" name="Symbol" value="VMA6"/>
    <att type="integer" name="DEGREE" value="26"/>
    <graphics type="CIRCLE" x="210.17905972064838" y="295.33578276390756"/>
  </node>
  <node label="HMG2" id="179">
    <att type="string" name="canonicalName" value="HMG2"/>
    <att type="string" name="Gene" value="851171"/>
    <att type="string" name="Symbol" value="HMG2"/>
    <att type="integer" name="DEGREE" value="23"/>
    <graphics type="CIRCLE" x="387.68742977473676" y="193.74018721895155"/>
  </node>
  <node label="PDP3" id="180">
    <att type="string" name="canonicalName" value="PDP3"/>
    <att type="string" name="Gene" value="851177"/>
    <att type="string" name="Symbol" value="PDP3"/>
    <att type="integer" name="DEGREE" value="9"/>
    <graphics type="CIRCLE" x="416.91059049975274" y="439.46627353777336"/>
  </node>
  <node label="CYC3" id="181">
    <att type="string" name="canonicalName" value="CYC3"/>
    <att type="string" name="Gene" value="851192"/>
    <att type="string" name="Symbol" value="CYC3"/>
    <att type="integer" name="DEGREE" value="8"/>
    <graphics type="CIRCLE" x="426.6220090753077" y="415.5066385426571"/>
  </node>
  <node label="CDC19" id="182">
    <att type="string" name="canonicalName" value="CDC19"/>
    <att type="string" name="Gene" value="851193"/>
    <att type="string" name="Symbol" value="CDC19"/>
    <att type="integer" name="DEGREE" value="90"/>
    <graphics type="CIRCLE" x="333.0572809211078" y="424.4032869870319"/>
  </node>
  <node label="FUN19" id="183">
    <att type="string" name="canonicalName" value="FUN19"/>
    <att type="string" name="Gene" value="851199"/>
    <att type="string" name="Symbol" value="FUN19"/>
    <att type="integer" name="DEGREE" value="7"/>
    <graphics type="CIRCLE" x="202.0000495810724" y="192.950031169905"/>
  </node>
  <node label="SNC1" id="184">
    <att type="string" name="canonicalName" value="SNC1"/>
    <att type="string" name="Gene" value="851203"/>
    <att type="string" name="Symbol" value="SNC1"/>
    <att type="integer" name="DEGREE" value="53"/>
    <graphics type="CIRCLE" x="260.4133887334511" y="352.6816964987019"/>
  </node>
  <node label="FRT2" id="185">
    <att type="string" name="canonicalName" value="FRT2"/>
    <att type="string" name="Gene" value="851205"/>
    <att type="string" name="Symbol" value="FRT2"/>
    <att type="integer" name="DEGREE" value="17"/>
    <graphics type="CIRCLE" x="420.4192161573548" y="406.5977563053856"/>
  </node>
  <node label="ATS1" id="186">
    <att type="string" name="canonicalName" value="ATS1"/>
    <att type="string" name="Gene" value="851213"/>
    <att type="string" name="Symbol" value="ATS1"/>
    <att type="integer" name="DEGREE" value="46"/>
    <graphics type="CIRCLE" x="386.12521436319344" y="272.1036524546032"/>
  </node>
  <node label="PSK1" id="187">
    <att type="string" name="canonicalName" value="PSK1"/>
    <att type="string" name="Gene" value="851216"/>
    <att type="string" name="Symbol" value="PSK1"/>
    <att type="integer" name="DEGREE" value="146"/>
    <graphics type="CIRCLE" x="377.01242343653837" y="213.13150724519923"/>
  </node>
  <node label="TPD3" id="188">
    <att type="string" name="canonicalName" value="TPD3"/>
    <att type="string" name="Gene" value="851217"/>
    <att type="string" name="Symbol" value="TPD3"/>
    <att type="integer" name="DEGREE" value="64"/>
    <graphics type="CIRCLE" x="257.2171167714894" y="334.09130649816717"/>
  </node>
  <node label="FUN14" id="189">
    <att type="string" name="canonicalName" value="FUN14"/>
    <att type="string" name="Gene" value="851225"/>
    <att type="string" name="Symbol" value="FUN14"/>
    <att type="integer" name="DEGREE" value="10"/>
    <graphics type="CIRCLE" x="299.043807908134" y="320.5034436099481"/>
  </node>
  <node label="GDH3" id="190">
    <att type="string" name="canonicalName" value="GDH3"/>
    <att type="string" name="Gene" value="851237"/>
    <att type="string" name="Symbol" value="GDH3"/>
    <att type="integer" name="DEGREE" value="25"/>
    <graphics type="CIRCLE" x="161.39480464556647" y="435.8448906464302"/>
  </node>
  <node label="BDH2" id="191">
    <att type="string" name="canonicalName" value="BDH2"/>
    <att type="string" name="Gene" value="851238"/>
    <att type="string" name="Symbol" value="BDH2"/>
    <att type="integer" name="DEGREE" value="9"/>
    <graphics type="CIRCLE" x="328.53086146651657" y="286.3664971193726"/>
  </node>
  <node label="BDH1" id="192">
    <att type="string" name="canonicalName" value="BDH1"/>
    <att type="string" name="Gene" value="851239"/>
    <att type="string" name="Symbol" value="BDH1"/>
    <att type="integer" name="DEGREE" value="12"/>
    <graphics type="CIRCLE" x="284.5231351113498" y="256.09107256524584"/>
  </node>
  <node label="GPB2" id="193">
    <att type="string" name="canonicalName" value="GPB2"/>
    <att type="string" name="Gene" value="851243"/>
    <att type="string" name="Symbol" value="GPB2"/>
    <att type="integer" name="DEGREE" value="13"/>
    <graphics type="CIRCLE" x="260.56209901157297" y="413.8625510194765"/>
  </node>
  <node label="PEX22" id="194">
    <att type="string" name="canonicalName" value="PEX22"/>
    <att type="string" name="Gene" value="851244"/>
    <att type="string" name="Symbol" value="PEX22"/>
    <att type="integer" name="DEGREE" value="5"/>
    <graphics type="CIRCLE" x="161.3539438748196" y="442.7747175700224"/>
  </node>
  <node label="ACS1" id="195">
    <att type="string" name="canonicalName" value="ACS1"/>
    <att type="string" name="Gene" value="851245"/>
    <att type="string" name="Symbol" value="ACS1"/>
    <att type="integer" name="DEGREE" value="20"/>
    <graphics type="CIRCLE" x="399.87208704532685" y="244.52903210140948"/>
  </node>
  <node label="GCV3" id="196">
    <att type="string" name="canonicalName" value="GCV3"/>
    <att type="string" name="Gene" value="851254"/>
    <att type="string" name="Symbol" value="GCV3"/>
    <att type="integer" name="DEGREE" value="19"/>
    <graphics type="CIRCLE" x="400.5945522111133" y="231.033746346304"/>
  </node>
  <node label="TFC3" id="197">
    <att type="string" name="canonicalName" value="TFC3"/>
    <att type="string" name="Gene" value="851262"/>
    <att type="string" name="Symbol" value="TFC3"/>
    <att type="integer" name="DEGREE" value="8"/>
    <graphics type="CIRCLE" x="364.5245167588474" y="313.296749323263"/>
  </node>
  <node label="YAR009C" id="198">
    <att type="string" name="canonicalName" value="YAR009C"/>
    <att type="string" name="Gene" value="851268"/>
    <att type="string" name="Symbol" value="YAR009C"/>
    <att type="integer" name="DEGREE" value="16"/>
    <graphics type="CIRCLE" x="317.92704226659805" y="196.73311943127248"/>
  </node>
  <node label="YAR028W" id="199">
    <att type="string" name="canonicalName" value="YAR028W"/>
    <att type="string" name="Gene" value="851280"/>
    <att type="string" name="Symbol" value="YAR028W"/>
    <att type="integer" name="DEGREE" value="1"/>
    <graphics type="CIRCLE" x="315.6802385916593" y="210.34517232548043"/>
  </node>
  <node label="SWH1" id="200">
    <att type="string" name="canonicalName" value="SWH1"/>
    <att type="string" name="Gene" value="851286"/>
    <att type="string" name="Symbol" value="SWH1"/>
    <att type="integer" name="DEGREE" value="82"/>
    <graphics type="CIRCLE" x="311.045625537304" y="179.4769411038642"/>
  </node>
  <node label="HBT1" id="201">
    <att type="string" name="canonicalName" value="HBT1"/>
    <att type="string" name="Gene" value="851303"/>
    <att type="string" name="Symbol" value="HBT1"/>
    <att type="integer" name="DEGREE" value="10"/>
    <graphics type="CIRCLE" x="375.4677428686848" y="316.14506076035013"/>
  </node>
  <node label="FMP45" id="202">
    <att type="string" name="canonicalName" value="FMP45"/>
    <att type="string" name="Gene" value="851304"/>
    <att type="string" name="Symbol" value="FMP45"/>
    <att type="integer" name="DEGREE" value="19"/>
    <graphics type="CIRCLE" x="348.29698895382137" y="150.24131162189482"/>
  </node>
  <node label="PRR2" id="203">
    <att type="string" name="canonicalName" value="PRR2"/>
    <att type="string" name="Gene" value="851312"/>
    <att type="string" name="Symbol" value="PRR2"/>
    <att type="integer" name="DEGREE" value="25"/>
    <graphics type="CIRCLE" x="194.00297523861178" y="419.1576592958655"/>
  </node>
  <node label="UGA4" id="204">
    <att type="string" name="canonicalName" value="UGA4"/>
    <att type="string" name="Gene" value="851317"/>
    <att type="string" name="Symbol" value="UGA4"/>
    <att type="integer" name="DEGREE" value="5"/>
    <graphics type="CIRCLE" x="259.26317050337934" y="352.2599743244486"/>
  </node>
  <node label="RTN2" id="205">
    <att type="string" name="canonicalName" value="RTN2"/>
    <att type="string" name="Gene" value="851323"/>
    <att type="string" name="Symbol" value="RTN2"/>
    <att type="integer" name="DEGREE" value="17"/>
    <graphics type="CIRCLE" x="302.88453473763866" y="424.7192233200877"/>
  </node>
  <node label="ACK1" id="206">
    <att type="string" name="canonicalName" value="ACK1"/>
    <att type="string" name="Gene" value="851324"/>
    <att type="string" name="Symbol" value="ACK1"/>
    <att type="integer" name="DEGREE" value="20"/>
    <graphics type="CIRCLE" x="347.79708316856147" y="242.98793396617484"/>
  </node>
  <node label="YDL199C" id="207">
    <att type="string" name="canonicalName" value="YDL199C"/>
    <att type="string" name="Gene" value="851328"/>
    <att type="string" name="Symbol" value="YDL199C"/>
    <att type="integer" name="DEGREE" value="5"/>
    <graphics type="CIRCLE" x="336.8441546234176" y="170.3181472238965"/>
  </node>
  <node label="ASF2" id="208">
    <att type="string" name="canonicalName" value="ASF2"/>
    <att type="string" name="Gene" value="851330"/>
    <att type="string" name="Symbol" value="ASF2"/>
    <att type="integer" name="DEGREE" value="2"/>
    <graphics type="CIRCLE" x="218.48254044187016" y="220.44989622240072"/>
  </node>
  <node label="VMA1" id="209">
    <att type="string" name="canonicalName" value="VMA1"/>
    <att type="string" name="Gene" value="851342"/>
    <att type="string" name="Symbol" value="VMA1"/>
    <att type="integer" name="DEGREE" value="57"/>
    <graphics type="CIRCLE" x="351.77105838332784" y="427.2358925598522"/>
  </node>
  <node label="LYS20" id="210">
    <att type="string" name="canonicalName" value="LYS20"/>
    <att type="string" name="Gene" value="851346"/>
    <att type="string" name="Symbol" value="LYS20"/>
    <att type="integer" name="DEGREE" value="25"/>
    <graphics type="CIRCLE" x="355.05163651748717" y="175.44622537518129"/>
  </node>
  <node label="HXT15" id="211">
    <att type="string" name="canonicalName" value="HXT15"/>
    <att type="string" name="Gene" value="851352"/>
    <att type="string" name="Symbol" value="HXT15"/>
    <att type="integer" name="DEGREE" value="1"/>
    <graphics type="CIRCLE" x="375.4208025566045" y="260.87453638024425"/>
  </node>
  <node label="ADY3" id="212">
    <att type="string" name="canonicalName" value="ADY3"/>
    <att type="string" name="Gene" value="851359"/>
    <att type="string" name="Symbol" value="ADY3"/>
    <att type="integer" name="DEGREE" value="14"/>
    <graphics type="CIRCLE" x="337.8722257123676" y="318.0259631772176"/>
  </node>
  <node label="GUD1" id="213">
    <att type="string" name="canonicalName" value="GUD1"/>
    <att type="string" name="Gene" value="851360"/>
    <att type="string" name="Symbol" value="GUD1"/>
    <att type="integer" name="DEGREE" value="6"/>
    <graphics type="CIRCLE" x="374.40812264595746" y="357.75396083917724"/>
  </node>
  <node label="AIM6" id="214">
    <att type="string" name="canonicalName" value="AIM6"/>
    <att type="string" name="Gene" value="851361"/>
    <att type="string" name="Symbol" value="AIM6"/>
    <att type="integer" name="DEGREE" value="4"/>
    <graphics type="CIRCLE" x="179.54278819614206" y="179.5237545581174"/>
  </node>
  <node label="GYP7" id="215">
    <att type="string" name="canonicalName" value="GYP7"/>
    <att type="string" name="Gene" value="851364"/>
    <att type="string" name="Symbol" value="GYP7"/>
    <att type="integer" name="DEGREE" value="13"/>
    <graphics type="CIRCLE" x="296.51256216443664" y="291.59614631386046"/>
  </node>
  <node label="BRE4" id="216">
    <att type="string" name="canonicalName" value="BRE4"/>
    <att type="string" name="Gene" value="851367"/>
    <att type="string" name="Symbol" value="BRE4"/>
    <att type="integer" name="DEGREE" value="1"/>
    <graphics type="CIRCLE" x="375.65248778571805" y="181.13113471156237"/>
  </node>
  <node label="PTP1" id="217">
    <att type="string" name="canonicalName" value="PTP1"/>
    <att type="string" name="Gene" value="851368"/>
    <att type="string" name="Symbol" value="PTP1"/>
    <att type="integer" name="DEGREE" value="69"/>
    <graphics type="CIRCLE" x="352.7261508739128" y="347.12055565345094"/>
  </node>
  <node label="AIT1" id="218">
    <att type="string" name="canonicalName" value="AIT1"/>
    <att type="string" name="Gene" value="851374"/>
    <att type="string" name="Symbol" value="AIT1"/>
    <att type="integer" name="DEGREE" value="3"/>
    <graphics type="CIRCLE" x="379.4430418695039" y="310.45983692232164"/>
  </node>
  <node label="PCL9" id="219">
    <att type="string" name="canonicalName" value="PCL9"/>
    <att type="string" name="Gene" value="851375"/>
    <att type="string" name="Symbol" value="PCL9"/>
    <att type="integer" name="DEGREE" value="11"/>
    <graphics type="CIRCLE" x="198.18469722018511" y="446.66514082802206"/>
  </node>
  <node label="GID12" id="220">
    <att type="string" name="canonicalName" value="GID12"/>
    <att type="string" name="Gene" value="851378"/>
    <att type="string" name="Symbol" value="GID12"/>
    <att type="integer" name="DEGREE" value="6"/>
    <graphics type="CIRCLE" x="198.5541432804513" y="175.8446592713246"/>
  </node>
  <node label="DLD1" id="221">
    <att type="string" name="canonicalName" value="DLD1"/>
    <att type="string" name="Gene" value="851380"/>
    <att type="string" name="Symbol" value="DLD1"/>
    <att type="integer" name="DEGREE" value="26"/>
    <graphics type="CIRCLE" x="165.48202637694953" y="181.21083709359"/>
  </node>
  <node label="GLT1" id="222">
    <att type="string" name="canonicalName" value="GLT1"/>
    <att type="string" name="Gene" value="851383"/>
    <att type="string" name="Symbol" value="GLT1"/>
    <att type="integer" name="DEGREE" value="37"/>
    <graphics type="CIRCLE" x="428.4574242750187" y="327.9606342347006"/>
  </node>
  <node label="UGA3" id="223">
    <att type="string" name="canonicalName" value="UGA3"/>
    <att type="string" name="Gene" value="851384"/>
    <att type="string" name="Symbol" value="UGA3"/>
    <att type="integer" name="DEGREE" value="5"/>
    <graphics type="CIRCLE" x="352.45344980530865" y="211.73425672351527"/>
  </node>
  <node label="UGX2" id="224">
    <att type="string" name="canonicalName" value="UGX2"/>
    <att type="string" name="Gene" value="851385"/>
    <att type="string" name="Symbol" value="UGX2"/>
    <att type="integer" name="DEGREE" value="3"/>
    <graphics type="CIRCLE" x="363.42209397449085" y="154.61735782055706"/>
  </node>
  <node label="SFA1" id="225">
    <att type="string" name="canonicalName" value="SFA1"/>
    <att type="string" name="Gene" value="851386"/>
    <att type="string" name="Symbol" value="SFA1"/>
    <att type="integer" name="DEGREE" value="25"/>
    <graphics type="CIRCLE" x="217.8176165638197" y="232.10268683676804"/>
  </node>
  <node label="STE7" id="226">
    <att type="string" name="canonicalName" value="STE7"/>
    <att type="string" name="Gene" value="851396"/>
    <att type="string" name="Symbol" value="STE7"/>
    <att type="integer" name="DEGREE" value="45"/>
    <graphics type="CIRCLE" x="323.1713342997764" y="250.53096407575572"/>
  </node>
  <node label="RPL35B" id="227">
    <att type="string" name="canonicalName" value="RPL35B"/>
    <att type="string" name="Gene" value="851419"/>
    <att type="string" name="Symbol" value="RPL35B"/>
    <att type="integer" name="DEGREE" value="62"/>
    <graphics type="CIRCLE" x="208.80021248976016" y="216.84465676428067"/>
  </node>
  <node label="STF1" id="228">
    <att type="string" name="canonicalName" value="STF1"/>
    <att type="string" name="Gene" value="851426"/>
    <att type="string" name="Symbol" value="STF1"/>
    <att type="integer" name="DEGREE" value="27"/>
    <graphics type="CIRCLE" x="243.05760623628436" y="192.63766112225898"/>
  </node>
  <node label="YDL129W" id="229">
    <att type="string" name="canonicalName" value="YDL129W"/>
    <att type="string" name="Gene" value="851428"/>
    <att type="string" name="Symbol" value="YDL129W"/>
    <att type="integer" name="DEGREE" value="1"/>
    <graphics type="CIRCLE" x="316.5306922961586" y="314.43084529201644"/>
  </node>
  <node label="VCX1" id="230">
    <att type="string" name="canonicalName" value="VCX1"/>
    <att type="string" name="Gene" value="851429"/>
    <att type="string" name="Symbol" value="VCX1"/>
    <att type="integer" name="DEGREE" value="8"/>
    <graphics type="CIRCLE" x="362.6375867128214" y="239.2447542379696"/>
  </node>
  <node label="CDC48" id="231">
    <att type="string" name="canonicalName" value="CDC48"/>
    <att type="string" name="Gene" value="851431"/>
    <att type="string" name="Symbol" value="CDC48"/>
    <att type="integer" name="DEGREE" value="102"/>
    <graphics type="CIRCLE" x="355.59393282934195" y="341.74379503926605"/>
  </node>
  <node label="HNT1" id="232">
    <att type="string" name="canonicalName" value="HNT1"/>
    <att type="string" name="Gene" value="851432"/>
    <att type="string" name="Symbol" value="HNT1"/>
    <att type="integer" name="DEGREE" value="17"/>
    <graphics type="CIRCLE" x="172.02998872986106" y="429.05450632041766"/>
  </node>
  <node label="YDL124W" id="233">
    <att type="string" name="canonicalName" value="YDL124W"/>
    <att type="string" name="Gene" value="851433"/>
    <att type="string" name="Symbol" value="YDL124W"/>
    <att type="integer" name="DEGREE" value="15"/>
    <graphics type="CIRCLE" x="233.97789384176025" y="392.5721084056171"/>
  </node>
  <node label="SNA4" id="234">
    <att type="string" name="canonicalName" value="SNA4"/>
    <att type="string" name="Gene" value="851434"/>
    <att type="string" name="Symbol" value="SNA4"/>
    <att type="integer" name="DEGREE" value="11"/>
    <graphics type="CIRCLE" x="187.18275372325462" y="378.0059808803933"/>
  </node>
  <node label="YFH1" id="235">
    <att type="string" name="canonicalName" value="YFH1"/>
    <att type="string" name="Gene" value="851437"/>
    <att type="string" name="Symbol" value="YFH1"/>
    <att type="integer" name="DEGREE" value="29"/>
    <graphics type="CIRCLE" x="291.0471865230035" y="186.1306100793459"/>
  </node>
  <node label="IWR1" id="236">
    <att type="string" name="canonicalName" value="IWR1"/>
    <att type="string" name="Gene" value="851442"/>
    <att type="string" name="Symbol" value="IWR1"/>
    <att type="integer" name="DEGREE" value="16"/>
    <graphics type="CIRCLE" x="404.60401268898636" y="429.8345795484721"/>
  </node>
  <node label="YDL114W" id="237">
    <att type="string" name="canonicalName" value="YDL114W"/>
    <att type="string" name="Gene" value="851444"/>
    <att type="string" name="Symbol" value="YDL114W"/>
    <att type="integer" name="DEGREE" value="8"/>
    <graphics type="CIRCLE" x="332.2638807884398" y="428.2625956963562"/>
  </node>
  <node label="ATG20" id="238">
    <att type="string" name="canonicalName" value="ATG20"/>
    <att type="string" name="Gene" value="851445"/>
    <att type="string" name="Symbol" value="ATG20"/>
    <att type="integer" name="DEGREE" value="18"/>
    <graphics type="CIRCLE" x="321.05836779776337" y="229.09299145864196"/>
  </node>
  <node label="KIN28" id="239">
    <att type="string" name="canonicalName" value="KIN28"/>
    <att type="string" name="Gene" value="851450"/>
    <att type="string" name="Symbol" value="KIN28"/>
    <att type="integer" name="DEGREE" value="38"/>
    <graphics type="CIRCLE" x="353.7941834890489" y="238.33894885590226"/>
  </node>
  <node label="GET3" id="240">
    <att type="string" name="canonicalName" value="GET3"/>
    <att type="string" name="Gene" value="851458"/>
    <att type="string" name="Symbol" value="GET3"/>
    <att type="integer" name="DEGREE" value="44"/>
    <graphics type="CIRCLE" x="281.02740244471096" y="412.5048069968346"/>
  </node>
  <node label="PMT1" id="241">
    <att type="string" name="canonicalName" value="PMT1"/>
    <att type="string" name="Gene" value="851462"/>
    <att type="string" name="Symbol" value="PMT1"/>
    <att type="integer" name="DEGREE" value="37"/>
    <graphics type="CIRCLE" x="317.1063667170886" y="316.4617399302996"/>
  </node>
  <node label="UBX3" id="242">
    <att type="string" name="canonicalName" value="UBX3"/>
    <att type="string" name="Gene" value="851467"/>
    <att type="string" name="Symbol" value="UBX3"/>
    <att type="integer" name="DEGREE" value="31"/>
    <graphics type="CIRCLE" x="293.8535800170617" y="406.8277910814766"/>
  </node>
  <node label="NUR1" id="243">
    <att type="string" name="canonicalName" value="NUR1"/>
    <att type="string" name="Gene" value="851469"/>
    <att type="string" name="Symbol" value="NUR1"/>
    <att type="integer" name="DEGREE" value="9"/>
    <graphics type="CIRCLE" x="326.51438195862806" y="266.74243609320763"/>
  </node>
  <node label="ASM4" id="244">
    <att type="string" name="canonicalName" value="ASM4"/>
    <att type="string" name="Gene" value="851470"/>
    <att type="string" name="Symbol" value="ASM4"/>
    <att type="integer" name="DEGREE" value="15"/>
    <graphics type="CIRCLE" x="346.2037558382266" y="263.655129938194"/>
  </node>
  <node label="LUC7" id="245">
    <att type="string" name="canonicalName" value="LUC7"/>
    <att type="string" name="Gene" value="851471"/>
    <att type="string" name="Symbol" value="LUC7"/>
    <att type="integer" name="DEGREE" value="16"/>
    <graphics type="CIRCLE" x="213.48662719848784" y="151.46054454688885"/>
  </node>
  <node label="YDL086W" id="246">
    <att type="string" name="canonicalName" value="YDL086W"/>
    <att type="string" name="Gene" value="851472"/>
    <att type="string" name="Symbol" value="YDL086W"/>
    <att type="integer" name="DEGREE" value="3"/>
    <graphics type="CIRCLE" x="324.33597372660495" y="205.49442599775495"/>
  </node>
  <node label="NDE2" id="247">
    <att type="string" name="canonicalName" value="NDE2"/>
    <att type="string" name="Gene" value="851474"/>
    <att type="string" name="Symbol" value="NDE2"/>
    <att type="integer" name="DEGREE" value="40"/>
    <graphics type="CIRCLE" x="278.3264398980252" y="295.47488087579364"/>
  </node>
  <node label="MRK1" id="248">
    <att type="string" name="canonicalName" value="MRK1"/>
    <att type="string" name="Gene" value="851480"/>
    <att type="string" name="Symbol" value="MRK1"/>
    <att type="integer" name="DEGREE" value="145"/>
    <graphics type="CIRCLE" x="421.28243343120226" y="298.01366343028815"/>
  </node>
  <node label="MDH3" id="249">
    <att type="string" name="canonicalName" value="MDH3"/>
    <att type="string" name="Gene" value="851481"/>
    <att type="string" name="Symbol" value="MDH3"/>
    <att type="integer" name="DEGREE" value="32"/>
    <graphics type="CIRCLE" x="362.9801470920465" y="258.8551583752212"/>
  </node>
  <node label="BDF2" id="250">
    <att type="string" name="canonicalName" value="BDF2"/>
    <att type="string" name="Gene" value="851488"/>
    <att type="string" name="Symbol" value="BDF2"/>
    <att type="integer" name="DEGREE" value="89"/>
    <graphics type="CIRCLE" x="217.16419478485915" y="339.11058139077386"/>
  </node>
  <node label="COX9" id="251">
    <att type="string" name="canonicalName" value="COX9"/>
    <att type="string" name="Gene" value="851492"/>
    <att type="string" name="Symbol" value="COX9"/>
    <att type="integer" name="DEGREE" value="29"/>
    <graphics type="CIRCLE" x="355.0726737704988" y="377.72320859214994"/>
  </node>
  <node label="IDP1" id="252">
    <att type="string" name="canonicalName" value="IDP1"/>
    <att type="string" name="Gene" value="851493"/>
    <att type="string" name="Symbol" value="IDP1"/>
    <att type="integer" name="DEGREE" value="18"/>
    <graphics type="CIRCLE" x="368.0801520152462" y="285.17203120888075"/>
  </node>
  <node label="PEX19" id="253">
    <att type="string" name="canonicalName" value="PEX19"/>
    <att type="string" name="Gene" value="851494"/>
    <att type="string" name="Symbol" value="PEX19"/>
    <att type="integer" name="DEGREE" value="27"/>
    <graphics type="CIRCLE" x="154.86048474732632" y="236.41837756211623"/>
  </node>
  <node label="UBC9" id="254">
    <att type="string" name="canonicalName" value="UBC9"/>
    <att type="string" name="Gene" value="851495"/>
    <att type="string" name="Symbol" value="UBC9"/>
    <att type="integer" name="DEGREE" value="128"/>
    <graphics type="CIRCLE" x="408.94813942516913" y="337.81873782009745"/>
  </node>
  <node label="STP4" id="255">
    <att type="string" name="canonicalName" value="STP4"/>
    <att type="string" name="Gene" value="851512"/>
    <att type="string" name="Symbol" value="STP4"/>
    <att type="integer" name="DEGREE" value="101"/>
    <graphics type="CIRCLE" x="183.38697291163288" y="239.9009808240159"/>
  </node>
  <node label="NPC2" id="256">
    <att type="string" name="canonicalName" value="NPC2"/>
    <att type="string" name="Gene" value="851514"/>
    <att type="string" name="Symbol" value="NPC2"/>
    <att type="integer" name="DEGREE" value="5"/>
    <graphics type="CIRCLE" x="238.5050455112981" y="412.3708123907209"/>
  </node>
  <node label="RTK1" id="257">
    <att type="string" name="canonicalName" value="RTK1"/>
    <att type="string" name="Gene" value="851536"/>
    <att type="string" name="Symbol" value="RTK1"/>
    <att type="integer" name="DEGREE" value="30"/>
    <graphics type="CIRCLE" x="449.4200862454163" y="156.06800239545655"/>
  </node>
  <node label="DIA3" id="258">
    <att type="string" name="canonicalName" value="DIA3"/>
    <att type="string" name="Gene" value="851537"/>
    <att type="string" name="Symbol" value="DIA3"/>
    <att type="integer" name="DEGREE" value="3"/>
    <graphics type="CIRCLE" x="229.39716045784905" y="445.19827980276546"/>
  </node>
  <node label="GPD1" id="259">
    <att type="string" name="canonicalName" value="GPD1"/>
    <att type="string" name="Gene" value="851539"/>
    <att type="string" name="Symbol" value="GPD1"/>
    <att type="integer" name="DEGREE" value="36"/>
    <graphics type="CIRCLE" x="423.0803446233522" y="355.6391318971592"/>
  </node>
  <node label="RPN4" id="260">
    <att type="string" name="canonicalName" value="RPN4"/>
    <att type="string" name="Gene" value="851542"/>
    <att type="string" name="Symbol" value="RPN4"/>
    <att type="integer" name="DEGREE" value="40"/>
    <graphics type="CIRCLE" x="405.7209770475639" y="252.0790399554774"/>
  </node>
  <node label="SLX5" id="261">
    <att type="string" name="canonicalName" value="SLX5"/>
    <att type="string" name="Gene" value="851549"/>
    <att type="string" name="Symbol" value="SLX5"/>
    <att type="integer" name="DEGREE" value="36"/>
    <graphics type="CIRCLE" x="362.5702769943116" y="412.91273482943234"/>
  </node>
  <node label="YDL012C" id="262">
    <att type="string" name="canonicalName" value="YDL012C"/>
    <att type="string" name="Gene" value="851550"/>
    <att type="string" name="Symbol" value="YDL012C"/>
    <att type="integer" name="DEGREE" value="6"/>
    <graphics type="CIRCLE" x="259.70069329820103" y="212.87753536085057"/>
  </node>
  <node label="ATP16" id="263">
    <att type="string" name="canonicalName" value="ATP16"/>
    <att type="string" name="Gene" value="851560"/>
    <att type="string" name="Symbol" value="ATP16"/>
    <att type="integer" name="DEGREE" value="42"/>
    <graphics type="CIRCLE" x="260.144395941157" y="280.3853058114727"/>
  </node>
  <node label="RMD1" id="264">
    <att type="string" name="canonicalName" value="RMD1"/>
    <att type="string" name="Gene" value="851563"/>
    <att type="string" name="Symbol" value="RMD1"/>
    <att type="integer" name="DEGREE" value="6"/>
    <graphics type="CIRCLE" x="262.59907672455614" y="213.17790894955596"/>
  </node>
  <node label="NTH1" id="265">
    <att type="string" name="canonicalName" value="NTH1"/>
    <att type="string" name="Gene" value="851564"/>
    <att type="string" name="Symbol" value="NTH1"/>
    <att type="integer" name="DEGREE" value="18"/>
    <graphics type="CIRCLE" x="244.09513262237914" y="318.5477944089131"/>
  </node>
  <node label="MAF1" id="266">
    <att type="string" name="canonicalName" value="MAF1"/>
    <att type="string" name="Gene" value="851568"/>
    <att type="string" name="Symbol" value="MAF1"/>
    <att type="integer" name="DEGREE" value="14"/>
    <graphics type="CIRCLE" x="382.9566635966489" y="320.0076288010889"/>
  </node>
  <node label="SNQ2" id="267">
    <att type="string" name="canonicalName" value="SNQ2"/>
    <att type="string" name="Gene" value="851574"/>
    <att type="string" name="Symbol" value="SNQ2"/>
    <att type="integer" name="DEGREE" value="22"/>
    <graphics type="CIRCLE" x="400.1240021158865" y="156.17490612800435"/>
  </node>
  <node label="YDR018C" id="268">
    <att type="string" name="canonicalName" value="YDR018C"/>
    <att type="string" name="Gene" value="851581"/>
    <att type="string" name="Symbol" value="YDR018C"/>
    <att type="integer" name="DEGREE" value="3"/>
    <graphics type="CIRCLE" x="179.93970316120144" y="339.6344769867303"/>
  </node>
  <node label="GCV1" id="269">
    <att type="string" name="canonicalName" value="GCV1"/>
    <att type="string" name="Gene" value="851582"/>
    <att type="string" name="Symbol" value="GCV1"/>
    <att type="integer" name="DEGREE" value="20"/>
    <graphics type="CIRCLE" x="246.48650565513026" y="167.1218576705469"/>
  </node>
  <node label="ATG31" id="270">
    <att type="string" name="canonicalName" value="ATG31"/>
    <att type="string" name="Gene" value="851585"/>
    <att type="string" name="Symbol" value="ATG31"/>
    <att type="integer" name="DEGREE" value="10"/>
    <graphics type="CIRCLE" x="192.95696787487944" y="230.00941625422806"/>
  </node>
  <node label="REG1" id="271">
    <att type="string" name="canonicalName" value="REG1"/>
    <att type="string" name="Gene" value="851592"/>
    <att type="string" name="Symbol" value="REG1"/>
    <att type="integer" name="DEGREE" value="39"/>
    <graphics type="CIRCLE" x="266.1357080642704" y="272.6247287942264"/>
  </node>
  <node label="ARO3" id="272">
    <att type="string" name="canonicalName" value="ARO3"/>
    <att type="string" name="Gene" value="851605"/>
    <att type="string" name="Symbol" value="ARO3"/>
    <att type="integer" name="DEGREE" value="7"/>
    <graphics type="CIRCLE" x="277.83788651954603" y="152.97180196329526"/>
  </node>
  <node label="RSM10" id="273">
    <att type="string" name="canonicalName" value="RSM10"/>
    <att type="string" name="Gene" value="851611"/>
    <att type="string" name="Symbol" value="RSM10"/>
    <att type="integer" name="DEGREE" value="64"/>
    <graphics type="CIRCLE" x="334.53136501199674" y="354.4072529460791"/>
  </node>
  <node label="HEM13" id="274">
    <att type="string" name="canonicalName" value="HEM13"/>
    <att type="string" name="Gene" value="851614"/>
    <att type="string" name="Symbol" value="HEM13"/>
    <att type="integer" name="DEGREE" value="13"/>
    <graphics type="CIRCLE" x="244.997876425075" y="371.6477803448438"/>
  </node>
  <node label="CDC34" id="275">
    <att type="string" name="canonicalName" value="CDC34"/>
    <att type="string" name="Gene" value="851624"/>
    <att type="string" name="Symbol" value="CDC34"/>
    <att type="integer" name="DEGREE" value="121"/>
    <graphics type="CIRCLE" x="267.826021440204" y="345.4922994066952"/>
  </node>
  <node label="UBC5" id="276">
    <att type="string" name="canonicalName" value="UBC5"/>
    <att type="string" name="Gene" value="851631"/>
    <att type="string" name="Symbol" value="UBC5"/>
    <att type="integer" name="DEGREE" value="90"/>
    <graphics type="CIRCLE" x="360.6522547979208" y="166.37076260971398"/>
  </node>
  <node label="DOA4" id="277">
    <att type="string" name="canonicalName" value="DOA4"/>
    <att type="string" name="Gene" value="851641"/>
    <att type="string" name="Symbol" value="DOA4"/>
    <att type="integer" name="DEGREE" value="34"/>
    <graphics type="CIRCLE" x="359.01027651914507" y="279.4026753897094"/>
  </node>
  <node label="FMP16" id="278">
    <att type="string" name="canonicalName" value="FMP16"/>
    <att type="string" name="Gene" value="851642"/>
    <att type="string" name="Symbol" value="FMP16"/>
    <att type="integer" name="DEGREE" value="3"/>
    <graphics type="CIRCLE" x="430.91580544800337" y="150.95425059063632"/>
  </node>
  <node label="SNF11" id="279">
    <att type="string" name="canonicalName" value="SNF11"/>
    <att type="string" name="Gene" value="851645"/>
    <att type="string" name="Symbol" value="SNF11"/>
    <att type="integer" name="DEGREE" value="7"/>
    <graphics type="CIRCLE" x="204.347056956737" y="328.1203945590971"/>
  </node>
  <node label="TPS2" id="280">
    <att type="string" name="canonicalName" value="TPS2"/>
    <att type="string" name="Gene" value="851646"/>
    <att type="string" name="Symbol" value="TPS2"/>
    <att type="integer" name="DEGREE" value="29"/>
    <graphics type="CIRCLE" x="418.43201397538087" y="162.7484364887182"/>
  </node>
  <node label="SED1" id="281">
    <att type="string" name="canonicalName" value="SED1"/>
    <att type="string" name="Gene" value="851649"/>
    <att type="string" name="Symbol" value="SED1"/>
    <att type="integer" name="DEGREE" value="14"/>
    <graphics type="CIRCLE" x="172.89101242290187" y="324.2144688596533"/>
  </node>
  <node label="PET100" id="282">
    <att type="string" name="canonicalName" value="PET100"/>
    <att type="string" name="Gene" value="851651"/>
    <att type="string" name="Symbol" value="PET100"/>
    <att type="integer" name="DEGREE" value="6"/>
    <graphics type="CIRCLE" x="347.64034832353383" y="289.3817080520161"/>
  </node>
  <node label="AFR1" id="283">
    <att type="string" name="canonicalName" value="AFR1"/>
    <att type="string" name="Gene" value="851658"/>
    <att type="string" name="Symbol" value="AFR1"/>
    <att type="integer" name="DEGREE" value="4"/>
    <graphics type="CIRCLE" x="276.8107140410832" y="261.66288205428145"/>
  </node>
  <node label="SLU7" id="284">
    <att type="string" name="canonicalName" value="SLU7"/>
    <att type="string" name="Gene" value="851661"/>
    <att type="string" name="Symbol" value="SLU7"/>
    <att type="integer" name="DEGREE" value="11"/>
    <graphics type="CIRCLE" x="440.2769123435435" y="290.0707352102327"/>
  </node>
  <node label="VTC5" id="285">
    <att type="string" name="canonicalName" value="VTC5"/>
    <att type="string" name="Gene" value="851663"/>
    <att type="string" name="Symbol" value="VTC5"/>
    <att type="integer" name="DEGREE" value="7"/>
    <graphics type="CIRCLE" x="349.8037967035211" y="202.47086016144416"/>
  </node>
  <node label="ILT1" id="286">
    <att type="string" name="canonicalName" value="ILT1"/>
    <att type="string" name="Gene" value="851664"/>
    <att type="string" name="Symbol" value="ILT1"/>
    <att type="integer" name="DEGREE" value="1"/>
    <graphics type="CIRCLE" x="235.88117681314884" y="362.03163966227385"/>
  </node>
  <node label="UBC13" id="287">
    <att type="string" name="canonicalName" value="UBC13"/>
    <att type="string" name="Gene" value="851666"/>
    <att type="string" name="Symbol" value="UBC13"/>
    <att type="integer" name="DEGREE" value="111"/>
    <graphics type="CIRCLE" x="188.21627598557612" y="166.8776701850734"/>
  </node>
  <node label="DNF2" id="288">
    <att type="string" name="canonicalName" value="DNF2"/>
    <att type="string" name="Gene" value="851667"/>
    <att type="string" name="Symbol" value="DNF2"/>
    <att type="integer" name="DEGREE" value="7"/>
    <graphics type="CIRCLE" x="318.61171565734355" y="188.506058889295"/>
  </node>
  <node label="GIS1" id="289">
    <att type="string" name="canonicalName" value="GIS1"/>
    <att type="string" name="Gene" value="851670"/>
    <att type="string" name="Symbol" value="GIS1"/>
    <att type="integer" name="DEGREE" value="165"/>
    <graphics type="CIRCLE" x="373.2203176919898" y="349.98309926900345"/>
  </node>
  <node label="YDR098C-B" id="290">
    <att type="string" name="canonicalName" value="YDR098C-B"/>
    <att type="string" name="Gene" value="851674"/>
    <att type="string" name="Symbol" value="YDR098C-B"/>
    <att type="integer" name="DEGREE" value="17"/>
    <graphics type="CIRCLE" x="175.9005859864684" y="249.45613741687055"/>
  </node>
  <node label="TMS1" id="291">
    <att type="string" name="canonicalName" value="TMS1"/>
    <att type="string" name="Gene" value="851682"/>
    <att type="string" name="Symbol" value="TMS1"/>
    <att type="integer" name="DEGREE" value="5"/>
    <graphics type="CIRCLE" x="341.7790781065458" y="447.2825596186678"/>
  </node>
  <node label="YDR109C" id="292">
    <att type="string" name="canonicalName" value="YDR109C"/>
    <att type="string" name="Gene" value="851687"/>
    <att type="string" name="Symbol" value="YDR109C"/>
    <att type="integer" name="DEGREE" value="7"/>
    <graphics type="CIRCLE" x="173.51611988091557" y="259.23193273235916"/>
  </node>
  <node label="ALT2" id="293">
    <att type="string" name="canonicalName" value="ALT2"/>
    <att type="string" name="Gene" value="851690"/>
    <att type="string" name="Symbol" value="ALT2"/>
    <att type="integer" name="DEGREE" value="30"/>
    <graphics type="CIRCLE" x="237.2342234730671" y="427.95335305868144"/>
  </node>
  <node label="DPB4" id="294">
    <att type="string" name="canonicalName" value="DPB4"/>
    <att type="string" name="Gene" value="851699"/>
    <att type="string" name="Symbol" value="DPB4"/>
    <att type="integer" name="DEGREE" value="22"/>
    <graphics type="CIRCLE" x="264.50304804936377" y="442.9657715135248"/>
  </node>
  <node label="SAC6" id="295">
    <att type="string" name="canonicalName" value="SAC6"/>
    <att type="string" name="Gene" value="851707"/>
    <att type="string" name="Symbol" value="SAC6"/>
    <att type="integer" name="DEGREE" value="81"/>
    <graphics type="CIRCLE" x="312.43129150583025" y="151.7975136332588"/>
  </node>
  <node label="MTQ2" id="296">
    <att type="string" name="canonicalName" value="MTQ2"/>
    <att type="string" name="Gene" value="851718"/>
    <att type="string" name="Symbol" value="MTQ2"/>
    <att type="integer" name="DEGREE" value="28"/>
    <graphics type="CIRCLE" x="288.06601876933894" y="344.5661023722693"/>
  </node>
  <node label="PEX7" id="297">
    <att type="string" name="canonicalName" value="PEX7"/>
    <att type="string" name="Gene" value="851720"/>
    <att type="string" name="Symbol" value="PEX7"/>
    <att type="integer" name="DEGREE" value="18"/>
    <graphics type="CIRCLE" x="170.81738283995435" y="297.8700446363771"/>
  </node>
  <node label="SAN1" id="298">
    <att type="string" name="canonicalName" value="SAN1"/>
    <att type="string" name="Gene" value="851721"/>
    <att type="string" name="Symbol" value="SAN1"/>
    <att type="integer" name="DEGREE" value="34"/>
    <graphics type="CIRCLE" x="349.84064084803094" y="331.928314322764"/>
  </node>
  <node label="KGD2" id="299">
    <att type="string" name="canonicalName" value="KGD2"/>
    <att type="string" name="Gene" value="851726"/>
    <att type="string" name="Symbol" value="KGD2"/>
    <att type="integer" name="DEGREE" value="38"/>
    <graphics type="CIRCLE" x="166.81499996230943" y="286.0574447845644"/>
  </node>
  <node label="NUM1" id="300">
    <att type="string" name="canonicalName" value="NUM1"/>
    <att type="string" name="Gene" value="851727"/>
    <att type="string" name="Symbol" value="NUM1"/>
    <att type="integer" name="DEGREE" value="28"/>
    <graphics type="CIRCLE" x="198.0712605481216" y="397.28110303131507"/>
  </node>
  <node label="CPR1" id="301">
    <att type="string" name="canonicalName" value="CPR1"/>
    <att type="string" name="Gene" value="851733"/>
    <att type="string" name="Symbol" value="CPR1"/>
    <att type="integer" name="DEGREE" value="58"/>
    <graphics type="CIRCLE" x="334.09032296209125" y="441.89674714927526"/>
  </node>
  <node label="CDC37" id="302">
    <att type="string" name="canonicalName" value="CDC37"/>
    <att type="string" name="Gene" value="851746"/>
    <att type="string" name="Symbol" value="CDC37"/>
    <att type="integer" name="DEGREE" value="40"/>
    <graphics type="CIRCLE" x="222.3688702949168" y="430.580297416358"/>
  </node>
  <node label="HSP42" id="303">
    <att type="string" name="canonicalName" value="HSP42"/>
    <att type="string" name="Gene" value="851751"/>
    <att type="string" name="Symbol" value="HSP42"/>
    <att type="integer" name="DEGREE" value="36"/>
    <graphics type="CIRCLE" x="414.08693412875937" y="392.11002218912097"/>
  </node>
  <node label="ARG82" id="304">
    <att type="string" name="canonicalName" value="ARG82"/>
    <att type="string" name="Gene" value="851753"/>
    <att type="string" name="Symbol" value="ARG82"/>
    <att type="integer" name="DEGREE" value="10"/>
    <graphics type="CIRCLE" x="174.2980918681392" y="273.99610682586075"/>
  </node>
  <node label="UPS3" id="305">
    <att type="string" name="canonicalName" value="UPS3"/>
    <att type="string" name="Gene" value="851766"/>
    <att type="string" name="Symbol" value="UPS3"/>
    <att type="integer" name="DEGREE" value="5"/>
    <graphics type="CIRCLE" x="407.5759233464952" y="155.9981748824766"/>
  </node>
  <node label="SND1" id="306">
    <att type="string" name="canonicalName" value="SND1"/>
    <att type="string" name="Gene" value="851767"/>
    <att type="string" name="Symbol" value="SND1"/>
    <att type="integer" name="DEGREE" value="7"/>
    <graphics type="CIRCLE" x="356.0335665083929" y="247.79426627419969"/>
  </node>
  <node label="MSS116" id="307">
    <att type="string" name="canonicalName" value="MSS116"/>
    <att type="string" name="Gene" value="851775"/>
    <att type="string" name="Symbol" value="MSS116"/>
    <att type="integer" name="DEGREE" value="26"/>
    <graphics type="CIRCLE" x="265.62615332914305" y="317.18425270181683"/>
  </node>
  <node label="RAV2" id="308">
    <att type="string" name="canonicalName" value="RAV2"/>
    <att type="string" name="Gene" value="851784"/>
    <att type="string" name="Symbol" value="RAV2"/>
    <att type="integer" name="DEGREE" value="10"/>
    <graphics type="CIRCLE" x="265.9707314465212" y="275.1531886513865"/>
  </node>
  <node label="COQ4" id="309">
    <att type="string" name="canonicalName" value="COQ4"/>
    <att type="string" name="Gene" value="851785"/>
    <att type="string" name="Symbol" value="COQ4"/>
    <att type="integer" name="DEGREE" value="8"/>
    <graphics type="CIRCLE" x="434.08965765298603" y="242.44401685822416"/>
  </node>
  <node label="YDR210C-D" id="310">
    <att type="string" name="canonicalName" value="YDR210C-D"/>
    <att type="string" name="Gene" value="851794"/>
    <att type="string" name="Symbol" value="YDR210C-D"/>
    <att type="integer" name="DEGREE" value="18"/>
    <graphics type="CIRCLE" x="404.3409863935658" y="271.515871371384"/>
  </node>
  <node label="AHA1" id="311">
    <att type="string" name="canonicalName" value="AHA1"/>
    <att type="string" name="Gene" value="851800"/>
    <att type="string" name="Symbol" value="AHA1"/>
    <att type="integer" name="DEGREE" value="27"/>
    <graphics type="CIRCLE" x="359.88163799818506" y="415.14354358465863"/>
  </node>
  <node label="ADR1" id="312">
    <att type="string" name="canonicalName" value="ADR1"/>
    <att type="string" name="Gene" value="851802"/>
    <att type="string" name="Symbol" value="ADR1"/>
    <att type="integer" name="DEGREE" value="131"/>
    <graphics type="CIRCLE" x="432.6587113274349" y="180.1104903776627"/>
  </node>
  <node label="SPR28" id="313">
    <att type="string" name="canonicalName" value="SPR28"/>
    <att type="string" name="Gene" value="851804"/>
    <att type="string" name="Symbol" value="SPR28"/>
    <att type="integer" name="DEGREE" value="4"/>
    <graphics type="CIRCLE" x="208.75040753616244" y="397.5152535496985"/>
  </node>
  <node label="CRF1" id="314">
    <att type="string" name="canonicalName" value="CRF1"/>
    <att type="string" name="Gene" value="851809"/>
    <att type="string" name="Symbol" value="CRF1"/>
    <att type="integer" name="DEGREE" value="4"/>
    <graphics type="CIRCLE" x="192.48945912274564" y="335.1032427420435"/>
  </node>
  <node label="COX20" id="315">
    <att type="string" name="canonicalName" value="COX20"/>
    <att type="string" name="Gene" value="851817"/>
    <att type="string" name="Symbol" value="COX20"/>
    <att type="integer" name="DEGREE" value="91"/>
    <graphics type="CIRCLE" x="382.8409417734817" y="193.84456126856435"/>
  </node>
  <node label="HEM1" id="316">
    <att type="string" name="canonicalName" value="HEM1"/>
    <att type="string" name="Gene" value="851818"/>
    <att type="string" name="Symbol" value="HEM1"/>
    <att type="integer" name="DEGREE" value="17"/>
    <graphics type="CIRCLE" x="335.3267503930573" y="175.10773332083548"/>
  </node>
  <node label="YDR239C" id="317">
    <att type="string" name="canonicalName" value="YDR239C"/>
    <att type="string" name="Gene" value="851825"/>
    <att type="string" name="Symbol" value="YDR239C"/>
    <att type="integer" name="DEGREE" value="7"/>
    <graphics type="CIRCLE" x="265.7525528896884" y="289.85602009789733"/>
  </node>
  <node label="PEX5" id="318">
    <att type="string" name="canonicalName" value="PEX5"/>
    <att type="string" name="Gene" value="851831"/>
    <att type="string" name="Symbol" value="PEX5"/>
    <att type="integer" name="DEGREE" value="28"/>
    <graphics type="CIRCLE" x="335.4390332593754" y="405.1493898362816"/>
  </node>
  <node label="MNN10" id="319">
    <att type="string" name="canonicalName" value="MNN10"/>
    <att type="string" name="Gene" value="851832"/>
    <att type="string" name="Symbol" value="MNN10"/>
    <att type="integer" name="DEGREE" value="20"/>
    <graphics type="CIRCLE" x="232.74904977947728" y="292.12677638036666"/>
  </node>
  <node label="YDR248C" id="320">
    <att type="string" name="canonicalName" value="YDR248C"/>
    <att type="string" name="Gene" value="851835"/>
    <att type="string" name="Symbol" value="YDR248C"/>
    <att type="integer" name="DEGREE" value="8"/>
    <graphics type="CIRCLE" x="427.7582222576377" y="374.7843007698543"/>
  </node>
  <node label="PAM1" id="321">
    <att type="string" name="canonicalName" value="PAM1"/>
    <att type="string" name="Gene" value="851838"/>
    <att type="string" name="Symbol" value="PAM1"/>
    <att type="integer" name="DEGREE" value="13"/>
    <graphics type="CIRCLE" x="332.610281858352" y="343.8338656573238"/>
  </node>
  <node label="CTA1" id="322">
    <att type="string" name="canonicalName" value="CTA1"/>
    <att type="string" name="Gene" value="851843"/>
    <att type="string" name="Symbol" value="CTA1"/>
    <att type="integer" name="DEGREE" value="44"/>
    <graphics type="CIRCLE" x="254.45782793434066" y="404.0386777242363"/>
  </node>
  <node label="HSP78" id="323">
    <att type="string" name="canonicalName" value="HSP78"/>
    <att type="string" name="Gene" value="851845"/>
    <att type="string" name="Symbol" value="HSP78"/>
    <att type="integer" name="DEGREE" value="90"/>
    <graphics type="CIRCLE" x="292.08960329333405" y="359.69051396936635"/>
  </node>
  <node label="YDR261W-B" id="324">
    <att type="string" name="canonicalName" value="YDR261W-B"/>
    <att type="string" name="Gene" value="851851"/>
    <att type="string" name="Symbol" value="YDR261W-B"/>
    <att type="integer" name="DEGREE" value="18"/>
    <graphics type="CIRCLE" x="266.98605912088567" y="161.75373059152068"/>
  </node>
  <node label="YDR261C-D" id="325">
    <att type="string" name="canonicalName" value="YDR261C-D"/>
    <att type="string" name="Gene" value="851852"/>
    <att type="string" name="Symbol" value="YDR261C-D"/>
    <att type="integer" name="DEGREE" value="17"/>
    <graphics type="CIRCLE" x="255.7079335385532" y="159.29353819335273"/>
  </node>
  <node label="DIN7" id="326">
    <att type="string" name="canonicalName" value="DIN7"/>
    <att type="string" name="Gene" value="851856"/>
    <att type="string" name="Symbol" value="DIN7"/>
    <att type="integer" name="DEGREE" value="8"/>
    <graphics type="CIRCLE" x="413.1750243038753" y="364.80721410645236"/>
  </node>
  <node label="AKR1" id="327">
    <att type="string" name="canonicalName" value="AKR1"/>
    <att type="string" name="Gene" value="851857"/>
    <att type="string" name="Symbol" value="AKR1"/>
    <att type="integer" name="DEGREE" value="16"/>
    <graphics type="CIRCLE" x="402.14183677276594" y="414.6446757861107"/>
  </node>
  <node label="GLO2" id="328">
    <att type="string" name="canonicalName" value="GLO2"/>
    <att type="string" name="Gene" value="851865"/>
    <att type="string" name="Symbol" value="GLO2"/>
    <att type="integer" name="DEGREE" value="17"/>
    <graphics type="CIRCLE" x="323.62275482132213" y="191.05187059587678"/>
  </node>
  <node label="DON1" id="329">
    <att type="string" name="canonicalName" value="DON1"/>
    <att type="string" name="Gene" value="851866"/>
    <att type="string" name="Symbol" value="DON1"/>
    <att type="integer" name="DEGREE" value="6"/>
    <graphics type="CIRCLE" x="226.94387230910917" y="348.2200573644016"/>
  </node>
  <node label="MTH1" id="330">
    <att type="string" name="canonicalName" value="MTH1"/>
    <att type="string" name="Gene" value="851870"/>
    <att type="string" name="Symbol" value="MTH1"/>
    <att type="integer" name="DEGREE" value="21"/>
    <graphics type="CIRCLE" x="193.78985595292895" y="370.13606009091325"/>
  </node>
  <node label="INM2" id="331">
    <att type="string" name="canonicalName" value="INM2"/>
    <att type="string" name="Gene" value="851881"/>
    <att type="string" name="Symbol" value="INM2"/>
    <att type="integer" name="DEGREE" value="9"/>
    <graphics type="CIRCLE" x="222.30018337621988" y="198.18748126981714"/>
  </node>
  <node label="NSE3" id="332">
    <att type="string" name="canonicalName" value="NSE3"/>
    <att type="string" name="Gene" value="851882"/>
    <att type="string" name="Symbol" value="NSE3"/>
    <att type="integer" name="DEGREE" value="16"/>
    <graphics type="CIRCLE" x="322.3171939612878" y="448.5302126223667"/>
  </node>
  <node label="SSD1" id="333">
    <att type="string" name="canonicalName" value="SSD1"/>
    <att type="string" name="Gene" value="851887"/>
    <att type="string" name="Symbol" value="SSD1"/>
    <att type="integer" name="DEGREE" value="92"/>
    <graphics type="CIRCLE" x="342.3169222364917" y="350.8078821046471"/>
  </node>
  <node label="DPL1" id="334">
    <att type="string" name="canonicalName" value="DPL1"/>
    <att type="string" name="Gene" value="851888"/>
    <att type="string" name="Symbol" value="DPL1"/>
    <att type="integer" name="DEGREE" value="20"/>
    <graphics type="CIRCLE" x="198.57971604168878" y="384.54762704481084"/>
  </node>
  <node label="SUR2" id="335">
    <att type="string" name="canonicalName" value="SUR2"/>
    <att type="string" name="Gene" value="851891"/>
    <att type="string" name="Symbol" value="SUR2"/>
    <att type="integer" name="DEGREE" value="22"/>
    <graphics type="CIRCLE" x="193.6057022818494" y="245.18423441922909"/>
  </node>
  <node label="PFU1" id="336">
    <att type="string" name="canonicalName" value="PFU1"/>
    <att type="string" name="Gene" value="851900"/>
    <att type="string" name="Symbol" value="PFU1"/>
    <att type="integer" name="DEGREE" value="6"/>
    <graphics type="CIRCLE" x="444.60577448299847" y="154.3613671725639"/>
  </node>
  <node label="PIB1" id="337">
    <att type="string" name="canonicalName" value="PIB1"/>
    <att type="string" name="Gene" value="851908"/>
    <att type="string" name="Symbol" value="PIB1"/>
    <att type="integer" name="DEGREE" value="11"/>
    <graphics type="CIRCLE" x="323.5703613220088" y="412.92811025836244"/>
  </node>
  <node label="YDR316W-B" id="338">
    <att type="string" name="canonicalName" value="YDR316W-B"/>
    <att type="string" name="Gene" value="851914"/>
    <att type="string" name="Symbol" value="YDR316W-B"/>
    <att type="integer" name="DEGREE" value="19"/>
    <graphics type="CIRCLE" x="195.02428847135815" y="385.1034063523846"/>
  </node>
  <node label="SKP1" id="339">
    <att type="string" name="canonicalName" value="SKP1"/>
    <att type="string" name="Gene" value="851928"/>
    <att type="string" name="Symbol" value="SKP1"/>
    <att type="integer" name="DEGREE" value="82"/>
    <graphics type="CIRCLE" x="424.4587082655876" y="263.81257307288183"/>
  </node>
  <node label="PEX3" id="340">
    <att type="string" name="canonicalName" value="PEX3"/>
    <att type="string" name="Gene" value="851929"/>
    <att type="string" name="Symbol" value="PEX3"/>
    <att type="integer" name="DEGREE" value="13"/>
    <graphics type="CIRCLE" x="339.4205235363877" y="250.00259667910984"/>
  </node>
  <node label="UBX5" id="341">
    <att type="string" name="canonicalName" value="UBX5"/>
    <att type="string" name="Gene" value="851930"/>
    <att type="string" name="Symbol" value="UBX5"/>
    <att type="integer" name="DEGREE" value="22"/>
    <graphics type="CIRCLE" x="332.5699569130593" y="216.09259381336642"/>
  </node>
  <node label="HXT6" id="342">
    <att type="string" name="canonicalName" value="HXT6"/>
    <att type="string" name="Gene" value="851944"/>
    <att type="string" name="Symbol" value="HXT6"/>
    <att type="integer" name="DEGREE" value="11"/>
    <graphics type="CIRCLE" x="422.21347889305093" y="284.49634192390283"/>
  </node>
  <node label="HXT3" id="343">
    <att type="string" name="canonicalName" value="HXT3"/>
    <att type="string" name="Gene" value="851946"/>
    <att type="string" name="Symbol" value="HXT3"/>
    <att type="integer" name="DEGREE" value="12"/>
    <graphics type="CIRCLE" x="221.92133754617385" y="268.97990819286554"/>
  </node>
  <node label="SVF1" id="344">
    <att type="string" name="canonicalName" value="SVF1"/>
    <att type="string" name="Gene" value="851947"/>
    <att type="string" name="Symbol" value="SVF1"/>
    <att type="integer" name="DEGREE" value="10"/>
    <graphics type="CIRCLE" x="158.51436978830066" y="441.0181700060625"/>
  </node>
  <node label="MRP1" id="345">
    <att type="string" name="canonicalName" value="MRP1"/>
    <att type="string" name="Gene" value="851948"/>
    <att type="string" name="Symbol" value="MRP1"/>
    <att type="integer" name="DEGREE" value="63"/>
    <graphics type="CIRCLE" x="219.07983394204905" y="433.69573806696064"/>
  </node>
  <node label="YPS7" id="346">
    <att type="string" name="canonicalName" value="YPS7"/>
    <att type="string" name="Gene" value="851950"/>
    <att type="string" name="Symbol" value="YPS7"/>
    <att type="integer" name="DEGREE" value="5"/>
    <graphics type="CIRCLE" x="343.44746344714247" y="267.15244159958075"/>
  </node>
  <node label="ATP22" id="347">
    <att type="string" name="canonicalName" value="ATP22"/>
    <att type="string" name="Gene" value="851952"/>
    <att type="string" name="Symbol" value="ATP22"/>
    <att type="integer" name="DEGREE" value="5"/>
    <graphics type="CIRCLE" x="311.77299650579295" y="181.4788570065003"/>
  </node>
  <node label="GGA1" id="348">
    <att type="string" name="canonicalName" value="GGA1"/>
    <att type="string" name="Gene" value="851960"/>
    <att type="string" name="Symbol" value="GGA1"/>
    <att type="integer" name="DEGREE" value="11"/>
    <graphics type="CIRCLE" x="291.79161290519636" y="189.21919090670167"/>
  </node>
  <node label="YDR365W-B" id="349">
    <att type="string" name="canonicalName" value="YDR365W-B"/>
    <att type="string" name="Gene" value="851971"/>
    <att type="string" name="Symbol" value="YDR365W-B"/>
    <att type="integer" name="DEGREE" value="19"/>
    <graphics type="CIRCLE" x="213.11407973045226" y="436.9912733557183"/>
  </node>
  <node label="YPR1" id="350">
    <att type="string" name="canonicalName" value="YPR1"/>
    <att type="string" name="Gene" value="851974"/>
    <att type="string" name="Symbol" value="YPR1"/>
    <att type="integer" name="DEGREE" value="11"/>
    <graphics type="CIRCLE" x="405.8848290168462" y="186.44131822219802"/>
  </node>
  <node label="COI1" id="351">
    <att type="string" name="canonicalName" value="COI1"/>
    <att type="string" name="Gene" value="851989"/>
    <att type="string" name="Symbol" value="COI1"/>
    <att type="integer" name="DEGREE" value="4"/>
    <graphics type="CIRCLE" x="150.41084723146437" y="206.72176763560535"/>
  </node>
  <node label="MRP20" id="352">
    <att type="string" name="canonicalName" value="MRP20"/>
    <att type="string" name="Gene" value="852014"/>
    <att type="string" name="Symbol" value="MRP20"/>
    <att type="integer" name="DEGREE" value="51"/>
    <graphics type="CIRCLE" x="159.6215990092935" y="395.26311912658525"/>
  </node>
  <node label="PDR15" id="353">
    <att type="string" name="canonicalName" value="PDR15"/>
    <att type="string" name="Gene" value="852015"/>
    <att type="string" name="Symbol" value="PDR15"/>
    <att type="integer" name="DEGREE" value="7"/>
    <graphics type="CIRCLE" x="161.33219134147419" y="357.0203938623406"/>
  </node>
  <node label="ADE8" id="354">
    <att type="string" name="canonicalName" value="ADE8"/>
    <att type="string" name="Gene" value="852017"/>
    <att type="string" name="Symbol" value="ADE8"/>
    <att type="integer" name="DEGREE" value="12"/>
    <graphics type="CIRCLE" x="192.68047588980212" y="423.9960315235006"/>
  </node>
  <node label="SIZ1" id="355">
    <att type="string" name="canonicalName" value="SIZ1"/>
    <att type="string" name="Gene" value="852018"/>
    <att type="string" name="Symbol" value="SIZ1"/>
    <att type="integer" name="DEGREE" value="58"/>
    <graphics type="CIRCLE" x="162.25224000852612" y="290.2487526309592"/>
  </node>
  <node label="DFM1" id="356">
    <att type="string" name="canonicalName" value="DFM1"/>
    <att type="string" name="Gene" value="852020"/>
    <att type="string" name="Symbol" value="DFM1"/>
    <att type="integer" name="DEGREE" value="13"/>
    <graphics type="CIRCLE" x="382.10793241184797" y="425.58858174253146"/>
  </node>
  <node label="RAD30" id="357">
    <att type="string" name="canonicalName" value="RAD30"/>
    <att type="string" name="Gene" value="852028"/>
    <att type="string" name="Symbol" value="RAD30"/>
    <att type="integer" name="DEGREE" value="18"/>
    <graphics type="CIRCLE" x="407.2813960138338" y="266.16870127439176"/>
  </node>
  <node label="CAD1" id="358">
    <att type="string" name="canonicalName" value="CAD1"/>
    <att type="string" name="Gene" value="852033"/>
    <att type="string" name="Symbol" value="CAD1"/>
    <att type="integer" name="DEGREE" value="12"/>
    <graphics type="CIRCLE" x="158.0405896963922" y="351.46678611574464"/>
  </node>
  <node label="NPL3" id="359">
    <att type="string" name="canonicalName" value="NPL3"/>
    <att type="string" name="Gene" value="852042"/>
    <att type="string" name="Symbol" value="NPL3"/>
    <att type="integer" name="DEGREE" value="51"/>
    <graphics type="CIRCLE" x="306.86958924369867" y="406.28373101696917"/>
  </node>
  <node label="GPI17" id="360">
    <att type="string" name="canonicalName" value="GPI17"/>
    <att type="string" name="Gene" value="852044"/>
    <att type="string" name="Symbol" value="GPI17"/>
    <att type="integer" name="DEGREE" value="17"/>
    <graphics type="CIRCLE" x="180.78298774787294" y="444.35617355368277"/>
  </node>
  <node label="SSN2" id="361">
    <att type="string" name="canonicalName" value="SSN2"/>
    <att type="string" name="Gene" value="852053"/>
    <att type="string" name="Symbol" value="SSN2"/>
    <att type="integer" name="DEGREE" value="49"/>
    <graphics type="CIRCLE" x="360.8910898671076" y="191.72186046728365"/>
  </node>
  <node label="YHP1" id="362">
    <att type="string" name="canonicalName" value="YHP1"/>
    <att type="string" name="Gene" value="852062"/>
    <att type="string" name="Symbol" value="YHP1"/>
    <att type="integer" name="DEGREE" value="22"/>
    <graphics type="CIRCLE" x="342.18195800689597" y="272.57744879537495"/>
  </node>
  <node label="TOM1" id="363">
    <att type="string" name="canonicalName" value="TOM1"/>
    <att type="string" name="Gene" value="852068"/>
    <att type="string" name="Symbol" value="TOM1"/>
    <att type="integer" name="DEGREE" value="187"/>
    <graphics type="CIRCLE" x="436.8761807200863" y="386.7301138058625"/>
  </node>
  <node label="PFA5" id="364">
    <att type="string" name="canonicalName" value="PFA5"/>
    <att type="string" name="Gene" value="852070"/>
    <att type="string" name="Symbol" value="PFA5"/>
    <att type="integer" name="DEGREE" value="5"/>
    <graphics type="CIRCLE" x="275.4647172181409" y="327.899875419991"/>
  </node>
  <node label="TFB3" id="365">
    <att type="string" name="canonicalName" value="TFB3"/>
    <att type="string" name="Gene" value="852071"/>
    <att type="string" name="Symbol" value="TFB3"/>
    <att type="integer" name="DEGREE" value="27"/>
    <graphics type="CIRCLE" x="187.93953619468658" y="353.8934394753473"/>
  </node>
  <node label="MRPL28" id="366">
    <att type="string" name="canonicalName" value="MRPL28"/>
    <att type="string" name="Gene" value="852073"/>
    <att type="string" name="Symbol" value="MRPL28"/>
    <att type="integer" name="DEGREE" value="38"/>
    <graphics type="CIRCLE" x="263.0333298905383" y="378.1513706473163"/>
  </node>
  <node label="STP1" id="367">
    <att type="string" name="canonicalName" value="STP1"/>
    <att type="string" name="Gene" value="852074"/>
    <att type="string" name="Symbol" value="STP1"/>
    <att type="integer" name="DEGREE" value="13"/>
    <graphics type="CIRCLE" x="209.34878803738405" y="427.664816119247"/>
  </node>
  <node label="JIP4" id="368">
    <att type="string" name="canonicalName" value="JIP4"/>
    <att type="string" name="Gene" value="852086"/>
    <att type="string" name="Symbol" value="JIP4"/>
    <att type="integer" name="DEGREE" value="8"/>
    <graphics type="CIRCLE" x="410.1608571136979" y="258.3273170941596"/>
  </node>
  <node label="YDR476C" id="369">
    <att type="string" name="canonicalName" value="YDR476C"/>
    <att type="string" name="Gene" value="852087"/>
    <att type="string" name="Symbol" value="YDR476C"/>
    <att type="integer" name="DEGREE" value="4"/>
    <graphics type="CIRCLE" x="302.0551507627817" y="273.4886509408101"/>
  </node>
  <node label="PEX29" id="370">
    <att type="string" name="canonicalName" value="PEX29"/>
    <att type="string" name="Gene" value="852090"/>
    <att type="string" name="Symbol" value="PEX29"/>
    <att type="integer" name="DEGREE" value="24"/>
    <graphics type="CIRCLE" x="183.45473889664808" y="447.277457343455"/>
  </node>
  <node label="DIG2" id="371">
    <att type="string" name="canonicalName" value="DIG2"/>
    <att type="string" name="Gene" value="852091"/>
    <att type="string" name="Symbol" value="DIG2"/>
    <att type="integer" name="DEGREE" value="10"/>
    <graphics type="CIRCLE" x="402.34796303838914" y="332.87962324685986"/>
  </node>
  <node label="PHO8" id="372">
    <att type="string" name="canonicalName" value="PHO8"/>
    <att type="string" name="Gene" value="852092"/>
    <att type="string" name="Symbol" value="PHO8"/>
    <att type="integer" name="DEGREE" value="17"/>
    <graphics type="CIRCLE" x="388.17589343450913" y="204.92563365614464"/>
  </node>
  <node label="KRE2" id="373">
    <att type="string" name="canonicalName" value="KRE2"/>
    <att type="string" name="Gene" value="852094"/>
    <att type="string" name="Symbol" value="KRE2"/>
    <att type="integer" name="DEGREE" value="12"/>
    <graphics type="CIRCLE" x="228.01968355793272" y="298.4881501946229"/>
  </node>
  <node label="PKH1" id="374">
    <att type="string" name="canonicalName" value="PKH1"/>
    <att type="string" name="Gene" value="852101"/>
    <att type="string" name="Symbol" value="PKH1"/>
    <att type="integer" name="DEGREE" value="29"/>
    <graphics type="CIRCLE" x="162.28583879447217" y="332.8400966532205"/>
  </node>
  <node label="IZH1" id="375">
    <att type="string" name="canonicalName" value="IZH1"/>
    <att type="string" name="Gene" value="852102"/>
    <att type="string" name="Symbol" value="IZH1"/>
    <att type="integer" name="DEGREE" value="4"/>
    <graphics type="CIRCLE" x="271.8661090157775" y="175.84421501885794"/>
  </node>
  <node label="MZM1" id="376">
    <att type="string" name="canonicalName" value="MZM1"/>
    <att type="string" name="Gene" value="852104"/>
    <att type="string" name="Symbol" value="MZM1"/>
    <att type="integer" name="DEGREE" value="2"/>
    <graphics type="CIRCLE" x="253.2422926099698" y="333.5651953777941"/>
  </node>
  <node label="RSM28" id="377">
    <att type="string" name="canonicalName" value="RSM28"/>
    <att type="string" name="Gene" value="852105"/>
    <att type="string" name="Symbol" value="RSM28"/>
    <att type="integer" name="DEGREE" value="30"/>
    <graphics type="CIRCLE" x="259.43767885613994" y="301.0742801845705"/>
  </node>
  <node label="ITR1" id="378">
    <att type="string" name="canonicalName" value="ITR1"/>
    <att type="string" name="Gene" value="852108"/>
    <att type="string" name="Symbol" value="ITR1"/>
    <att type="integer" name="DEGREE" value="18"/>
    <graphics type="CIRCLE" x="328.7726557834119" y="234.35456337289017"/>
  </node>
  <node label="RPL37B" id="379">
    <att type="string" name="canonicalName" value="RPL37B"/>
    <att type="string" name="Gene" value="852111"/>
    <att type="string" name="Symbol" value="RPL37B"/>
    <att type="integer" name="DEGREE" value="50"/>
    <graphics type="CIRCLE" x="150.13091220210836" y="363.77429843119046"/>
  </node>
  <node label="PLM2" id="380">
    <att type="string" name="canonicalName" value="PLM2"/>
    <att type="string" name="Gene" value="852112"/>
    <att type="string" name="Symbol" value="PLM2"/>
    <att type="integer" name="DEGREE" value="15"/>
    <graphics type="CIRCLE" x="410.0427984770074" y="371.9379125607456"/>
  </node>
  <node label="PSP1" id="381">
    <att type="string" name="canonicalName" value="PSP1"/>
    <att type="string" name="Gene" value="852116"/>
    <att type="string" name="Symbol" value="PSP1"/>
    <att type="integer" name="DEGREE" value="11"/>
    <graphics type="CIRCLE" x="392.6626754472512" y="330.026333842923"/>
  </node>
  <node label="GRX2" id="382">
    <att type="string" name="canonicalName" value="GRX2"/>
    <att type="string" name="Gene" value="852124"/>
    <att type="string" name="Symbol" value="GRX2"/>
    <att type="integer" name="DEGREE" value="20"/>
    <graphics type="CIRCLE" x="292.32140469917454" y="207.99934378003712"/>
  </node>
  <node label="EMI2" id="383">
    <att type="string" name="canonicalName" value="EMI2"/>
    <att type="string" name="Gene" value="852128"/>
    <att type="string" name="Symbol" value="EMI2"/>
    <att type="integer" name="DEGREE" value="37"/>
    <graphics type="CIRCLE" x="384.8549382981004" y="235.9427606293011"/>
  </node>
  <node label="GRH1" id="384">
    <att type="string" name="canonicalName" value="GRH1"/>
    <att type="string" name="Gene" value="852129"/>
    <att type="string" name="Symbol" value="GRH1"/>
    <att type="integer" name="DEGREE" value="13"/>
    <graphics type="CIRCLE" x="224.5491915079503" y="214.91914665912657"/>
  </node>
  <node label="EUG1" id="385">
    <att type="string" name="canonicalName" value="EUG1"/>
    <att type="string" name="Gene" value="852130"/>
    <att type="string" name="Symbol" value="EUG1"/>
    <att type="integer" name="DEGREE" value="36"/>
    <graphics type="CIRCLE" x="427.3334488228042" y="260.4745823312178"/>
  </node>
  <node label="HLR1" id="386">
    <att type="string" name="canonicalName" value="HLR1"/>
    <att type="string" name="Gene" value="852141"/>
    <att type="string" name="Symbol" value="HLR1"/>
    <att type="integer" name="DEGREE" value="8"/>
    <graphics type="CIRCLE" x="421.6862413414277" y="363.99451781163896"/>
  </node>
  <node label="QCR7" id="387">
    <att type="string" name="canonicalName" value="QCR7"/>
    <att type="string" name="Gene" value="852142"/>
    <att type="string" name="Symbol" value="QCR7"/>
    <att type="integer" name="DEGREE" value="43"/>
    <graphics type="CIRCLE" x="153.0120374668355" y="407.49031971937984"/>
  </node>
  <node label="APA2" id="388">
    <att type="string" name="canonicalName" value="APA2"/>
    <att type="string" name="Gene" value="852143"/>
    <att type="string" name="Symbol" value="APA2"/>
    <att type="integer" name="DEGREE" value="3"/>
    <graphics type="CIRCLE" x="432.7292804532764" y="166.0710741560704"/>
  </node>
  <node label="HSP31" id="389">
    <att type="string" name="canonicalName" value="HSP31"/>
    <att type="string" name="Gene" value="852146"/>
    <att type="string" name="Symbol" value="HSP31"/>
    <att type="integer" name="DEGREE" value="23"/>
    <graphics type="CIRCLE" x="216.31521108788888" y="354.15665304256834"/>
  </node>
  <node label="PAD1" id="390">
    <att type="string" name="canonicalName" value="PAD1"/>
    <att type="string" name="Gene" value="852150"/>
    <att type="string" name="Symbol" value="PAD1"/>
    <att type="integer" name="DEGREE" value="6"/>
    <graphics type="CIRCLE" x="349.45953959252904" y="214.6276099630316"/>
  </node>
  <node label="ECM21" id="391">
    <att type="string" name="canonicalName" value="ECM21"/>
    <att type="string" name="Gene" value="852173"/>
    <att type="string" name="Symbol" value="ECM21"/>
    <att type="integer" name="DEGREE" value="14"/>
    <graphics type="CIRCLE" x="267.3452160388107" y="190.45799277076196"/>
  </node>
  <node label="YBL100W-B" id="392">
    <att type="string" name="canonicalName" value="YBL100W-B"/>
    <att type="string" name="Gene" value="852175"/>
    <att type="string" name="Symbol" value="YBL100W-B"/>
    <att type="integer" name="DEGREE" value="15"/>
    <graphics type="CIRCLE" x="205.88951081371496" y="159.5287460142474"/>
  </node>
  <node label="MRX3" id="393">
    <att type="string" name="canonicalName" value="MRX3"/>
    <att type="string" name="Gene" value="852181"/>
    <att type="string" name="Symbol" value="MRX3"/>
    <att type="integer" name="DEGREE" value="9"/>
    <graphics type="CIRCLE" x="276.0967737698387" y="270.9406207292798"/>
  </node>
  <node label="ROX3" id="394">
    <att type="string" name="canonicalName" value="ROX3"/>
    <att type="string" name="Gene" value="852184"/>
    <att type="string" name="Symbol" value="ROX3"/>
    <att type="integer" name="DEGREE" value="22"/>
    <graphics type="CIRCLE" x="430.92682135569015" y="382.4372383684754"/>
  </node>
  <node label="RPL23A" id="395">
    <att type="string" name="canonicalName" value="RPL23A"/>
    <att type="string" name="Gene" value="852191"/>
    <att type="string" name="Symbol" value="RPL23A"/>
    <att type="integer" name="DEGREE" value="78"/>
    <graphics type="CIRCLE" x="232.20478332127522" y="263.4386765581062"/>
  </node>
  <node label="YBL086C" id="396">
    <att type="string" name="canonicalName" value="YBL086C"/>
    <att type="string" name="Gene" value="852192"/>
    <att type="string" name="Symbol" value="YBL086C"/>
    <att type="integer" name="DEGREE" value="6"/>
    <graphics type="CIRCLE" x="219.30781660004982" y="241.87084416986113"/>
  </node>
  <node label="ATG8" id="397">
    <att type="string" name="canonicalName" value="ATG8"/>
    <att type="string" name="Gene" value="852200"/>
    <att type="string" name="Symbol" value="ATG8"/>
    <att type="integer" name="DEGREE" value="60"/>
    <graphics type="CIRCLE" x="175.94051465924738" y="272.20990313230857"/>
  </node>
  <node label="SSA3" id="398">
    <att type="string" name="canonicalName" value="SSA3"/>
    <att type="string" name="Gene" value="852203"/>
    <att type="string" name="Symbol" value="SSA3"/>
    <att type="integer" name="DEGREE" value="89"/>
    <graphics type="CIRCLE" x="401.80895520181036" y="202.80389753304635"/>
  </node>
  <node label="KTI11" id="399">
    <att type="string" name="canonicalName" value="KTI11"/>
    <att type="string" name="Gene" value="852207"/>
    <att type="string" name="Symbol" value="KTI11"/>
    <att type="integer" name="DEGREE" value="7"/>
    <graphics type="CIRCLE" x="302.3305770756094" y="248.82583867532105"/>
  </node>
  <node label="SEF1" id="400">
    <att type="string" name="canonicalName" value="SEF1"/>
    <att type="string" name="Gene" value="852214"/>
    <att type="string" name="Symbol" value="SEF1"/>
    <att type="integer" name="DEGREE" value="8"/>
    <graphics type="CIRCLE" x="154.1933853675764" y="333.2043009614715"/>
  </node>
  <node label="CMC2" id="401">
    <att type="string" name="canonicalName" value="CMC2"/>
    <att type="string" name="Gene" value="852220"/>
    <att type="string" name="Symbol" value="CMC2"/>
    <att type="integer" name="DEGREE" value="8"/>
    <graphics type="CIRCLE" x="279.5765049141281" y="311.319557202092"/>
  </node>
  <node label="SHP1" id="402">
    <att type="string" name="canonicalName" value="SHP1"/>
    <att type="string" name="Gene" value="852222"/>
    <att type="string" name="Symbol" value="SHP1"/>
    <att type="integer" name="DEGREE" value="38"/>
    <graphics type="CIRCLE" x="180.569224295824" y="250.67925678869844"/>
  </node>
  <node label="SEC17" id="403">
    <att type="string" name="canonicalName" value="SEC17"/>
    <att type="string" name="Gene" value="852230"/>
    <att type="string" name="Symbol" value="SEC17"/>
    <att type="integer" name="DEGREE" value="40"/>
    <graphics type="CIRCLE" x="328.2622793765215" y="236.56807234348452"/>
  </node>
  <node label="MOH1" id="404">
    <att type="string" name="canonicalName" value="MOH1"/>
    <att type="string" name="Gene" value="852231"/>
    <att type="string" name="Symbol" value="MOH1"/>
    <att type="integer" name="DEGREE" value="8"/>
    <graphics type="CIRCLE" x="344.7370296634055" y="257.5343508708279"/>
  </node>
  <node label="RRT1" id="405">
    <att type="string" name="canonicalName" value="RRT1"/>
    <att type="string" name="Gene" value="852232"/>
    <att type="string" name="Symbol" value="RRT1"/>
    <att type="integer" name="DEGREE" value="1"/>
    <graphics type="CIRCLE" x="274.35827708566" y="155.2323561852253"/>
  </node>
  <node label="COR1" id="406">
    <att type="string" name="canonicalName" value="COR1"/>
    <att type="string" name="Gene" value="852235"/>
    <att type="string" name="Symbol" value="COR1"/>
    <att type="integer" name="DEGREE" value="80"/>
    <graphics type="CIRCLE" x="291.7071548462388" y="193.05192886212032"/>
  </node>
  <node label="MRPL16" id="407">
    <att type="string" name="canonicalName" value="MRPL16"/>
    <att type="string" name="Gene" value="852242"/>
    <att type="string" name="Symbol" value="MRPL16"/>
    <att type="integer" name="DEGREE" value="59"/>
    <graphics type="CIRCLE" x="388.49895957453157" y="154.71896805001862"/>
  </node>
  <node label="RIB1" id="408">
    <att type="string" name="canonicalName" value="RIB1"/>
    <att type="string" name="Gene" value="852247"/>
    <att type="string" name="Symbol" value="RIB1"/>
    <att type="integer" name="DEGREE" value="7"/>
    <graphics type="CIRCLE" x="178.20735238392115" y="259.0319355801513"/>
  </node>
  <node label="PET9" id="409">
    <att type="string" name="canonicalName" value="PET9"/>
    <att type="string" name="Gene" value="852250"/>
    <att type="string" name="Symbol" value="PET9"/>
    <att type="integer" name="DEGREE" value="58"/>
    <graphics type="CIRCLE" x="290.8714109679921" y="442.51530764795416"/>
  </node>
  <node label="RRN10" id="410">
    <att type="string" name="canonicalName" value="RRN10"/>
    <att type="string" name="Gene" value="852256"/>
    <att type="string" name="Symbol" value="RRN10"/>
    <att type="integer" name="DEGREE" value="5"/>
    <graphics type="CIRCLE" x="400.20133869486074" y="167.6957703359405"/>
  </node>
  <node label="RFT1" id="411">
    <att type="string" name="canonicalName" value="RFT1"/>
    <att type="string" name="Gene" value="852261"/>
    <att type="string" name="Symbol" value="RFT1"/>
    <att type="integer" name="DEGREE" value="5"/>
    <graphics type="CIRCLE" x="415.0657313386523" y="438.51933706830687"/>
  </node>
  <node label="POP8" id="412">
    <att type="string" name="canonicalName" value="POP8"/>
    <att type="string" name="Gene" value="852263"/>
    <att type="string" name="Symbol" value="POP8"/>
    <att type="integer" name="DEGREE" value="3"/>
    <graphics type="CIRCLE" x="337.26912488060594" y="423.072697367875"/>
  </node>
  <node label="SCT1" id="413">
    <att type="string" name="canonicalName" value="SCT1"/>
    <att type="string" name="Gene" value="852271"/>
    <att type="string" name="Symbol" value="SCT1"/>
    <att type="integer" name="DEGREE" value="17"/>
    <graphics type="CIRCLE" x="288.3314831003406" y="320.2162885868729"/>
  </node>
  <node label="SLA1" id="414">
    <att type="string" name="canonicalName" value="SLA1"/>
    <att type="string" name="Gene" value="852276"/>
    <att type="string" name="Symbol" value="SLA1"/>
    <att type="integer" name="DEGREE" value="61"/>
    <graphics type="CIRCLE" x="196.33808977660675" y="424.33090459615556"/>
  </node>
  <node label="YBL005W-B" id="415">
    <att type="string" name="canonicalName" value="YBL005W-B"/>
    <att type="string" name="Gene" value="852280"/>
    <att type="string" name="Symbol" value="YBL005W-B"/>
    <att type="integer" name="DEGREE" value="19"/>
    <graphics type="CIRCLE" x="427.75486673995897" y="434.60678900728556"/>
  </node>
  <node label="ECM15" id="416">
    <att type="string" name="canonicalName" value="ECM15"/>
    <att type="string" name="Gene" value="852285"/>
    <att type="string" name="Symbol" value="ECM15"/>
    <att type="integer" name="DEGREE" value="3"/>
    <graphics type="CIRCLE" x="164.86461410891627" y="196.48428441086747"/>
  </node>
  <node label="NTH2" id="417">
    <att type="string" name="canonicalName" value="NTH2"/>
    <att type="string" name="Gene" value="852286"/>
    <att type="string" name="Symbol" value="NTH2"/>
    <att type="integer" name="DEGREE" value="15"/>
    <graphics type="CIRCLE" x="259.2925125058951" y="275.64230785858"/>
  </node>
  <node label="COQ1" id="418">
    <att type="string" name="canonicalName" value="COQ1"/>
    <att type="string" name="Gene" value="852288"/>
    <att type="string" name="Symbol" value="COQ1"/>
    <att type="integer" name="DEGREE" value="14"/>
    <graphics type="CIRCLE" x="318.99474024064125" y="418.56483288360056"/>
  </node>
  <node label="UGA2" id="419">
    <att type="string" name="canonicalName" value="UGA2"/>
    <att type="string" name="Gene" value="852291"/>
    <att type="string" name="Symbol" value="UGA2"/>
    <att type="integer" name="DEGREE" value="21"/>
    <graphics type="CIRCLE" x="384.39234699163916" y="399.3110198935648"/>
  </node>
  <node label="HHF1" id="420">
    <att type="string" name="canonicalName" value="HHF1"/>
    <att type="string" name="Gene" value="852294"/>
    <att type="string" name="Symbol" value="HHF1"/>
    <att type="integer" name="DEGREE" value="149"/>
    <graphics type="CIRCLE" x="225.63417840293664" y="292.76731870448646"/>
  </node>
  <node label="YBR012W-B" id="421">
    <att type="string" name="canonicalName" value="YBR012W-B"/>
    <att type="string" name="Gene" value="852299"/>
    <att type="string" name="Symbol" value="YBR012W-B"/>
    <att type="integer" name="DEGREE" value="16"/>
    <graphics type="CIRCLE" x="382.65944372808906" y="352.7092405189352"/>
  </node>
  <node label="MNN2" id="422">
    <att type="string" name="canonicalName" value="MNN2"/>
    <att type="string" name="Gene" value="852303"/>
    <att type="string" name="Symbol" value="MNN2"/>
    <att type="integer" name="DEGREE" value="18"/>
    <graphics type="CIRCLE" x="257.17920665603856" y="204.50601687035402"/>
  </node>
  <node label="FUR4" id="423">
    <att type="string" name="canonicalName" value="FUR4"/>
    <att type="string" name="Gene" value="852309"/>
    <att type="string" name="Symbol" value="FUR4"/>
    <att type="integer" name="DEGREE" value="6"/>
    <graphics type="CIRCLE" x="309.4653269858459" y="398.6091739826659"/>
  </node>
  <node label="PDX3" id="424">
    <att type="string" name="canonicalName" value="PDX3"/>
    <att type="string" name="Gene" value="852323"/>
    <att type="string" name="Symbol" value="PDX3"/>
    <att type="integer" name="DEGREE" value="10"/>
    <graphics type="CIRCLE" x="288.06457408744205" y="252.82858922771067"/>
  </node>
  <node label="CSG2" id="425">
    <att type="string" name="canonicalName" value="CSG2"/>
    <att type="string" name="Gene" value="852324"/>
    <att type="string" name="Symbol" value="CSG2"/>
    <att type="integer" name="DEGREE" value="27"/>
    <graphics type="CIRCLE" x="228.9955242687269" y="198.5063411795606"/>
  </node>
  <node label="ATP3" id="426">
    <att type="string" name="canonicalName" value="ATP3"/>
    <att type="string" name="Gene" value="852327"/>
    <att type="string" name="Symbol" value="ATP3"/>
    <att type="integer" name="DEGREE" value="66"/>
    <graphics type="CIRCLE" x="230.22059307662755" y="349.2340334425594"/>
  </node>
  <node label="FAT1" id="427">
    <att type="string" name="canonicalName" value="FAT1"/>
    <att type="string" name="Gene" value="852329"/>
    <att type="string" name="Symbol" value="FAT1"/>
    <att type="integer" name="DEGREE" value="32"/>
    <graphics type="CIRCLE" x="265.0998448127717" y="368.3957519462613"/>
  </node>
  <node label="GIP1" id="428">
    <att type="string" name="canonicalName" value="GIP1"/>
    <att type="string" name="Gene" value="852334"/>
    <att type="string" name="Symbol" value="GIP1"/>
    <att type="integer" name="DEGREE" value="13"/>
    <graphics type="CIRCLE" x="360.4162402738675" y="286.123293664745"/>
  </node>
  <node label="ZTA1" id="429">
    <att type="string" name="canonicalName" value="ZTA1"/>
    <att type="string" name="Gene" value="852335"/>
    <att type="string" name="Symbol" value="ZTA1"/>
    <att type="integer" name="DEGREE" value="5"/>
    <graphics type="CIRCLE" x="276.87193351768036" y="370.8736531848201"/>
  </node>
  <node label="YBR053C" id="430">
    <att type="string" name="canonicalName" value="YBR053C"/>
    <att type="string" name="Gene" value="852342"/>
    <att type="string" name="Symbol" value="YBR053C"/>
    <att type="integer" name="DEGREE" value="1"/>
    <graphics type="CIRCLE" x="215.12220756643075" y="301.60112269557834"/>
  </node>
  <node label="CNM1" id="431">
    <att type="string" name="canonicalName" value="CNM1"/>
    <att type="string" name="Gene" value="852356"/>
    <att type="string" name="Symbol" value="CNM1"/>
    <att type="integer" name="DEGREE" value="3"/>
    <graphics type="CIRCLE" x="395.11535894210124" y="391.207922313257"/>
  </node>
  <node label="BAP2" id="432">
    <att type="string" name="canonicalName" value="BAP2"/>
    <att type="string" name="Gene" value="852360"/>
    <att type="string" name="Symbol" value="BAP2"/>
    <att type="integer" name="DEGREE" value="12"/>
    <graphics type="CIRCLE" x="357.4451995094074" y="261.05195899346745"/>
  </node>
  <node label="HSP26" id="433">
    <att type="string" name="canonicalName" value="HSP26"/>
    <att type="string" name="Gene" value="852364"/>
    <att type="string" name="Symbol" value="HSP26"/>
    <att type="integer" name="DEGREE" value="25"/>
    <graphics type="CIRCLE" x="375.827714803387" y="362.1966299387557"/>
  </node>
  <node label="RDH54" id="434">
    <att type="string" name="canonicalName" value="RDH54"/>
    <att type="string" name="Gene" value="852365"/>
    <att type="string" name="Symbol" value="RDH54"/>
    <att type="integer" name="DEGREE" value="55"/>
    <graphics type="CIRCLE" x="388.0407783600307" y="242.7741761150765"/>
  </node>
  <node label="UBC4" id="435">
    <att type="string" name="canonicalName" value="UBC4"/>
    <att type="string" name="Gene" value="852376"/>
    <att type="string" name="Symbol" value="UBC4"/>
    <att type="integer" name="DEGREE" value="115"/>
    <graphics type="CIRCLE" x="258.03875212591265" y="339.6145735806104"/>
  </node>
  <node label="YBR085C-A" id="436">
    <att type="string" name="canonicalName" value="YBR085C-A"/>
    <att type="string" name="Gene" value="852381"/>
    <att type="string" name="Symbol" value="YBR085C-A"/>
    <att type="integer" name="DEGREE" value="2"/>
    <graphics type="CIRCLE" x="312.97963396096975" y="366.69787700075676"/>
  </node>
  <node label="NHP6B" id="437">
    <att type="string" name="canonicalName" value="NHP6B"/>
    <att type="string" name="Gene" value="852386"/>
    <att type="string" name="Symbol" value="NHP6B"/>
    <att type="integer" name="DEGREE" value="58"/>
    <graphics type="CIRCLE" x="392.68308555595036" y="342.3752318258422"/>
  </node>
  <node label="FES1" id="438">
    <att type="string" name="canonicalName" value="FES1"/>
    <att type="string" name="Gene" value="852397"/>
    <att type="string" name="Symbol" value="FES1"/>
    <att type="integer" name="DEGREE" value="63"/>
    <graphics type="CIRCLE" x="400.25828712559075" y="263.4572038679942"/>
  </node>
  <node label="VID24" id="439">
    <att type="string" name="canonicalName" value="VID24"/>
    <att type="string" name="Gene" value="852402"/>
    <att type="string" name="Symbol" value="VID24"/>
    <att type="integer" name="DEGREE" value="37"/>
    <graphics type="CIRCLE" x="339.9157318135223" y="153.62936924705622"/>
  </node>
  <node label="AIM3" id="440">
    <att type="string" name="canonicalName" value="AIM3"/>
    <att type="string" name="Gene" value="852405"/>
    <att type="string" name="Symbol" value="AIM3"/>
    <att type="integer" name="DEGREE" value="48"/>
    <graphics type="CIRCLE" x="382.3467889476385" y="301.23315071042657"/>
  </node>
  <node label="YSA1" id="441">
    <att type="string" name="canonicalName" value="YSA1"/>
    <att type="string" name="Gene" value="852408"/>
    <att type="string" name="Symbol" value="YSA1"/>
    <att type="integer" name="DEGREE" value="24"/>
    <graphics type="CIRCLE" x="218.4448193294801" y="326.074908645621"/>
  </node>
  <node label="RAD16" id="442">
    <att type="string" name="canonicalName" value="RAD16"/>
    <att type="string" name="Gene" value="852411"/>
    <att type="string" name="Symbol" value="RAD16"/>
    <att type="integer" name="DEGREE" value="24"/>
    <graphics type="CIRCLE" x="298.51956051706827" y="392.37120723889836"/>
  </node>
  <node label="TKL2" id="443">
    <att type="string" name="canonicalName" value="TKL2"/>
    <att type="string" name="Gene" value="852414"/>
    <att type="string" name="Symbol" value="TKL2"/>
    <att type="integer" name="DEGREE" value="51"/>
    <graphics type="CIRCLE" x="331.81026920089016" y="173.9690705495653"/>
  </node>
  <node label="TEF2" id="444">
    <att type="string" name="canonicalName" value="TEF2"/>
    <att type="string" name="Gene" value="852415"/>
    <att type="string" name="Symbol" value="TEF2"/>
    <att type="integer" name="DEGREE" value="66"/>
    <graphics type="CIRCLE" x="430.0303410297063" y="243.67155580384403"/>
  </node>
  <node label="MUD1" id="445">
    <att type="string" name="canonicalName" value="MUD1"/>
    <att type="string" name="Gene" value="852416"/>
    <att type="string" name="Symbol" value="MUD1"/>
    <att type="integer" name="DEGREE" value="21"/>
    <graphics type="CIRCLE" x="280.00803792518377" y="234.0316783577737"/>
  </node>
  <node label="CBP6" id="446">
    <att type="string" name="canonicalName" value="CBP6"/>
    <att type="string" name="Gene" value="852417"/>
    <att type="string" name="Symbol" value="CBP6"/>
    <att type="integer" name="DEGREE" value="7"/>
    <graphics type="CIRCLE" x="276.4477584545996" y="239.90347718142516"/>
  </node>
  <node label="TFC1" id="447">
    <att type="string" name="canonicalName" value="TFC1"/>
    <att type="string" name="Gene" value="852421"/>
    <att type="string" name="Symbol" value="TFC1"/>
    <att type="integer" name="DEGREE" value="8"/>
    <graphics type="CIRCLE" x="204.73896087745777" y="258.377356846107"/>
  </node>
  <node label="TPS1" id="448">
    <att type="string" name="canonicalName" value="TPS1"/>
    <att type="string" name="Gene" value="852423"/>
    <att type="string" name="Symbol" value="TPS1"/>
    <att type="integer" name="DEGREE" value="47"/>
    <graphics type="CIRCLE" x="220.9666352538208" y="234.6806777214322"/>
  </node>
  <node label="VMA2" id="449">
    <att type="string" name="canonicalName" value="VMA2"/>
    <att type="string" name="Gene" value="852424"/>
    <att type="string" name="Symbol" value="VMA2"/>
    <att type="integer" name="DEGREE" value="63"/>
    <graphics type="CIRCLE" x="208.26602270340229" y="420.0180480353395"/>
  </node>
  <node label="AGP2" id="450">
    <att type="string" name="canonicalName" value="AGP2"/>
    <att type="string" name="Gene" value="852429"/>
    <att type="string" name="Symbol" value="AGP2"/>
    <att type="integer" name="DEGREE" value="6"/>
    <graphics type="CIRCLE" x="441.62592433016505" y="355.9317961089117"/>
  </node>
  <node label="HSL7" id="451">
    <att type="string" name="canonicalName" value="HSL7"/>
    <att type="string" name="Gene" value="852431"/>
    <att type="string" name="Symbol" value="HSL7"/>
    <att type="integer" name="DEGREE" value="20"/>
    <graphics type="CIRCLE" x="390.4632031319064" y="328.49498885241184"/>
  </node>
  <node label="MEC1" id="452">
    <att type="string" name="canonicalName" value="MEC1"/>
    <att type="string" name="Gene" value="852433"/>
    <att type="string" name="Symbol" value="MEC1"/>
    <att type="integer" name="DEGREE" value="162"/>
    <graphics type="CIRCLE" x="422.1931017691024" y="307.2860164339097"/>
  </node>
  <node label="IRA1" id="453">
    <att type="string" name="canonicalName" value="IRA1"/>
    <att type="string" name="Gene" value="852437"/>
    <att type="string" name="Symbol" value="IRA1"/>
    <att type="integer" name="DEGREE" value="43"/>
    <graphics type="CIRCLE" x="174.41899964187874" y="182.68326692500042"/>
  </node>
  <node label="ADH5" id="454">
    <att type="string" name="canonicalName" value="ADH5"/>
    <att type="string" name="Gene" value="852442"/>
    <att type="string" name="Symbol" value="ADH5"/>
    <att type="integer" name="DEGREE" value="19"/>
    <graphics type="CIRCLE" x="337.4892270059286" y="300.7130814090808"/>
  </node>
  <node label="RTC2" id="455">
    <att type="string" name="canonicalName" value="RTC2"/>
    <att type="string" name="Gene" value="852444"/>
    <att type="string" name="Symbol" value="RTC2"/>
    <att type="integer" name="DEGREE" value="2"/>
    <graphics type="CIRCLE" x="430.4483921888686" y="221.37783091181348"/>
  </node>
  <node label="ARA1" id="456">
    <att type="string" name="canonicalName" value="ARA1"/>
    <att type="string" name="Gene" value="852446"/>
    <att type="string" name="Symbol" value="ARA1"/>
    <att type="integer" name="DEGREE" value="11"/>
    <graphics type="CIRCLE" x="208.53587186110326" y="373.29586298005626"/>
  </node>
  <node label="APD1" id="457">
    <att type="string" name="canonicalName" value="APD1"/>
    <att type="string" name="Gene" value="852448"/>
    <att type="string" name="Symbol" value="APD1"/>
    <att type="integer" name="DEGREE" value="5"/>
    <graphics type="CIRCLE" x="353.6250133713588" y="445.32175176619"/>
  </node>
  <node label="UBS1" id="458">
    <att type="string" name="canonicalName" value="UBS1"/>
    <att type="string" name="Gene" value="852463"/>
    <att type="string" name="Symbol" value="UBS1"/>
    <att type="integer" name="DEGREE" value="2"/>
    <graphics type="CIRCLE" x="316.1345877592863" y="302.25845062534574"/>
  </node>
  <node label="SSE2" id="459">
    <att type="string" name="canonicalName" value="SSE2"/>
    <att type="string" name="Gene" value="852467"/>
    <att type="string" name="Symbol" value="SSE2"/>
    <att type="integer" name="DEGREE" value="63"/>
    <graphics type="CIRCLE" x="303.74031308678536" y="406.74836674786025"/>
  </node>
  <node label="EHT1" id="460">
    <att type="string" name="canonicalName" value="EHT1"/>
    <att type="string" name="Gene" value="852476"/>
    <att type="string" name="Symbol" value="EHT1"/>
    <att type="integer" name="DEGREE" value="14"/>
    <graphics type="CIRCLE" x="422.0556913113931" y="440.10347833840063"/>
  </node>
  <node label="FZO1" id="461">
    <att type="string" name="canonicalName" value="FZO1"/>
    <att type="string" name="Gene" value="852477"/>
    <att type="string" name="Symbol" value="FZO1"/>
    <att type="integer" name="DEGREE" value="28"/>
    <graphics type="CIRCLE" x="191.6749714118818" y="252.2968381684853"/>
  </node>
  <node label="YPC1" id="462">
    <att type="string" name="canonicalName" value="YPC1"/>
    <att type="string" name="Gene" value="852481"/>
    <att type="string" name="Symbol" value="YPC1"/>
    <att type="integer" name="DEGREE" value="14"/>
    <graphics type="CIRCLE" x="391.92983173805317" y="200.57776070319906"/>
  </node>
  <node label="YBR184W" id="463">
    <att type="string" name="canonicalName" value="YBR184W"/>
    <att type="string" name="Gene" value="852482"/>
    <att type="string" name="Symbol" value="YBR184W"/>
    <att type="integer" name="DEGREE" value="1"/>
    <graphics type="CIRCLE" x="236.22134360167166" y="274.93977951411534"/>
  </node>
  <node label="PCH2" id="464">
    <att type="string" name="canonicalName" value="PCH2"/>
    <att type="string" name="Gene" value="852484"/>
    <att type="string" name="Symbol" value="PCH2"/>
    <att type="integer" name="DEGREE" value="32"/>
    <graphics type="CIRCLE" x="310.7488815548594" y="435.18474563246974"/>
  </node>
  <node label="PGI1" id="465">
    <att type="string" name="canonicalName" value="PGI1"/>
    <att type="string" name="Gene" value="852495"/>
    <att type="string" name="Symbol" value="PGI1"/>
    <att type="integer" name="DEGREE" value="39"/>
    <graphics type="CIRCLE" x="243.85688975231517" y="246.49871270622592"/>
  </node>
  <node label="YBR197C" id="466">
    <att type="string" name="canonicalName" value="YBR197C"/>
    <att type="string" name="Gene" value="852496"/>
    <att type="string" name="Symbol" value="YBR197C"/>
    <att type="integer" name="DEGREE" value="1"/>
    <graphics type="CIRCLE" x="356.40113251378904" y="285.6114181840783"/>
  </node>
  <node label="KTR4" id="467">
    <att type="string" name="canonicalName" value="KTR4"/>
    <att type="string" name="Gene" value="852498"/>
    <att type="string" name="Symbol" value="KTR4"/>
    <att type="integer" name="DEGREE" value="4"/>
    <graphics type="CIRCLE" x="264.14022418566793" y="412.129803065035"/>
  </node>
  <node label="COS111" id="468">
    <att type="string" name="canonicalName" value="COS111"/>
    <att type="string" name="Gene" value="852502"/>
    <att type="string" name="Symbol" value="COS111"/>
    <att type="integer" name="DEGREE" value="4"/>
    <graphics type="CIRCLE" x="192.89389793797687" y="432.55395363046813"/>
  </node>
  <node label="LDH1" id="469">
    <att type="string" name="canonicalName" value="LDH1"/>
    <att type="string" name="Gene" value="852503"/>
    <att type="string" name="Symbol" value="LDH1"/>
    <att type="integer" name="DEGREE" value="9"/>
    <graphics type="CIRCLE" x="300.26617890009925" y="151.70690958360507"/>
  </node>
  <node label="KTR3" id="470">
    <att type="string" name="canonicalName" value="KTR3"/>
    <att type="string" name="Gene" value="852504"/>
    <att type="string" name="Symbol" value="KTR3"/>
    <att type="integer" name="DEGREE" value="13"/>
    <graphics type="CIRCLE" x="395.131808194904" y="390.5452469105988"/>
  </node>
  <node label="FTH1" id="471">
    <att type="string" name="canonicalName" value="FTH1"/>
    <att type="string" name="Gene" value="852506"/>
    <att type="string" name="Symbol" value="FTH1"/>
    <att type="integer" name="DEGREE" value="16"/>
    <graphics type="CIRCLE" x="257.681006210715" y="361.2629906729842"/>
  </node>
  <node label="NGR1" id="472">
    <att type="string" name="canonicalName" value="NGR1"/>
    <att type="string" name="Gene" value="852513"/>
    <att type="string" name="Symbol" value="NGR1"/>
    <att type="integer" name="DEGREE" value="23"/>
    <graphics type="CIRCLE" x="196.30198815516823" y="250.64272560964145"/>
  </node>
  <node label="SDS24" id="473">
    <att type="string" name="canonicalName" value="SDS24"/>
    <att type="string" name="Gene" value="852515"/>
    <att type="string" name="Symbol" value="SDS24"/>
    <att type="integer" name="DEGREE" value="34"/>
    <graphics type="CIRCLE" x="183.6267504822789" y="343.9679536118871"/>
  </node>
  <node label="PDB1" id="474">
    <att type="string" name="canonicalName" value="PDB1"/>
    <att type="string" name="Gene" value="852522"/>
    <att type="string" name="Symbol" value="PDB1"/>
    <att type="integer" name="DEGREE" value="64"/>
    <graphics type="CIRCLE" x="372.54266969601497" y="277.3117294806543"/>
  </node>
  <node label="PCS60" id="475">
    <att type="string" name="canonicalName" value="PCS60"/>
    <att type="string" name="Gene" value="852523"/>
    <att type="string" name="Symbol" value="PCS60"/>
    <att type="integer" name="DEGREE" value="20"/>
    <graphics type="CIRCLE" x="432.37389494548995" y="265.7629449912688"/>
  </node>
  <node label="OM14" id="476">
    <att type="string" name="canonicalName" value="OM14"/>
    <att type="string" name="Gene" value="852531"/>
    <att type="string" name="Symbol" value="OM14"/>
    <att type="integer" name="DEGREE" value="20"/>
    <graphics type="CIRCLE" x="325.9868761256952" y="337.79218140918726"/>
  </node>
  <node label="PRP5" id="477">
    <att type="string" name="canonicalName" value="PRP5"/>
    <att type="string" name="Gene" value="852539"/>
    <att type="string" name="Symbol" value="PRP5"/>
    <att type="integer" name="DEGREE" value="28"/>
    <graphics type="CIRCLE" x="255.06082407053523" y="233.47061676796127"/>
  </node>
  <node label="VVS1" id="478">
    <att type="string" name="canonicalName" value="VVS1"/>
    <att type="string" name="Gene" value="852543"/>
    <att type="string" name="Symbol" value="VVS1"/>
    <att type="integer" name="DEGREE" value="26"/>
    <graphics type="CIRCLE" x="281.50091498330096" y="156.5046253323033"/>
  </node>
  <node label="ALG7" id="479">
    <att type="string" name="canonicalName" value="ALG7"/>
    <att type="string" name="Gene" value="852545"/>
    <att type="string" name="Symbol" value="ALG7"/>
    <att type="integer" name="DEGREE" value="9"/>
    <graphics type="CIRCLE" x="339.4996436142865" y="440.21692314855255"/>
  </node>
  <node label="SHM1" id="480">
    <att type="string" name="canonicalName" value="SHM1"/>
    <att type="string" name="Gene" value="852565"/>
    <att type="string" name="Symbol" value="SHM1"/>
    <att type="integer" name="DEGREE" value="33"/>
    <graphics type="CIRCLE" x="385.72865283321505" y="411.9433491464768"/>
  </node>
  <node label="SDH8" id="481">
    <att type="string" name="canonicalName" value="SDH8"/>
    <att type="string" name="Gene" value="852572"/>
    <att type="string" name="Symbol" value="SDH8"/>
    <att type="integer" name="DEGREE" value="4"/>
    <graphics type="CIRCLE" x="275.6390529403665" y="227.85410475459702"/>
  </node>
  <node label="CHK1" id="482">
    <att type="string" name="canonicalName" value="CHK1"/>
    <att type="string" name="Gene" value="852577"/>
    <att type="string" name="Symbol" value="CHK1"/>
    <att type="integer" name="DEGREE" value="48"/>
    <graphics type="CIRCLE" x="234.97966769568566" y="347.1608108268248"/>
  </node>
  <node label="SAF1" id="483">
    <att type="string" name="canonicalName" value="SAF1"/>
    <att type="string" name="Gene" value="852583"/>
    <att type="string" name="Symbol" value="SAF1"/>
    <att type="integer" name="DEGREE" value="8"/>
    <graphics type="CIRCLE" x="218.82607357095338" y="356.17192792354865"/>
  </node>
  <node label="YBR284W" id="484">
    <att type="string" name="canonicalName" value="YBR284W"/>
    <att type="string" name="Gene" value="852587"/>
    <att type="string" name="Symbol" value="YBR284W"/>
    <att type="integer" name="DEGREE" value="2"/>
    <graphics type="CIRCLE" x="193.71911054840916" y="166.32170298215243"/>
  </node>
  <node label="APE3" id="485">
    <att type="string" name="canonicalName" value="APE3"/>
    <att type="string" name="Gene" value="852589"/>
    <att type="string" name="Symbol" value="APE3"/>
    <att type="integer" name="DEGREE" value="7"/>
    <graphics type="CIRCLE" x="422.4003881427572" y="198.6123512131415"/>
  </node>
  <node label="YBR287W" id="486">
    <att type="string" name="canonicalName" value="YBR287W"/>
    <att type="string" name="Gene" value="852590"/>
    <att type="string" name="Symbol" value="YBR287W"/>
    <att type="integer" name="DEGREE" value="5"/>
    <graphics type="CIRCLE" x="407.46815879270935" y="347.48113140007405"/>
  </node>
  <node label="MAL31" id="487">
    <att type="string" name="canonicalName" value="MAL31"/>
    <att type="string" name="Gene" value="852601"/>
    <att type="string" name="Symbol" value="MAL31"/>
    <att type="integer" name="DEGREE" value="3"/>
    <graphics type="CIRCLE" x="393.9149380244261" y="248.96914482002228"/>
  </node>
  <node label="DOC1" id="488">
    <att type="string" name="canonicalName" value="DOC1"/>
    <att type="string" name="Gene" value="852611"/>
    <att type="string" name="Symbol" value="DOC1"/>
    <att type="integer" name="DEGREE" value="44"/>
    <graphics type="CIRCLE" x="170.29210389869772" y="377.52088165702276"/>
  </node>
  <node label="HAP2" id="489">
    <att type="string" name="canonicalName" value="HAP2"/>
    <att type="string" name="Gene" value="852614"/>
    <att type="string" name="Symbol" value="HAP2"/>
    <att type="integer" name="DEGREE" value="23"/>
    <graphics type="CIRCLE" x="248.92258437739042" y="381.82170403362346"/>
  </node>
  <node label="SHE10" id="490">
    <att type="string" name="canonicalName" value="SHE10"/>
    <att type="string" name="Gene" value="852623"/>
    <att type="string" name="Symbol" value="SHE10"/>
    <att type="integer" name="DEGREE" value="4"/>
    <graphics type="CIRCLE" x="359.19113062593976" y="209.46522948809536"/>
  </node>
  <node label="ZRT1" id="491">
    <att type="string" name="canonicalName" value="ZRT1"/>
    <att type="string" name="Gene" value="852637"/>
    <att type="string" name="Symbol" value="ZRT1"/>
    <att type="integer" name="DEGREE" value="8"/>
    <graphics type="CIRCLE" x="449.9153053097224" y="293.99401156875257"/>
  </node>
  <node label="PDE1" id="492">
    <att type="string" name="canonicalName" value="PDE1"/>
    <att type="string" name="Gene" value="852644"/>
    <att type="string" name="Symbol" value="PDE1"/>
    <att type="integer" name="DEGREE" value="8"/>
    <graphics type="CIRCLE" x="341.0422933939253" y="378.43326813974227"/>
  </node>
  <node label="NIF3" id="493">
    <att type="string" name="canonicalName" value="NIF3"/>
    <att type="string" name="Gene" value="852651"/>
    <att type="string" name="Symbol" value="NIF3"/>
    <att type="integer" name="DEGREE" value="9"/>
    <graphics type="CIRCLE" x="250.57832601041883" y="366.284067147366"/>
  </node>
  <node label="MDM34" id="494">
    <att type="string" name="canonicalName" value="MDM34"/>
    <att type="string" name="Gene" value="852654"/>
    <att type="string" name="Symbol" value="MDM34"/>
    <att type="integer" name="DEGREE" value="26"/>
    <graphics type="CIRCLE" x="354.1422639555336" y="439.69151908610274"/>
  </node>
  <node label="KIP3" id="495">
    <att type="string" name="canonicalName" value="KIP3"/>
    <att type="string" name="Gene" value="852655"/>
    <att type="string" name="Symbol" value="KIP3"/>
    <att type="integer" name="DEGREE" value="38"/>
    <graphics type="CIRCLE" x="254.61198172673596" y="356.4534480023898"/>
  </node>
  <node label="CLG1" id="496">
    <att type="string" name="canonicalName" value="CLG1"/>
    <att type="string" name="Gene" value="852657"/>
    <att type="string" name="Symbol" value="CLG1"/>
    <att type="integer" name="DEGREE" value="20"/>
    <graphics type="CIRCLE" x="200.95774712233415" y="326.13444564350823"/>
  </node>
  <node label="SIP2" id="497">
    <att type="string" name="canonicalName" value="SIP2"/>
    <att type="string" name="Gene" value="852664"/>
    <att type="string" name="Symbol" value="SIP2"/>
    <att type="integer" name="DEGREE" value="19"/>
    <graphics type="CIRCLE" x="280.59429611594993" y="202.38102119001343"/>
  </node>
  <node label="KEX1" id="498">
    <att type="string" name="canonicalName" value="KEX1"/>
    <att type="string" name="Gene" value="852670"/>
    <att type="string" name="Symbol" value="KEX1"/>
    <att type="integer" name="DEGREE" value="26"/>
    <graphics type="CIRCLE" x="393.99991416547465" y="285.7474787399826"/>
  </node>
  <node label="DSD1" id="499">
    <att type="string" name="canonicalName" value="DSD1"/>
    <att type="string" name="Gene" value="852679"/>
    <att type="string" name="Symbol" value="DSD1"/>
    <att type="integer" name="DEGREE" value="9"/>
    <graphics type="CIRCLE" x="449.7969835940581" y="412.13341985335126"/>
  </node>
  <node label="IME4" id="500">
    <att type="string" name="canonicalName" value="IME4"/>
    <att type="string" name="Gene" value="852683"/>
    <att type="string" name="Symbol" value="IME4"/>
    <att type="integer" name="DEGREE" value="6"/>
    <graphics type="CIRCLE" x="154.32691695654472" y="228.2736426802989"/>
  </node>
  <node label="COX13" id="501">
    <att type="string" name="canonicalName" value="COX13"/>
    <att type="string" name="Gene" value="852684"/>
    <att type="string" name="Symbol" value="COX13"/>
    <att type="integer" name="DEGREE" value="42"/>
    <graphics type="CIRCLE" x="363.7394729270958" y="232.63453724911005"/>
  </node>
  <node label="COX4" id="502">
    <att type="string" name="canonicalName" value="COX4"/>
    <att type="string" name="Gene" value="852688"/>
    <att type="string" name="Symbol" value="COX4"/>
    <att type="integer" name="DEGREE" value="73"/>
    <graphics type="CIRCLE" x="309.3203231885848" y="207.32758101890744"/>
  </node>
  <node label="TPN1" id="503">
    <att type="string" name="canonicalName" value="TPN1"/>
    <att type="string" name="Gene" value="852689"/>
    <att type="string" name="Symbol" value="TPN1"/>
    <att type="integer" name="DEGREE" value="3"/>
    <graphics type="CIRCLE" x="315.8274815668749" y="205.0902287566796"/>
  </node>
  <node label="MND1" id="504">
    <att type="string" name="canonicalName" value="MND1"/>
    <att type="string" name="Gene" value="852692"/>
    <att type="string" name="Symbol" value="MND1"/>
    <att type="integer" name="DEGREE" value="3"/>
    <graphics type="CIRCLE" x="156.6154068332386" y="346.20851710285586"/>
  </node>
  <node label="ATG1" id="505">
    <att type="string" name="canonicalName" value="ATG1"/>
    <att type="string" name="Gene" value="852695"/>
    <att type="string" name="Symbol" value="ATG1"/>
    <att type="integer" name="DEGREE" value="99"/>
    <graphics type="CIRCLE" x="306.5790386619449" y="240.4608421139602"/>
  </node>
  <node label="CUP2" id="506">
    <att type="string" name="canonicalName" value="CUP2"/>
    <att type="string" name="Gene" value="852710"/>
    <att type="string" name="Symbol" value="CUP2"/>
    <att type="integer" name="DEGREE" value="9"/>
    <graphics type="CIRCLE" x="349.7967194288675" y="201.4918590058835"/>
  </node>
  <node label="RAD54" id="507">
    <att type="string" name="canonicalName" value="RAD54"/>
    <att type="string" name="Gene" value="852713"/>
    <att type="string" name="Symbol" value="RAD54"/>
    <att type="integer" name="DEGREE" value="59"/>
    <graphics type="CIRCLE" x="249.849380226645" y="331.7297016582388"/>
  </node>
  <node label="AMS1" id="508">
    <att type="string" name="canonicalName" value="AMS1"/>
    <att type="string" name="Gene" value="852721"/>
    <att type="string" name="Symbol" value="AMS1"/>
    <att type="integer" name="DEGREE" value="7"/>
    <graphics type="CIRCLE" x="331.8328787721771" y="356.7681175755697"/>
  </node>
  <node label="GPI10" id="509">
    <att type="string" name="canonicalName" value="GPI10"/>
    <att type="string" name="Gene" value="852735"/>
    <att type="string" name="Symbol" value="GPI10"/>
    <att type="integer" name="DEGREE" value="8"/>
    <graphics type="CIRCLE" x="314.0126527439004" y="294.78504668376166"/>
  </node>
  <node label="HUL5" id="510">
    <att type="string" name="canonicalName" value="HUL5"/>
    <att type="string" name="Gene" value="852736"/>
    <att type="string" name="Symbol" value="HUL5"/>
    <att type="integer" name="DEGREE" value="60"/>
    <graphics type="CIRCLE" x="391.0528303764894" y="246.44174433676167"/>
  </node>
  <node label="PCL10" id="511">
    <att type="string" name="canonicalName" value="PCL10"/>
    <att type="string" name="Gene" value="852743"/>
    <att type="string" name="Symbol" value="PCL10"/>
    <att type="integer" name="DEGREE" value="23"/>
    <graphics type="CIRCLE" x="156.95043336380513" y="240.51277417140136"/>
  </node>
  <node label="SNT2" id="512">
    <att type="string" name="canonicalName" value="SNT2"/>
    <att type="string" name="Gene" value="852746"/>
    <att type="string" name="Symbol" value="SNT2"/>
    <att type="integer" name="DEGREE" value="14"/>
    <graphics type="CIRCLE" x="279.41052603087667" y="183.0184349840939"/>
  </node>
  <node label="CEG1" id="513">
    <att type="string" name="canonicalName" value="CEG1"/>
    <att type="string" name="Gene" value="852747"/>
    <att type="string" name="Symbol" value="CEG1"/>
    <att type="integer" name="DEGREE" value="14"/>
    <graphics type="CIRCLE" x="256.5313592967766" y="283.17442545766914"/>
  </node>
  <node label="NAB2" id="514">
    <att type="string" name="canonicalName" value="NAB2"/>
    <att type="string" name="Gene" value="852755"/>
    <att type="string" name="Symbol" value="NAB2"/>
    <att type="integer" name="DEGREE" value="758"/>
    <graphics type="CIRCLE" x="263.09297376590695" y="330.8003629712703"/>
  </node>
  <node label="GPG1" id="515">
    <att type="string" name="canonicalName" value="GPG1"/>
    <att type="string" name="Gene" value="852756"/>
    <att type="string" name="Symbol" value="GPG1"/>
    <att type="integer" name="DEGREE" value="8"/>
    <graphics type="CIRCLE" x="304.88559971611664" y="443.69755629792314"/>
  </node>
  <node label="CDC20" id="516">
    <att type="string" name="canonicalName" value="CDC20"/>
    <att type="string" name="Gene" value="852762"/>
    <att type="string" name="Symbol" value="CDC20"/>
    <att type="integer" name="DEGREE" value="74"/>
    <graphics type="CIRCLE" x="267.8794735911013" y="390.3133309254159"/>
  </node>
  <node label="YGL114W" id="517">
    <att type="string" name="canonicalName" value="YGL114W"/>
    <att type="string" name="Gene" value="852764"/>
    <att type="string" name="Symbol" value="YGL114W"/>
    <att type="integer" name="DEGREE" value="1"/>
    <graphics type="CIRCLE" x="360.20238887664146" y="379.24437811095515"/>
  </node>
  <node label="NSA1" id="518">
    <att type="string" name="canonicalName" value="NSA1"/>
    <att type="string" name="Gene" value="852767"/>
    <att type="string" name="Symbol" value="NSA1"/>
    <att type="integer" name="DEGREE" value="16"/>
    <graphics type="CIRCLE" x="350.1006044634936" y="174.79403969607313"/>
  </node>
  <node label="USE1" id="519">
    <att type="string" name="canonicalName" value="USE1"/>
    <att type="string" name="Gene" value="852780"/>
    <att type="string" name="Symbol" value="USE1"/>
    <att type="integer" name="DEGREE" value="11"/>
    <graphics type="CIRCLE" x="163.5012214996422" y="298.90246046117113"/>
  </node>
  <node label="SPC105" id="520">
    <att type="string" name="canonicalName" value="SPC105"/>
    <att type="string" name="Gene" value="852787"/>
    <att type="string" name="Symbol" value="SPC105"/>
    <att type="integer" name="DEGREE" value="17"/>
    <graphics type="CIRCLE" x="338.29061481563735" y="280.3182344213255"/>
  </node>
  <node label="NBP35" id="521">
    <att type="string" name="canonicalName" value="NBP35"/>
    <att type="string" name="Gene" value="852789"/>
    <att type="string" name="Symbol" value="NBP35"/>
    <att type="integer" name="DEGREE" value="14"/>
    <graphics type="CIRCLE" x="430.8435941196701" y="408.5761221859144"/>
  </node>
  <node label="MMS2" id="522">
    <att type="string" name="canonicalName" value="MMS2"/>
    <att type="string" name="Gene" value="852793"/>
    <att type="string" name="Symbol" value="MMS2"/>
    <att type="integer" name="DEGREE" value="50"/>
    <graphics type="CIRCLE" x="244.30661730073663" y="257.4540401299029"/>
  </node>
  <node label="PYC1" id="523">
    <att type="string" name="canonicalName" value="PYC1"/>
    <att type="string" name="Gene" value="852818"/>
    <att type="string" name="Symbol" value="PYC1"/>
    <att type="integer" name="DEGREE" value="22"/>
    <graphics type="CIRCLE" x="223.53248501871235" y="314.24471583358275"/>
  </node>
  <node label="OLE1" id="524">
    <att type="string" name="canonicalName" value="OLE1"/>
    <att type="string" name="Gene" value="852825"/>
    <att type="string" name="Symbol" value="OLE1"/>
    <att type="integer" name="DEGREE" value="27"/>
    <graphics type="CIRCLE" x="185.3886733948218" y="314.7413707128452"/>
  </node>
  <node label="TIF4632" id="525">
    <att type="string" name="canonicalName" value="TIF4632"/>
    <att type="string" name="Gene" value="852833"/>
    <att type="string" name="Symbol" value="TIF4632"/>
    <att type="integer" name="DEGREE" value="41"/>
    <graphics type="CIRCLE" x="300.90472395154814" y="207.35554747936686"/>
  </node>
  <node label="RPT6" id="526">
    <att type="string" name="canonicalName" value="RPT6"/>
    <att type="string" name="Gene" value="852834"/>
    <att type="string" name="Symbol" value="RPT6"/>
    <att type="integer" name="DEGREE" value="39"/>
    <graphics type="CIRCLE" x="309.01135446739136" y="196.392847074605"/>
  </node>
  <node label="HEM2" id="527">
    <att type="string" name="canonicalName" value="HEM2"/>
    <att type="string" name="Gene" value="852842"/>
    <att type="string" name="Symbol" value="HEM2"/>
    <att type="integer" name="DEGREE" value="5"/>
    <graphics type="CIRCLE" x="319.1163056078407" y="354.43444940620367"/>
  </node>
  <node label="PNC1" id="528">
    <att type="string" name="canonicalName" value="PNC1"/>
    <att type="string" name="Gene" value="852846"/>
    <att type="string" name="Symbol" value="PNC1"/>
    <att type="integer" name="DEGREE" value="22"/>
    <graphics type="CIRCLE" x="309.9150436761349" y="234.90054595057927"/>
  </node>
  <node label="MIG1" id="529">
    <att type="string" name="canonicalName" value="MIG1"/>
    <att type="string" name="Gene" value="852848"/>
    <att type="string" name="Symbol" value="MIG1"/>
    <att type="integer" name="DEGREE" value="131"/>
    <graphics type="CIRCLE" x="237.26008616166635" y="436.30566553771723"/>
  </node>
  <node label="PUF4" id="530">
    <att type="string" name="canonicalName" value="PUF4"/>
    <att type="string" name="Gene" value="852870"/>
    <att type="string" name="Symbol" value="PUF4"/>
    <att type="integer" name="DEGREE" value="91"/>
    <graphics type="CIRCLE" x="289.80938364997314" y="251.43857835910268"/>
  </node>
  <node label="SCL1" id="531">
    <att type="string" name="canonicalName" value="SCL1"/>
    <att type="string" name="Gene" value="852873"/>
    <att type="string" name="Symbol" value="SCL1"/>
    <att type="integer" name="DEGREE" value="28"/>
    <graphics type="CIRCLE" x="316.42239146062565" y="421.16717518676364"/>
  </node>
  <node label="MPO1" id="532">
    <att type="string" name="canonicalName" value="MPO1"/>
    <att type="string" name="Gene" value="852874"/>
    <att type="string" name="Symbol" value="MPO1"/>
    <att type="integer" name="DEGREE" value="1"/>
    <graphics type="CIRCLE" x="197.44791394762737" y="151.8779730862316"/>
  </node>
  <node label="LEU1" id="533">
    <att type="string" name="canonicalName" value="LEU1"/>
    <att type="string" name="Gene" value="852875"/>
    <att type="string" name="Symbol" value="LEU1"/>
    <att type="integer" name="DEGREE" value="27"/>
    <graphics type="CIRCLE" x="190.80578583861114" y="168.6419549173654"/>
  </node>
  <node label="ERP6" id="534">
    <att type="string" name="canonicalName" value="ERP6"/>
    <att type="string" name="Gene" value="852882"/>
    <att type="string" name="Symbol" value="ERP6"/>
    <att type="integer" name="DEGREE" value="8"/>
    <graphics type="CIRCLE" x="231.74243271725896" y="422.90411294344466"/>
  </node>
  <node label="SWC4" id="535">
    <att type="string" name="canonicalName" value="SWC4"/>
    <att type="string" name="Gene" value="852885"/>
    <att type="string" name="Symbol" value="SWC4"/>
    <att type="integer" name="DEGREE" value="25"/>
    <graphics type="CIRCLE" x="265.1126729338726" y="393.34587129148804"/>
  </node>
  <node label="TFG2" id="536">
    <att type="string" name="canonicalName" value="TFG2"/>
    <att type="string" name="Gene" value="852888"/>
    <att type="string" name="Symbol" value="TFG2"/>
    <att type="integer" name="DEGREE" value="32"/>
    <graphics type="CIRCLE" x="153.47746092643231" y="309.6902490560456"/>
  </node>
  <node label="STF2" id="537">
    <att type="string" name="canonicalName" value="STF2"/>
    <att type="string" name="Gene" value="852891"/>
    <att type="string" name="Symbol" value="STF2"/>
    <att type="integer" name="DEGREE" value="3"/>
    <graphics type="CIRCLE" x="159.1267106294789" y="270.8325503860141"/>
  </node>
  <node label="SEC9" id="538">
    <att type="string" name="canonicalName" value="SEC9"/>
    <att type="string" name="Gene" value="852892"/>
    <att type="string" name="Symbol" value="SEC9"/>
    <att type="integer" name="DEGREE" value="32"/>
    <graphics type="CIRCLE" x="334.3176059213669" y="195.1952042924129"/>
  </node>
  <node label="UGA1" id="539">
    <att type="string" name="canonicalName" value="UGA1"/>
    <att type="string" name="Gene" value="852902"/>
    <att type="string" name="Symbol" value="UGA1"/>
    <att type="integer" name="DEGREE" value="36"/>
    <graphics type="CIRCLE" x="195.4689815416074" y="269.49967200749074"/>
  </node>
  <node label="MTL1" id="540">
    <att type="string" name="canonicalName" value="MTL1"/>
    <att type="string" name="Gene" value="852905"/>
    <att type="string" name="Symbol" value="MTL1"/>
    <att type="integer" name="DEGREE" value="6"/>
    <graphics type="CIRCLE" x="236.51370449970517" y="386.75472633253275"/>
  </node>
  <node label="YGR027W-B" id="541">
    <att type="string" name="canonicalName" value="YGR027W-B"/>
    <att type="string" name="Gene" value="852913"/>
    <att type="string" name="Symbol" value="YGR027W-B"/>
    <att type="integer" name="DEGREE" value="19"/>
    <graphics type="CIRCLE" x="390.6445574779425" y="189.92662034160048"/>
  </node>
  <node label="MSP1" id="542">
    <att type="string" name="canonicalName" value="MSP1"/>
    <att type="string" name="Gene" value="852915"/>
    <att type="string" name="Symbol" value="MSP1"/>
    <att type="integer" name="DEGREE" value="44"/>
    <graphics type="CIRCLE" x="152.9875153726231" y="373.78970237514943"/>
  </node>
  <node label="GSC2" id="543">
    <att type="string" name="canonicalName" value="GSC2"/>
    <att type="string" name="Gene" value="852920"/>
    <att type="string" name="Symbol" value="GSC2"/>
    <att type="integer" name="DEGREE" value="22"/>
    <graphics type="CIRCLE" x="425.7446103471009" y="239.8063819058184"/>
  </node>
  <node label="TIM21" id="544">
    <att type="string" name="canonicalName" value="TIM21"/>
    <att type="string" name="Gene" value="852921"/>
    <att type="string" name="Symbol" value="TIM21"/>
    <att type="integer" name="DEGREE" value="20"/>
    <graphics type="CIRCLE" x="160.96412308167777" y="309.48385084768785"/>
  </node>
  <node label="YGR035C" id="545">
    <att type="string" name="canonicalName" value="YGR035C"/>
    <att type="string" name="Gene" value="852923"/>
    <att type="string" name="Symbol" value="YGR035C"/>
    <att type="integer" name="DEGREE" value="1"/>
    <graphics type="CIRCLE" x="317.0910356534416" y="283.7404028299723"/>
  </node>
  <node label="YGR038C-B" id="546">
    <att type="string" name="canonicalName" value="YGR038C-B"/>
    <att type="string" name="Gene" value="852928"/>
    <att type="string" name="Symbol" value="YGR038C-B"/>
    <att type="integer" name="DEGREE" value="18"/>
    <graphics type="CIRCLE" x="209.57956050125193" y="429.44996838032597"/>
  </node>
  <node label="NQM1" id="547">
    <att type="string" name="canonicalName" value="NQM1"/>
    <att type="string" name="Gene" value="852934"/>
    <att type="string" name="Symbol" value="NQM1"/>
    <att type="integer" name="DEGREE" value="50"/>
    <graphics type="CIRCLE" x="418.4975615501936" y="244.14200347880853"/>
  </node>
  <node label="TAM41" id="548">
    <att type="string" name="canonicalName" value="TAM41"/>
    <att type="string" name="Gene" value="852937"/>
    <att type="string" name="Symbol" value="TAM41"/>
    <att type="integer" name="DEGREE" value="6"/>
    <graphics type="CIRCLE" x="220.55017563437048" y="248.58459914407464"/>
  </node>
  <node label="FMP48" id="549">
    <att type="string" name="canonicalName" value="FMP48"/>
    <att type="string" name="Gene" value="852943"/>
    <att type="string" name="Symbol" value="FMP48"/>
    <att type="integer" name="DEGREE" value="32"/>
    <graphics type="CIRCLE" x="410.1903479212857" y="268.21304964349457"/>
  </node>
  <node label="GID10" id="550">
    <att type="string" name="canonicalName" value="GID10"/>
    <att type="string" name="Gene" value="852957"/>
    <att type="string" name="Symbol" value="GID10"/>
    <att type="integer" name="DEGREE" value="6"/>
    <graphics type="CIRCLE" x="377.6049101289919" y="241.60169426328912"/>
  </node>
  <node label="ROM1" id="551">
    <att type="string" name="canonicalName" value="ROM1"/>
    <att type="string" name="Gene" value="852961"/>
    <att type="string" name="Symbol" value="ROM1"/>
    <att type="integer" name="DEGREE" value="22"/>
    <graphics type="CIRCLE" x="367.7944275840806" y="381.8436325703492"/>
  </node>
  <node label="YGR079W" id="552">
    <att type="string" name="canonicalName" value="YGR079W"/>
    <att type="string" name="Gene" value="852970"/>
    <att type="string" name="Symbol" value="YGR079W"/>
    <att type="integer" name="DEGREE" value="1"/>
    <graphics type="CIRCLE" x="395.71713059896985" y="238.4592238480594"/>
  </node>
  <node label="PIL1" id="553">
    <att type="string" name="canonicalName" value="PIL1"/>
    <att type="string" name="Gene" value="852977"/>
    <att type="string" name="Symbol" value="PIL1"/>
    <att type="integer" name="DEGREE" value="46"/>
    <graphics type="CIRCLE" x="276.90605328864433" y="383.8666800198898"/>
  </node>
  <node label="CTT1" id="554">
    <att type="string" name="canonicalName" value="CTT1"/>
    <att type="string" name="Gene" value="852979"/>
    <att type="string" name="Symbol" value="CTT1"/>
    <att type="integer" name="DEGREE" value="50"/>
    <graphics type="CIRCLE" x="368.68176409660657" y="249.85156770643826"/>
  </node>
  <node label="GTF1" id="555">
    <att type="string" name="canonicalName" value="GTF1"/>
    <att type="string" name="Gene" value="852994"/>
    <att type="string" name="Symbol" value="GTF1"/>
    <att type="integer" name="DEGREE" value="3"/>
    <graphics type="CIRCLE" x="301.757096841028" y="288.5528164108508"/>
  </node>
  <node label="CLD1" id="556">
    <att type="string" name="canonicalName" value="CLD1"/>
    <att type="string" name="Gene" value="853007"/>
    <att type="string" name="Symbol" value="CLD1"/>
    <att type="integer" name="DEGREE" value="4"/>
    <graphics type="CIRCLE" x="163.96238667021404" y="403.9993201356114"/>
  </node>
  <node label="YGR111W" id="557">
    <att type="string" name="canonicalName" value="YGR111W"/>
    <att type="string" name="Gene" value="853008"/>
    <att type="string" name="Symbol" value="YGR111W"/>
    <att type="integer" name="DEGREE" value="3"/>
    <graphics type="CIRCLE" x="431.0209815769672" y="446.89348767966254"/>
  </node>
  <node label="ASN2" id="558">
    <att type="string" name="canonicalName" value="ASN2"/>
    <att type="string" name="Gene" value="853025"/>
    <att type="string" name="Symbol" value="ASN2"/>
    <att type="integer" name="DEGREE" value="10"/>
    <graphics type="CIRCLE" x="353.59519114163544" y="384.060374126321"/>
  </node>
  <node label="YGR127W" id="559">
    <att type="string" name="canonicalName" value="YGR127W"/>
    <att type="string" name="Gene" value="853028"/>
    <att type="string" name="Symbol" value="YGR127W"/>
    <att type="integer" name="DEGREE" value="3"/>
    <graphics type="CIRCLE" x="448.93329248249665" y="180.74931246249236"/>
  </node>
  <node label="YGR130C" id="560">
    <att type="string" name="canonicalName" value="YGR130C"/>
    <att type="string" name="Gene" value="853031"/>
    <att type="string" name="Symbol" value="YGR130C"/>
    <att type="integer" name="DEGREE" value="33"/>
    <graphics type="CIRCLE" x="297.39384140634183" y="274.23555655821144"/>
  </node>
  <node label="FHN1" id="561">
    <att type="string" name="canonicalName" value="FHN1"/>
    <att type="string" name="Gene" value="853032"/>
    <att type="string" name="Symbol" value="FHN1"/>
    <att type="integer" name="DEGREE" value="2"/>
    <graphics type="CIRCLE" x="356.2141707028675" y="178.3697638285546"/>
  </node>
  <node label="PHB1" id="562">
    <att type="string" name="canonicalName" value="PHB1"/>
    <att type="string" name="Gene" value="853033"/>
    <att type="string" name="Symbol" value="PHB1"/>
    <att type="integer" name="DEGREE" value="43"/>
    <graphics type="CIRCLE" x="445.30947494112087" y="404.5781301103019"/>
  </node>
  <node label="PEX4" id="563">
    <att type="string" name="canonicalName" value="PEX4"/>
    <att type="string" name="Gene" value="853034"/>
    <att type="string" name="Symbol" value="PEX4"/>
    <att type="integer" name="DEGREE" value="95"/>
    <graphics type="CIRCLE" x="347.265990881549" y="221.2213326004046"/>
  </node>
  <node label="LSB1" id="564">
    <att type="string" name="canonicalName" value="LSB1"/>
    <att type="string" name="Gene" value="853037"/>
    <att type="string" name="Symbol" value="LSB1"/>
    <att type="integer" name="DEGREE" value="60"/>
    <graphics type="CIRCLE" x="303.4449532137725" y="347.1214637494196"/>
  </node>
  <node label="VPS62" id="565">
    <att type="string" name="canonicalName" value="VPS62"/>
    <att type="string" name="Gene" value="853042"/>
    <att type="string" name="Symbol" value="VPS62"/>
    <att type="integer" name="DEGREE" value="4"/>
    <graphics type="CIRCLE" x="419.45017830911786" y="177.37211073051867"/>
  </node>
  <node label="BTN2" id="566">
    <att type="string" name="canonicalName" value="BTN2"/>
    <att type="string" name="Gene" value="853043"/>
    <att type="string" name="Symbol" value="BTN2"/>
    <att type="integer" name="DEGREE" value="16"/>
    <graphics type="CIRCLE" x="271.1666019214105" y="410.33611946572245"/>
  </node>
  <node label="SKN1" id="567">
    <att type="string" name="canonicalName" value="SKN1"/>
    <att type="string" name="Gene" value="853045"/>
    <att type="string" name="Symbol" value="SKN1"/>
    <att type="integer" name="DEGREE" value="4"/>
    <graphics type="CIRCLE" x="373.726909730038" y="195.03390988005395"/>
  </node>
  <node label="NAT2" id="568">
    <att type="string" name="canonicalName" value="NAT2"/>
    <att type="string" name="Gene" value="853050"/>
    <att type="string" name="Symbol" value="NAT2"/>
    <att type="integer" name="DEGREE" value="7"/>
    <graphics type="CIRCLE" x="435.5827019581673" y="356.96280688969097"/>
  </node>
  <node label="GPC1" id="569">
    <att type="string" name="canonicalName" value="GPC1"/>
    <att type="string" name="Gene" value="853052"/>
    <att type="string" name="Symbol" value="GPC1"/>
    <att type="integer" name="DEGREE" value="4"/>
    <graphics type="CIRCLE" x="364.5923611869573" y="430.0941813659626"/>
  </node>
  <node label="GTO1" id="570">
    <att type="string" name="canonicalName" value="GTO1"/>
    <att type="string" name="Gene" value="853058"/>
    <att type="string" name="Symbol" value="GTO1"/>
    <att type="integer" name="DEGREE" value="3"/>
    <graphics type="CIRCLE" x="350.0506798273947" y="356.07286336939933"/>
  </node>
  <node label="CHO2" id="571">
    <att type="string" name="canonicalName" value="CHO2"/>
    <att type="string" name="Gene" value="853061"/>
    <att type="string" name="Symbol" value="CHO2"/>
    <att type="integer" name="DEGREE" value="38"/>
    <graphics type="CIRCLE" x="213.78280163813997" y="352.64165878898416"/>
  </node>
  <node label="YGR161C-D" id="572">
    <att type="string" name="canonicalName" value="YGR161C-D"/>
    <att type="string" name="Gene" value="853068"/>
    <att type="string" name="Symbol" value="YGR161C-D"/>
    <att type="integer" name="DEGREE" value="17"/>
    <graphics type="CIRCLE" x="333.05944778143237" y="368.21014190240237"/>
  </node>
  <node label="CBP4" id="573">
    <att type="string" name="canonicalName" value="CBP4"/>
    <att type="string" name="Gene" value="853085"/>
    <att type="string" name="Symbol" value="CBP4"/>
    <att type="integer" name="DEGREE" value="10"/>
    <graphics type="CIRCLE" x="350.8931182056923" y="397.10415926041026"/>
  </node>
  <node label="QCR9" id="574">
    <att type="string" name="canonicalName" value="QCR9"/>
    <att type="string" name="Gene" value="853095"/>
    <att type="string" name="Symbol" value="QCR9"/>
    <att type="integer" name="DEGREE" value="40"/>
    <graphics type="CIRCLE" x="191.11085001770243" y="170.32379882259193"/>
  </node>
  <node label="UBR1" id="575">
    <att type="string" name="canonicalName" value="UBR1"/>
    <att type="string" name="Gene" value="853096"/>
    <att type="string" name="Symbol" value="UBR1"/>
    <att type="integer" name="DEGREE" value="52"/>
    <graphics type="CIRCLE" x="242.59080145787107" y="352.0582927383409"/>
  </node>
  <node label="TFG1" id="576">
    <att type="string" name="canonicalName" value="TFG1"/>
    <att type="string" name="Gene" value="853098"/>
    <att type="string" name="Symbol" value="TFG1"/>
    <att type="integer" name="DEGREE" value="60"/>
    <graphics type="CIRCLE" x="447.5967800553725" y="306.50697517847334"/>
  </node>
  <node label="TDH3" id="577">
    <att type="string" name="canonicalName" value="TDH3"/>
    <att type="string" name="Gene" value="853106"/>
    <att type="string" name="Symbol" value="TDH3"/>
    <att type="integer" name="DEGREE" value="63"/>
    <graphics type="CIRCLE" x="154.39749277835398" y="394.17532390063593"/>
  </node>
  <node label="YGR201C" id="578">
    <att type="string" name="canonicalName" value="YGR201C"/>
    <att type="string" name="Gene" value="853115"/>
    <att type="string" name="Symbol" value="YGR201C"/>
    <att type="integer" name="DEGREE" value="12"/>
    <graphics type="CIRCLE" x="407.99848175457925" y="298.16105062061604"/>
  </node>
  <node label="TRX2" id="579">
    <att type="string" name="canonicalName" value="TRX2"/>
    <att type="string" name="Gene" value="853123"/>
    <att type="string" name="Symbol" value="TRX2"/>
    <att type="integer" name="DEGREE" value="35"/>
    <graphics type="CIRCLE" x="228.8842752016809" y="222.7930653369517"/>
  </node>
  <node label="RTA1" id="580">
    <att type="string" name="canonicalName" value="RTA1"/>
    <att type="string" name="Gene" value="853127"/>
    <att type="string" name="Symbol" value="RTA1"/>
    <att type="integer" name="DEGREE" value="1"/>
    <graphics type="CIRCLE" x="240.81937239245724" y="295.89701118960727"/>
  </node>
  <node label="CRM1" id="581">
    <att type="string" name="canonicalName" value="CRM1"/>
    <att type="string" name="Gene" value="853133"/>
    <att type="string" name="Symbol" value="CRM1"/>
    <att type="integer" name="DEGREE" value="176"/>
    <graphics type="CIRCLE" x="245.92440938543584" y="243.58177722328514"/>
  </node>
  <node label="MRPL9" id="582">
    <att type="string" name="canonicalName" value="MRPL9"/>
    <att type="string" name="Gene" value="853135"/>
    <att type="string" name="Symbol" value="MRPL9"/>
    <att type="integer" name="DEGREE" value="65"/>
    <graphics type="CIRCLE" x="429.2518778185457" y="431.76150730469436"/>
  </node>
  <node label="HSV2" id="583">
    <att type="string" name="canonicalName" value="HSV2"/>
    <att type="string" name="Gene" value="853138"/>
    <att type="string" name="Symbol" value="HSV2"/>
    <att type="integer" name="DEGREE" value="12"/>
    <graphics type="CIRCLE" x="221.61164562896516" y="376.7332500522707"/>
  </node>
  <node label="AMA1" id="584">
    <att type="string" name="canonicalName" value="AMA1"/>
    <att type="string" name="Gene" value="853140"/>
    <att type="string" name="Symbol" value="AMA1"/>
    <att type="integer" name="DEGREE" value="43"/>
    <graphics type="CIRCLE" x="224.1226303895604" y="230.51881677897723"/>
  </node>
  <node label="PHB2" id="585">
    <att type="string" name="canonicalName" value="PHB2"/>
    <att type="string" name="Gene" value="853146"/>
    <att type="string" name="Symbol" value="PHB2"/>
    <att type="integer" name="DEGREE" value="37"/>
    <graphics type="CIRCLE" x="206.51613005121845" y="332.0631094792942"/>
  </node>
  <node label="NAS6" id="586">
    <att type="string" name="canonicalName" value="NAS6"/>
    <att type="string" name="Gene" value="853147"/>
    <att type="string" name="Symbol" value="NAS6"/>
    <att type="integer" name="DEGREE" value="77"/>
    <graphics type="CIRCLE" x="189.63676874432957" y="364.98697457738854"/>
  </node>
  <node label="MIC26" id="587">
    <att type="string" name="canonicalName" value="MIC26"/>
    <att type="string" name="Gene" value="853150"/>
    <att type="string" name="Symbol" value="MIC26"/>
    <att type="integer" name="DEGREE" value="4"/>
    <graphics type="CIRCLE" x="228.66095797597768" y="426.84344149210597"/>
  </node>
  <node label="SPG1" id="588">
    <att type="string" name="canonicalName" value="SPG1"/>
    <att type="string" name="Gene" value="853151"/>
    <att type="string" name="Symbol" value="SPG1"/>
    <att type="integer" name="DEGREE" value="1"/>
    <graphics type="CIRCLE" x="430.86908592445513" y="434.8168782237961"/>
  </node>
  <node label="KEL2" id="589">
    <att type="string" name="canonicalName" value="KEL2"/>
    <att type="string" name="Gene" value="853153"/>
    <att type="string" name="Symbol" value="KEL2"/>
    <att type="integer" name="DEGREE" value="13"/>
    <graphics type="CIRCLE" x="290.6113979763029" y="327.93165933498676"/>
  </node>
  <node label="PFK1" id="590">
    <att type="string" name="canonicalName" value="PFK1"/>
    <att type="string" name="Gene" value="853155"/>
    <att type="string" name="Symbol" value="PFK1"/>
    <att type="integer" name="DEGREE" value="53"/>
    <graphics type="CIRCLE" x="440.8129127788519" y="187.97137407926022"/>
  </node>
  <node label="MPC3" id="591">
    <att type="string" name="canonicalName" value="MPC3"/>
    <att type="string" name="Gene" value="853158"/>
    <att type="string" name="Symbol" value="MPC3"/>
    <att type="integer" name="DEGREE" value="10"/>
    <graphics type="CIRCLE" x="286.80991641769884" y="385.66185936152806"/>
  </node>
  <node label="SOL4" id="592">
    <att type="string" name="canonicalName" value="SOL4"/>
    <att type="string" name="Gene" value="853163"/>
    <att type="string" name="Symbol" value="SOL4"/>
    <att type="integer" name="DEGREE" value="8"/>
    <graphics type="CIRCLE" x="254.27644922310546" y="247.06580106006885"/>
  </node>
  <node label="RIE1" id="593">
    <att type="string" name="canonicalName" value="RIE1"/>
    <att type="string" name="Gene" value="853165"/>
    <att type="string" name="Symbol" value="RIE1"/>
    <att type="integer" name="DEGREE" value="28"/>
    <graphics type="CIRCLE" x="358.9345819769109" y="222.33700593571598"/>
  </node>
  <node label="GND2" id="594">
    <att type="string" name="canonicalName" value="GND2"/>
    <att type="string" name="Gene" value="853172"/>
    <att type="string" name="Symbol" value="GND2"/>
    <att type="integer" name="DEGREE" value="16"/>
    <graphics type="CIRCLE" x="300.5959121311381" y="203.7794243650667"/>
  </node>
  <node label="FOL2" id="595">
    <att type="string" name="canonicalName" value="FOL2"/>
    <att type="string" name="Gene" value="853183"/>
    <att type="string" name="Symbol" value="FOL2"/>
    <att type="integer" name="DEGREE" value="22"/>
    <graphics type="CIRCLE" x="351.6635236025958" y="240.75468287262112"/>
  </node>
  <node label="YTA7" id="596">
    <att type="string" name="canonicalName" value="YTA7"/>
    <att type="string" name="Gene" value="853186"/>
    <att type="string" name="Symbol" value="YTA7"/>
    <att type="integer" name="DEGREE" value="36"/>
    <graphics type="CIRCLE" x="220.33403165801175" y="334.18046848097214"/>
  </node>
  <node label="TAF1" id="597">
    <att type="string" name="canonicalName" value="TAF1"/>
    <att type="string" name="Gene" value="853191"/>
    <att type="string" name="Symbol" value="TAF1"/>
    <att type="integer" name="DEGREE" value="50"/>
    <graphics type="CIRCLE" x="216.20560706795186" y="258.21005081649685"/>
  </node>
  <node label="SCW4" id="598">
    <att type="string" name="canonicalName" value="SCW4"/>
    <att type="string" name="Gene" value="853196"/>
    <att type="string" name="Symbol" value="SCW4"/>
    <att type="integer" name="DEGREE" value="14"/>
    <graphics type="CIRCLE" x="187.71111206700783" y="234.31523028452847"/>
  </node>
  <node label="PXR1" id="599">
    <att type="string" name="canonicalName" value="PXR1"/>
    <att type="string" name="Gene" value="853197"/>
    <att type="string" name="Symbol" value="PXR1"/>
    <att type="integer" name="DEGREE" value="6"/>
    <graphics type="CIRCLE" x="439.47295498651886" y="448.0287624963183"/>
  </node>
  <node label="YOR1" id="600">
    <att type="string" name="canonicalName" value="YOR1"/>
    <att type="string" name="Gene" value="853198"/>
    <att type="string" name="Symbol" value="YOR1"/>
    <att type="integer" name="DEGREE" value="75"/>
    <graphics type="CIRCLE" x="441.04663834181684" y="261.3550658484722"/>
  </node>
  <node label="BGL2" id="601">
    <att type="string" name="canonicalName" value="BGL2"/>
    <att type="string" name="Gene" value="853199"/>
    <att type="string" name="Symbol" value="BGL2"/>
    <att type="integer" name="DEGREE" value="15"/>
    <graphics type="CIRCLE" x="287.42325844631955" y="397.0851898932348"/>
  </node>
  <node label="BIO2" id="602">
    <att type="string" name="canonicalName" value="BIO2"/>
    <att type="string" name="Gene" value="853203"/>
    <att type="string" name="Symbol" value="BIO2"/>
    <att type="integer" name="DEGREE" value="2"/>
    <graphics type="CIRCLE" x="438.92252565584664" y="192.4658957325644"/>
  </node>
  <node label="IMA1" id="603">
    <att type="string" name="canonicalName" value="IMA1"/>
    <att type="string" name="Gene" value="853204"/>
    <att type="string" name="Symbol" value="IMA1"/>
    <att type="integer" name="DEGREE" value="7"/>
    <graphics type="CIRCLE" x="403.6844003074367" y="353.89558434313915"/>
  </node>
  <node label="MAL13" id="604">
    <att type="string" name="canonicalName" value="MAL13"/>
    <att type="string" name="Gene" value="853205"/>
    <att type="string" name="Symbol" value="MAL13"/>
    <att type="integer" name="DEGREE" value="2"/>
    <graphics type="CIRCLE" x="213.67668391852607" y="391.72818114374485"/>
  </node>
  <node label="MAL11" id="605">
    <att type="string" name="canonicalName" value="MAL11"/>
    <att type="string" name="Gene" value="853207"/>
    <att type="string" name="Symbol" value="MAL11"/>
    <att type="integer" name="DEGREE" value="11"/>
    <graphics type="CIRCLE" x="156.84407503257225" y="238.4988549936674"/>
  </node>
  <node label="YRF1-3" id="606">
    <att type="string" name="canonicalName" value="YRF1-3"/>
    <att type="string" name="Gene" value="853213"/>
    <att type="string" name="Symbol" value="YRF1-3"/>
    <att type="integer" name="DEGREE" value="1"/>
    <graphics type="CIRCLE" x="423.6947397548202" y="441.834106310752"/>
  </node>
  <node label="PEX2" id="607">
    <att type="string" name="canonicalName" value="PEX2"/>
    <att type="string" name="Gene" value="853219"/>
    <att type="string" name="Symbol" value="PEX2"/>
    <att type="integer" name="DEGREE" value="11"/>
    <graphics type="CIRCLE" x="328.13076533197886" y="191.11519532482174"/>
  </node>
  <node label="RPS14B" id="608">
    <att type="string" name="canonicalName" value="RPS14B"/>
    <att type="string" name="Gene" value="853248"/>
    <att type="string" name="Symbol" value="RPS14B"/>
    <att type="integer" name="DEGREE" value="69"/>
    <graphics type="CIRCLE" x="222.30613004591902" y="388.674956862155"/>
  </node>
  <node label="MNN5" id="609">
    <att type="string" name="canonicalName" value="MNN5"/>
    <att type="string" name="Gene" value="853253"/>
    <att type="string" name="Symbol" value="MNN5"/>
    <att type="integer" name="DEGREE" value="6"/>
    <graphics type="CIRCLE" x="232.72885627296247" y="418.6394216296925"/>
  </node>
  <node label="KRE9" id="610">
    <att type="string" name="canonicalName" value="KRE9"/>
    <att type="string" name="Gene" value="853265"/>
    <att type="string" name="Symbol" value="KRE9"/>
    <att type="integer" name="DEGREE" value="9"/>
    <graphics type="CIRCLE" x="254.96496316740246" y="322.1817850947309"/>
  </node>
  <node label="CPS1" id="611">
    <att type="string" name="canonicalName" value="CPS1"/>
    <att type="string" name="Gene" value="853267"/>
    <att type="string" name="Symbol" value="CPS1"/>
    <att type="integer" name="DEGREE" value="13"/>
    <graphics type="CIRCLE" x="444.1985875374108" y="335.11523888453485"/>
  </node>
  <node label="HAL5" id="612">
    <att type="string" name="canonicalName" value="HAL5"/>
    <att type="string" name="Gene" value="853274"/>
    <att type="string" name="Symbol" value="HAL5"/>
    <att type="integer" name="DEGREE" value="41"/>
    <graphics type="CIRCLE" x="215.4131499366933" y="154.85711133096294"/>
  </node>
  <node label="TPK1" id="613">
    <att type="string" name="canonicalName" value="TPK1"/>
    <att type="string" name="Gene" value="853275"/>
    <att type="string" name="Symbol" value="TPK1"/>
    <att type="integer" name="DEGREE" value="154"/>
    <graphics type="CIRCLE" x="266.76291943279574" y="353.59280904053213"/>
  </node>
  <node label="YJL163C" id="614">
    <att type="string" name="canonicalName" value="YJL163C"/>
    <att type="string" name="Gene" value="853276"/>
    <att type="string" name="Symbol" value="YJL163C"/>
    <att type="integer" name="DEGREE" value="3"/>
    <graphics type="CIRCLE" x="192.91080361783736" y="360.2986968853392"/>
  </node>
  <node label="SSY5" id="615">
    <att type="string" name="canonicalName" value="SSY5"/>
    <att type="string" name="Gene" value="853285"/>
    <att type="string" name="Symbol" value="SSY5"/>
    <att type="integer" name="DEGREE" value="5"/>
    <graphics type="CIRCLE" x="364.75563443751116" y="424.0787275741745"/>
  </node>
  <node label="FBP26" id="616">
    <att type="string" name="canonicalName" value="FBP26"/>
    <att type="string" name="Gene" value="853286"/>
    <att type="string" name="Symbol" value="FBP26"/>
    <att type="integer" name="DEGREE" value="12"/>
    <graphics type="CIRCLE" x="301.4181411237165" y="278.36559409834604"/>
  </node>
  <node label="VPS35" id="617">
    <att type="string" name="canonicalName" value="VPS35"/>
    <att type="string" name="Gene" value="853287"/>
    <att type="string" name="Symbol" value="VPS35"/>
    <att type="integer" name="DEGREE" value="19"/>
    <graphics type="CIRCLE" x="383.9115967804628" y="194.96057856790935"/>
  </node>
  <node label="INO1" id="618">
    <att type="string" name="canonicalName" value="INO1"/>
    <att type="string" name="Gene" value="853288"/>
    <att type="string" name="Symbol" value="INO1"/>
    <att type="integer" name="DEGREE" value="17"/>
    <graphics type="CIRCLE" x="161.10918692176867" y="306.3609790760552"/>
  </node>
  <node label="DAS1" id="619">
    <att type="string" name="canonicalName" value="DAS1"/>
    <att type="string" name="Gene" value="853292"/>
    <att type="string" name="Symbol" value="DAS1"/>
    <att type="integer" name="DEGREE" value="7"/>
    <graphics type="CIRCLE" x="178.97437209905672" y="211.32873484363745"/>
  </node>
  <node label="ROQ1" id="620">
    <att type="string" name="canonicalName" value="ROQ1"/>
    <att type="string" name="Gene" value="853297"/>
    <att type="string" name="Symbol" value="ROQ1"/>
    <att type="integer" name="DEGREE" value="2"/>
    <graphics type="CIRCLE" x="233.33374999431325" y="346.75607966950145"/>
  </node>
  <node label="TIM17" id="621">
    <att type="string" name="canonicalName" value="TIM17"/>
    <att type="string" name="Gene" value="853298"/>
    <att type="string" name="Symbol" value="TIM17"/>
    <att type="integer" name="DEGREE" value="21"/>
    <graphics type="CIRCLE" x="190.92978650323153" y="170.17424916718562"/>
  </node>
  <node label="YAK1" id="622">
    <att type="string" name="canonicalName" value="YAK1"/>
    <att type="string" name="Gene" value="853300"/>
    <att type="string" name="Symbol" value="YAK1"/>
    <att type="integer" name="DEGREE" value="52"/>
    <graphics type="CIRCLE" x="198.8886161952211" y="313.6681066285679"/>
  </node>
  <node label="GLG2" id="623">
    <att type="string" name="canonicalName" value="GLG2"/>
    <att type="string" name="Gene" value="853304"/>
    <att type="string" name="Symbol" value="GLG2"/>
    <att type="integer" name="DEGREE" value="21"/>
    <graphics type="CIRCLE" x="220.30847687522459" y="317.4345062146991"/>
  </node>
  <node label="AIM23" id="624">
    <att type="string" name="canonicalName" value="AIM23"/>
    <att type="string" name="Gene" value="853310"/>
    <att type="string" name="Symbol" value="AIM23"/>
    <att type="integer" name="DEGREE" value="10"/>
    <graphics type="CIRCLE" x="231.895648114736" y="386.47839955786174"/>
  </node>
  <node label="PHO86" id="625">
    <att type="string" name="canonicalName" value="PHO86"/>
    <att type="string" name="Gene" value="853325"/>
    <att type="string" name="Symbol" value="PHO86"/>
    <att type="integer" name="DEGREE" value="21"/>
    <graphics type="CIRCLE" x="442.4691911273766" y="259.12785029518045"/>
  </node>
  <node label="GSM1" id="626">
    <att type="string" name="canonicalName" value="GSM1"/>
    <att type="string" name="Gene" value="853341"/>
    <att type="string" name="Symbol" value="GSM1"/>
    <att type="integer" name="DEGREE" value="2"/>
    <graphics type="CIRCLE" x="423.05636883747735" y="155.2384088207868"/>
  </node>
  <node label="MEF2" id="627">
    <att type="string" name="canonicalName" value="MEF2"/>
    <att type="string" name="Gene" value="853342"/>
    <att type="string" name="Symbol" value="MEF2"/>
    <att type="integer" name="DEGREE" value="56"/>
    <graphics type="CIRCLE" x="246.21743803666737" y="206.9015584447202"/>
  </node>
  <node label="GSH1" id="628">
    <att type="string" name="canonicalName" value="GSH1"/>
    <att type="string" name="Gene" value="853344"/>
    <att type="string" name="Symbol" value="GSH1"/>
    <att type="integer" name="DEGREE" value="33"/>
    <graphics type="CIRCLE" x="365.2910741056638" y="294.18096581735233"/>
  </node>
  <node label="LSB6" id="629">
    <att type="string" name="canonicalName" value="LSB6"/>
    <att type="string" name="Gene" value="853345"/>
    <att type="string" name="Symbol" value="LSB6"/>
    <att type="integer" name="DEGREE" value="5"/>
    <graphics type="CIRCLE" x="171.65579719966226" y="386.44287371498194"/>
  </node>
  <node label="KHA1" id="630">
    <att type="string" name="canonicalName" value="KHA1"/>
    <att type="string" name="Gene" value="853351"/>
    <att type="string" name="Symbol" value="KHA1"/>
    <att type="integer" name="DEGREE" value="2"/>
    <graphics type="CIRCLE" x="176.8700939875963" y="328.4549768577671"/>
  </node>
  <node label="TOK1" id="631">
    <att type="string" name="canonicalName" value="TOK1"/>
    <att type="string" name="Gene" value="853352"/>
    <att type="string" name="Symbol" value="TOK1"/>
    <att type="integer" name="DEGREE" value="10"/>
    <graphics type="CIRCLE" x="230.04015944060973" y="378.999288840658"/>
  </node>
  <node label="SRS2" id="632">
    <att type="string" name="canonicalName" value="SRS2"/>
    <att type="string" name="Gene" value="853353"/>
    <att type="string" name="Symbol" value="SRS2"/>
    <att type="integer" name="DEGREE" value="69"/>
    <graphics type="CIRCLE" x="269.94747768078093" y="156.66633797249736"/>
  </node>
  <node label="IML2" id="633">
    <att type="string" name="canonicalName" value="IML2"/>
    <att type="string" name="Gene" value="853363"/>
    <att type="string" name="Symbol" value="IML2"/>
    <att type="integer" name="DEGREE" value="6"/>
    <graphics type="CIRCLE" x="275.9845970822039" y="371.15440591002357"/>
  </node>
  <node label="PRY1" id="634">
    <att type="string" name="canonicalName" value="PRY1"/>
    <att type="string" name="Gene" value="853366"/>
    <att type="string" name="Symbol" value="PRY1"/>
    <att type="integer" name="DEGREE" value="5"/>
    <graphics type="CIRCLE" x="270.7607741204655" y="318.4273261111506"/>
  </node>
  <node label="YJL068C" id="635">
    <att type="string" name="canonicalName" value="YJL068C"/>
    <att type="string" name="Gene" value="853377"/>
    <att type="string" name="Symbol" value="YJL068C"/>
    <att type="integer" name="DEGREE" value="11"/>
    <graphics type="CIRCLE" x="445.31238084864543" y="447.15852272573494"/>
  </node>
  <node label="MPM1" id="636">
    <att type="string" name="canonicalName" value="MPM1"/>
    <att type="string" name="Gene" value="853379"/>
    <att type="string" name="Symbol" value="MPM1"/>
    <att type="integer" name="DEGREE" value="13"/>
    <graphics type="CIRCLE" x="375.3398185054334" y="157.5299465916326"/>
  </node>
  <node label="MRPL8" id="637">
    <att type="string" name="canonicalName" value="MRPL8"/>
    <att type="string" name="Gene" value="853382"/>
    <att type="string" name="Symbol" value="MRPL8"/>
    <att type="integer" name="DEGREE" value="43"/>
    <graphics type="CIRCLE" x="215.16208901009566" y="355.13860801942036"/>
  </node>
  <node label="COA3" id="638">
    <att type="string" name="canonicalName" value="COA3"/>
    <att type="string" name="Gene" value="853383"/>
    <att type="string" name="Symbol" value="COA3"/>
    <att type="integer" name="DEGREE" value="14"/>
    <graphics type="CIRCLE" x="430.2933761539319" y="281.03756440246866"/>
  </node>
  <node label="IKS1" id="639">
    <att type="string" name="canonicalName" value="IKS1"/>
    <att type="string" name="Gene" value="853389"/>
    <att type="string" name="Symbol" value="IKS1"/>
    <att type="integer" name="DEGREE" value="25"/>
    <graphics type="CIRCLE" x="320.2460839708727" y="273.5180353865876"/>
  </node>
  <node label="ZAP1" id="640">
    <att type="string" name="canonicalName" value="ZAP1"/>
    <att type="string" name="Gene" value="853390"/>
    <att type="string" name="Symbol" value="ZAP1"/>
    <att type="integer" name="DEGREE" value="101"/>
    <graphics type="CIRCLE" x="344.7209246530458" y="283.2609191245738"/>
  </node>
  <node label="LOG1" id="641">
    <att type="string" name="canonicalName" value="LOG1"/>
    <att type="string" name="Gene" value="853391"/>
    <att type="string" name="Symbol" value="LOG1"/>
    <att type="integer" name="DEGREE" value="4"/>
    <graphics type="CIRCLE" x="182.23112231006127" y="295.0241888157095"/>
  </node>
  <node label="TDH1" id="642">
    <att type="string" name="canonicalName" value="TDH1"/>
    <att type="string" name="Gene" value="853395"/>
    <att type="string" name="Symbol" value="TDH1"/>
    <att type="integer" name="DEGREE" value="48"/>
    <graphics type="CIRCLE" x="257.8148956505454" y="199.09222009067898"/>
  </node>
  <node label="IRC8" id="643">
    <att type="string" name="canonicalName" value="IRC8"/>
    <att type="string" name="Gene" value="853396"/>
    <att type="string" name="Symbol" value="IRC8"/>
    <att type="integer" name="DEGREE" value="3"/>
    <graphics type="CIRCLE" x="194.54375170218435" y="329.5817912837276"/>
  </node>
  <node label="UBX6" id="644">
    <att type="string" name="canonicalName" value="UBX6"/>
    <att type="string" name="Gene" value="853399"/>
    <att type="string" name="Symbol" value="UBX6"/>
    <att type="integer" name="DEGREE" value="9"/>
    <graphics type="CIRCLE" x="281.95228079817605" y="323.0625340738213"/>
  </node>
  <node label="SDH9" id="645">
    <att type="string" name="canonicalName" value="SDH9"/>
    <att type="string" name="Gene" value="853405"/>
    <att type="string" name="Symbol" value="SDH9"/>
    <att type="integer" name="DEGREE" value="45"/>
    <graphics type="CIRCLE" x="191.13200663769265" y="339.68131559819534"/>
  </node>
  <node label="MHP1" id="646">
    <att type="string" name="canonicalName" value="MHP1"/>
    <att type="string" name="Gene" value="853408"/>
    <att type="string" name="Symbol" value="MHP1"/>
    <att type="integer" name="DEGREE" value="9"/>
    <graphics type="CIRCLE" x="335.0346122298353" y="169.5423598852788"/>
  </node>
  <node label="SNX4" id="647">
    <att type="string" name="canonicalName" value="SNX4"/>
    <att type="string" name="Gene" value="853416"/>
    <att type="string" name="Symbol" value="SNX4"/>
    <att type="integer" name="DEGREE" value="25"/>
    <graphics type="CIRCLE" x="195.48412631097176" y="405.7944278479515"/>
  </node>
  <node label="KAR2" id="648">
    <att type="string" name="canonicalName" value="KAR2"/>
    <att type="string" name="Gene" value="853418"/>
    <att type="string" name="Symbol" value="KAR2"/>
    <att type="integer" name="DEGREE" value="114"/>
    <graphics type="CIRCLE" x="314.1103652953296" y="286.456776320894"/>
  </node>
  <node label="RNR2" id="649">
    <att type="string" name="canonicalName" value="RNR2"/>
    <att type="string" name="Gene" value="853427"/>
    <att type="string" name="Symbol" value="RNR2"/>
    <att type="integer" name="DEGREE" value="19"/>
    <graphics type="CIRCLE" x="317.08960348068706" y="292.3750224268224"/>
  </node>
  <node label="APS3" id="650">
    <att type="string" name="canonicalName" value="APS3"/>
    <att type="string" name="Gene" value="853429"/>
    <att type="string" name="Symbol" value="APS3"/>
    <att type="integer" name="DEGREE" value="9"/>
    <graphics type="CIRCLE" x="365.6719320872455" y="446.5331160642535"/>
  </node>
  <node label="BBC1" id="651">
    <att type="string" name="canonicalName" value="BBC1"/>
    <att type="string" name="Gene" value="853433"/>
    <att type="string" name="Symbol" value="BBC1"/>
    <att type="integer" name="DEGREE" value="40"/>
    <graphics type="CIRCLE" x="402.02215875901805" y="412.96917387895974"/>
  </node>
  <node label="VTC4" id="652">
    <att type="string" name="canonicalName" value="VTC4"/>
    <att type="string" name="Gene" value="853441"/>
    <att type="string" name="Symbol" value="VTC4"/>
    <att type="integer" name="DEGREE" value="21"/>
    <graphics type="CIRCLE" x="173.9565183383557" y="274.3393136182784"/>
  </node>
  <node label="CYR1" id="653">
    <att type="string" name="canonicalName" value="CYR1"/>
    <att type="string" name="Gene" value="853452"/>
    <att type="string" name="Symbol" value="CYR1"/>
    <att type="integer" name="DEGREE" value="55"/>
    <graphics type="CIRCLE" x="256.3179885300999" y="305.66201552737516"/>
  </node>
  <node label="APL1" id="654">
    <att type="string" name="canonicalName" value="APL1"/>
    <att type="string" name="Gene" value="853461"/>
    <att type="string" name="Symbol" value="APL1"/>
    <att type="integer" name="DEGREE" value="23"/>
    <graphics type="CIRCLE" x="201.34473551964032" y="388.9825863831724"/>
  </node>
  <node label="MHO1" id="655">
    <att type="string" name="canonicalName" value="MHO1"/>
    <att type="string" name="Gene" value="853464"/>
    <att type="string" name="Symbol" value="MHO1"/>
    <att type="integer" name="DEGREE" value="4"/>
    <graphics type="CIRCLE" x="371.57174197907676" y="253.68932008294996"/>
  </node>
  <node label="YJR015W" id="656">
    <att type="string" name="canonicalName" value="YJR015W"/>
    <att type="string" name="Gene" value="853472"/>
    <att type="string" name="Symbol" value="YJR015W"/>
    <att type="integer" name="DEGREE" value="4"/>
    <graphics type="CIRCLE" x="216.546250502926" y="345.6271755253341"/>
  </node>
  <node label="REC107" id="657">
    <att type="string" name="canonicalName" value="REC107"/>
    <att type="string" name="Gene" value="853478"/>
    <att type="string" name="Symbol" value="REC107"/>
    <att type="integer" name="DEGREE" value="6"/>
    <graphics type="CIRCLE" x="266.5194191156977" y="353.81477466832075"/>
  </node>
  <node label="YJR027W" id="658">
    <att type="string" name="canonicalName" value="YJR027W"/>
    <att type="string" name="Gene" value="853484"/>
    <att type="string" name="Symbol" value="YJR027W"/>
    <att type="integer" name="DEGREE" value="21"/>
    <graphics type="CIRCLE" x="278.65211089103076" y="251.9807560991403"/>
  </node>
  <node label="YJR029W" id="659">
    <att type="string" name="canonicalName" value="YJR029W"/>
    <att type="string" name="Gene" value="853486"/>
    <att type="string" name="Symbol" value="YJR029W"/>
    <att type="integer" name="DEGREE" value="19"/>
    <graphics type="CIRCLE" x="442.6601531677606" y="337.57028347571753"/>
  </node>
  <node label="SSC1" id="660">
    <att type="string" name="canonicalName" value="SSC1"/>
    <att type="string" name="Gene" value="853503"/>
    <att type="string" name="Symbol" value="SSC1"/>
    <att type="integer" name="DEGREE" value="226"/>
    <graphics type="CIRCLE" x="377.923509389946" y="311.70000983449506"/>
  </node>
  <node label="TAH11" id="661">
    <att type="string" name="canonicalName" value="TAH11"/>
    <att type="string" name="Gene" value="853504"/>
    <att type="string" name="Symbol" value="TAH11"/>
    <att type="integer" name="DEGREE" value="7"/>
    <graphics type="CIRCLE" x="244.33699468685694" y="313.01186474695163"/>
  </node>
  <node label="CYC1" id="662">
    <att type="string" name="canonicalName" value="CYC1"/>
    <att type="string" name="Gene" value="853507"/>
    <att type="string" name="Symbol" value="CYC1"/>
    <att type="integer" name="DEGREE" value="38"/>
    <graphics type="CIRCLE" x="344.74409226072123" y="298.28178480317325"/>
  </node>
  <node label="UTR1" id="663">
    <att type="string" name="canonicalName" value="UTR1"/>
    <att type="string" name="Gene" value="853508"/>
    <att type="string" name="Symbol" value="UTR1"/>
    <att type="integer" name="DEGREE" value="17"/>
    <graphics type="CIRCLE" x="237.76974352455605" y="227.04542429905013"/>
  </node>
  <node label="CDC8" id="664">
    <att type="string" name="canonicalName" value="CDC8"/>
    <att type="string" name="Gene" value="853520"/>
    <att type="string" name="Symbol" value="CDC8"/>
    <att type="integer" name="DEGREE" value="8"/>
    <graphics type="CIRCLE" x="406.21090319210595" y="374.8353761727957"/>
  </node>
  <node label="CCT5" id="665">
    <att type="string" name="canonicalName" value="CCT5"/>
    <att type="string" name="Gene" value="853527"/>
    <att type="string" name="Symbol" value="CCT5"/>
    <att type="integer" name="DEGREE" value="29"/>
    <graphics type="CIRCLE" x="155.90821564521818" y="229.92514927753683"/>
  </node>
  <node label="NPA3" id="666">
    <att type="string" name="canonicalName" value="NPA3"/>
    <att type="string" name="Gene" value="853535"/>
    <att type="string" name="Symbol" value="NPA3"/>
    <att type="integer" name="DEGREE" value="26"/>
    <graphics type="CIRCLE" x="337.37323064629686" y="243.52083762110755"/>
  </node>
  <node label="OPI3" id="667">
    <att type="string" name="canonicalName" value="OPI3"/>
    <att type="string" name="Gene" value="853536"/>
    <att type="string" name="Symbol" value="OPI3"/>
    <att type="integer" name="DEGREE" value="37"/>
    <graphics type="CIRCLE" x="244.658252004866" y="331.6355052750272"/>
  </node>
  <node label="MOG1" id="668">
    <att type="string" name="canonicalName" value="MOG1"/>
    <att type="string" name="Gene" value="853537"/>
    <att type="string" name="Symbol" value="MOG1"/>
    <att type="integer" name="DEGREE" value="145"/>
    <graphics type="CIRCLE" x="163.27514478760614" y="290.0166096281091"/>
  </node>
  <node label="CDC11" id="669">
    <att type="string" name="canonicalName" value="CDC11"/>
    <att type="string" name="Gene" value="853539"/>
    <att type="string" name="Symbol" value="CDC11"/>
    <att type="integer" name="DEGREE" value="33"/>
    <graphics type="CIRCLE" x="212.42892867876037" y="400.8820378784064"/>
  </node>
  <node label="MIR1" id="670">
    <att type="string" name="canonicalName" value="MIR1"/>
    <att type="string" name="Gene" value="853540"/>
    <att type="string" name="Symbol" value="MIR1"/>
    <att type="integer" name="DEGREE" value="31"/>
    <graphics type="CIRCLE" x="240.71664050460896" y="151.2587557531837"/>
  </node>
  <node label="BNA2" id="671">
    <att type="string" name="canonicalName" value="BNA2"/>
    <att type="string" name="Gene" value="853541"/>
    <att type="string" name="Symbol" value="BNA2"/>
    <att type="integer" name="DEGREE" value="7"/>
    <graphics type="CIRCLE" x="263.7346529980525" y="424.3170134923837"/>
  </node>
  <node label="YJR096W" id="672">
    <att type="string" name="canonicalName" value="YJR096W"/>
    <att type="string" name="Gene" value="853559"/>
    <att type="string" name="Symbol" value="YJR096W"/>
    <att type="integer" name="DEGREE" value="18"/>
    <graphics type="CIRCLE" x="237.3801270237396" y="367.24913298228296"/>
  </node>
  <node label="URA8" id="673">
    <att type="string" name="canonicalName" value="URA8"/>
    <att type="string" name="Gene" value="853567"/>
    <att type="string" name="Symbol" value="URA8"/>
    <att type="integer" name="DEGREE" value="20"/>
    <graphics type="CIRCLE" x="430.56199316012277" y="385.6256426306219"/>
  </node>
  <node label="SOD1" id="674">
    <att type="string" name="canonicalName" value="SOD1"/>
    <att type="string" name="Gene" value="853568"/>
    <att type="string" name="Symbol" value="SOD1"/>
    <att type="integer" name="DEGREE" value="75"/>
    <graphics type="CIRCLE" x="417.9795640716039" y="363.71226050770156"/>
  </node>
  <node label="ECM27" id="675">
    <att type="string" name="canonicalName" value="ECM27"/>
    <att type="string" name="Gene" value="853570"/>
    <att type="string" name="Symbol" value="ECM27"/>
    <att type="integer" name="DEGREE" value="2"/>
    <graphics type="CIRCLE" x="256.4436967977086" y="198.10058066170205"/>
  </node>
  <node label="LIH1" id="676">
    <att type="string" name="canonicalName" value="LIH1"/>
    <att type="string" name="Gene" value="853571"/>
    <att type="string" name="Symbol" value="LIH1"/>
    <att type="integer" name="DEGREE" value="12"/>
    <graphics type="CIRCLE" x="327.44539725780487" y="260.6545475203716"/>
  </node>
  <node label="ABM1" id="677">
    <att type="string" name="canonicalName" value="ABM1"/>
    <att type="string" name="Gene" value="853572"/>
    <att type="string" name="Symbol" value="ABM1"/>
    <att type="integer" name="DEGREE" value="2"/>
    <graphics type="CIRCLE" x="182.20615941903972" y="220.9912499008546"/>
  </node>
  <node label="CPA2" id="678">
    <att type="string" name="canonicalName" value="CPA2"/>
    <att type="string" name="Gene" value="853573"/>
    <att type="string" name="Symbol" value="CPA2"/>
    <att type="integer" name="DEGREE" value="13"/>
    <graphics type="CIRCLE" x="358.8124696092119" y="161.0325318989883"/>
  </node>
  <node label="RSM7" id="679">
    <att type="string" name="canonicalName" value="RSM7"/>
    <att type="string" name="Gene" value="853578"/>
    <att type="string" name="Symbol" value="RSM7"/>
    <att type="integer" name="DEGREE" value="65"/>
    <graphics type="CIRCLE" x="249.9270514515823" y="166.69186516877096"/>
  </node>
  <node label="YJR115W" id="680">
    <att type="string" name="canonicalName" value="YJR115W"/>
    <att type="string" name="Gene" value="853579"/>
    <att type="string" name="Symbol" value="YJR115W"/>
    <att type="integer" name="DEGREE" value="2"/>
    <graphics type="CIRCLE" x="224.91280660316897" y="234.56911409328242"/>
  </node>
  <node label="TDA4" id="681">
    <att type="string" name="canonicalName" value="TDA4"/>
    <att type="string" name="Gene" value="853580"/>
    <att type="string" name="Symbol" value="TDA4"/>
    <att type="integer" name="DEGREE" value="2"/>
    <graphics type="CIRCLE" x="220.33393215072073" y="409.5725474501937"/>
  </node>
  <node label="STE24" id="682">
    <att type="string" name="canonicalName" value="STE24"/>
    <att type="string" name="Gene" value="853581"/>
    <att type="string" name="Symbol" value="STE24"/>
    <att type="integer" name="DEGREE" value="21"/>
    <graphics type="CIRCLE" x="313.8610818068995" y="152.45515260864718"/>
  </node>
  <node label="ATP2" id="683">
    <att type="string" name="canonicalName" value="ATP2"/>
    <att type="string" name="Gene" value="853585"/>
    <att type="string" name="Symbol" value="ATP2"/>
    <att type="integer" name="DEGREE" value="89"/>
    <graphics type="CIRCLE" x="433.09319562059056" y="297.30776682990574"/>
  </node>
  <node label="IBA57" id="684">
    <att type="string" name="canonicalName" value="IBA57"/>
    <att type="string" name="Gene" value="853586"/>
    <att type="string" name="Symbol" value="IBA57"/>
    <att type="integer" name="DEGREE" value="4"/>
    <graphics type="CIRCLE" x="403.07078028309104" y="294.3774270997036"/>
  </node>
  <node label="VPS70" id="685">
    <att type="string" name="canonicalName" value="VPS70"/>
    <att type="string" name="Gene" value="853590"/>
    <att type="string" name="Symbol" value="VPS70"/>
    <att type="integer" name="DEGREE" value="1"/>
    <graphics type="CIRCLE" x="297.30439236807194" y="324.4870763883899"/>
  </node>
  <node label="RSF2" id="686">
    <att type="string" name="canonicalName" value="RSF2"/>
    <att type="string" name="Gene" value="853592"/>
    <att type="string" name="Symbol" value="RSF2"/>
    <att type="integer" name="DEGREE" value="103"/>
    <graphics type="CIRCLE" x="403.6704721278815" y="154.2949129027849"/>
  </node>
  <node label="STR2" id="687">
    <att type="string" name="canonicalName" value="STR2"/>
    <att type="string" name="Gene" value="853594"/>
    <att type="string" name="Symbol" value="STR2"/>
    <att type="integer" name="DEGREE" value="7"/>
    <graphics type="CIRCLE" x="362.7713873732773" y="176.01917364020642"/>
  </node>
  <node label="XPT1" id="688">
    <att type="string" name="canonicalName" value="XPT1"/>
    <att type="string" name="Gene" value="853597"/>
    <att type="string" name="Symbol" value="XPT1"/>
    <att type="integer" name="DEGREE" value="3"/>
    <graphics type="CIRCLE" x="276.28262036092167" y="364.45059340248173"/>
  </node>
  <node label="YJR149W" id="689">
    <att type="string" name="canonicalName" value="YJR149W"/>
    <att type="string" name="Gene" value="853614"/>
    <att type="string" name="Symbol" value="YJR149W"/>
    <att type="integer" name="DEGREE" value="4"/>
    <graphics type="CIRCLE" x="218.71040035085161" y="252.01147070628986"/>
  </node>
  <node label="AAD10" id="690">
    <att type="string" name="canonicalName" value="AAD10"/>
    <att type="string" name="Gene" value="853620"/>
    <att type="string" name="Symbol" value="AAD10"/>
    <att type="integer" name="DEGREE" value="5"/>
    <graphics type="CIRCLE" x="252.7127299324895" y="152.20877207117516"/>
  </node>
  <node label="DPH2" id="691">
    <att type="string" name="canonicalName" value="DPH2"/>
    <att type="string" name="Gene" value="853643"/>
    <att type="string" name="Symbol" value="DPH2"/>
    <att type="integer" name="DEGREE" value="12"/>
    <graphics type="CIRCLE" x="164.90126135990323" y="203.0505381885862"/>
  </node>
  <node label="CNB1" id="692">
    <att type="string" name="canonicalName" value="CNB1"/>
    <att type="string" name="Gene" value="853644"/>
    <att type="string" name="Symbol" value="CNB1"/>
    <att type="integer" name="DEGREE" value="78"/>
    <graphics type="CIRCLE" x="323.7565387913779" y="245.79749851297282"/>
  </node>
  <node label="MTR2" id="693">
    <att type="string" name="canonicalName" value="MTR2"/>
    <att type="string" name="Gene" value="853649"/>
    <att type="string" name="Symbol" value="MTR2"/>
    <att type="integer" name="DEGREE" value="4"/>
    <graphics type="CIRCLE" x="426.51021176395284" y="312.6517124522508"/>
  </node>
  <node label="PRS1" id="694">
    <att type="string" name="canonicalName" value="PRS1"/>
    <att type="string" name="Gene" value="853654"/>
    <att type="string" name="Symbol" value="PRS1"/>
    <att type="integer" name="DEGREE" value="19"/>
    <graphics type="CIRCLE" x="264.6375304503413" y="182.12215639150924"/>
  </node>
  <node label="FRE2" id="695">
    <att type="string" name="canonicalName" value="FRE2"/>
    <att type="string" name="Gene" value="853660"/>
    <att type="string" name="Symbol" value="FRE2"/>
    <att type="integer" name="DEGREE" value="6"/>
    <graphics type="CIRCLE" x="167.80720598224593" y="390.66879057230267"/>
  </node>
  <node label="STE3" id="696">
    <att type="string" name="canonicalName" value="STE3"/>
    <att type="string" name="Gene" value="853677"/>
    <att type="string" name="Symbol" value="STE3"/>
    <att type="integer" name="DEGREE" value="7"/>
    <graphics type="CIRCLE" x="410.80656661555383" y="312.80100365388046"/>
  </node>
  <node label="ZRT3" id="697">
    <att type="string" name="canonicalName" value="ZRT3"/>
    <att type="string" name="Gene" value="853679"/>
    <att type="string" name="Symbol" value="ZRT3"/>
    <att type="integer" name="DEGREE" value="2"/>
    <graphics type="CIRCLE" x="235.76631999660646" y="177.99895465294983"/>
  </node>
  <node label="MCD4" id="698">
    <att type="string" name="canonicalName" value="MCD4"/>
    <att type="string" name="Gene" value="853690"/>
    <att type="string" name="Symbol" value="MCD4"/>
    <att type="integer" name="DEGREE" value="11"/>
    <graphics type="CIRCLE" x="445.16278276351443" y="200.27967160936365"/>
  </node>
  <node label="PIR3" id="699">
    <att type="string" name="canonicalName" value="PIR3"/>
    <att type="string" name="Gene" value="853693"/>
    <att type="string" name="Symbol" value="PIR3"/>
    <att type="integer" name="DEGREE" value="2"/>
    <graphics type="CIRCLE" x="330.0108051674706" y="331.57623956122967"/>
  </node>
  <node label="APE2" id="700">
    <att type="string" name="canonicalName" value="APE2"/>
    <att type="string" name="Gene" value="853699"/>
    <att type="string" name="Symbol" value="APE2"/>
    <att type="integer" name="DEGREE" value="24"/>
    <graphics type="CIRCLE" x="225.26261243922733" y="218.77687005823464"/>
  </node>
  <node label="RPS27A" id="701">
    <att type="string" name="canonicalName" value="RPS27A"/>
    <att type="string" name="Gene" value="853700"/>
    <att type="string" name="Symbol" value="RPS27A"/>
    <att type="integer" name="DEGREE" value="150"/>
    <graphics type="CIRCLE" x="388.20412200294425" y="410.0962668218989"/>
  </node>
  <node label="GPM1" id="702">
    <att type="string" name="canonicalName" value="GPM1"/>
    <att type="string" name="Gene" value="853705"/>
    <att type="string" name="Symbol" value="GPM1"/>
    <att type="integer" name="DEGREE" value="34"/>
    <graphics type="CIRCLE" x="218.4773823995132" y="293.3595355212443"/>
  </node>
  <node label="NNR2" id="703">
    <att type="string" name="canonicalName" value="NNR2"/>
    <att type="string" name="Gene" value="853706"/>
    <att type="string" name="Symbol" value="NNR2"/>
    <att type="integer" name="DEGREE" value="3"/>
    <graphics type="CIRCLE" x="324.04869234209815" y="156.01843999235822"/>
  </node>
  <node label="MCR1" id="704">
    <att type="string" name="canonicalName" value="MCR1"/>
    <att type="string" name="Gene" value="853707"/>
    <att type="string" name="Symbol" value="MCR1"/>
    <att type="integer" name="DEGREE" value="25"/>
    <graphics type="CIRCLE" x="397.4589442376257" y="420.4110662462199"/>
  </node>
  <node label="DBR1" id="705">
    <att type="string" name="canonicalName" value="DBR1"/>
    <att type="string" name="Gene" value="853708"/>
    <att type="string" name="Symbol" value="DBR1"/>
    <att type="integer" name="DEGREE" value="4"/>
    <graphics type="CIRCLE" x="234.3292581159763" y="263.91237006091495"/>
  </node>
  <node label="SDH1" id="706">
    <att type="string" name="canonicalName" value="SDH1"/>
    <att type="string" name="Gene" value="853709"/>
    <att type="string" name="Symbol" value="SDH1"/>
    <att type="integer" name="DEGREE" value="45"/>
    <graphics type="CIRCLE" x="435.76293546041006" y="379.6065230953857"/>
  </node>
  <node label="AVT3" id="707">
    <att type="string" name="canonicalName" value="AVT3"/>
    <att type="string" name="Gene" value="853710"/>
    <att type="string" name="Symbol" value="AVT3"/>
    <att type="integer" name="DEGREE" value="10"/>
    <graphics type="CIRCLE" x="276.0492170666064" y="440.30243685439314"/>
  </node>
  <node label="MRPL31" id="708">
    <att type="string" name="canonicalName" value="MRPL31"/>
    <att type="string" name="Gene" value="853720"/>
    <att type="string" name="Symbol" value="MRPL31"/>
    <att type="integer" name="DEGREE" value="29"/>
    <graphics type="CIRCLE" x="202.2091983804355" y="176.25781606963912"/>
  </node>
  <node label="CMC1" id="709">
    <att type="string" name="canonicalName" value="CMC1"/>
    <att type="string" name="Gene" value="853721"/>
    <att type="string" name="Symbol" value="CMC1"/>
    <att type="integer" name="DEGREE" value="5"/>
    <graphics type="CIRCLE" x="206.97764152843993" y="325.86931615616345"/>
  </node>
  <node label="RCI50" id="710">
    <att type="string" name="canonicalName" value="RCI50"/>
    <att type="string" name="Gene" value="853725"/>
    <att type="string" name="Symbol" value="RCI50"/>
    <att type="integer" name="DEGREE" value="5"/>
    <graphics type="CIRCLE" x="412.67190314172814" y="283.63395950372444"/>
  </node>
  <node label="RRN3" id="711">
    <att type="string" name="canonicalName" value="RRN3"/>
    <att type="string" name="Gene" value="853734"/>
    <att type="string" name="Symbol" value="RRN3"/>
    <att type="integer" name="DEGREE" value="20"/>
    <graphics type="CIRCLE" x="389.16254202071525" y="391.9436812741177"/>
  </node>
  <node label="SSH4" id="712">
    <att type="string" name="canonicalName" value="SSH4"/>
    <att type="string" name="Gene" value="853735"/>
    <att type="string" name="Symbol" value="SSH4"/>
    <att type="integer" name="DEGREE" value="18"/>
    <graphics type="CIRCLE" x="186.3568864632451" y="359.1332076457144"/>
  </node>
  <node label="HAP4" id="713">
    <att type="string" name="canonicalName" value="HAP4"/>
    <att type="string" name="Gene" value="853751"/>
    <att type="string" name="Symbol" value="HAP4"/>
    <att type="integer" name="DEGREE" value="8"/>
    <graphics type="CIRCLE" x="231.77361345188527" y="434.0455320572514"/>
  </node>
  <node label="YKL107W" id="714">
    <att type="string" name="canonicalName" value="YKL107W"/>
    <att type="string" name="Gene" value="853753"/>
    <att type="string" name="Symbol" value="YKL107W"/>
    <att type="integer" name="DEGREE" value="8"/>
    <graphics type="CIRCLE" x="288.8420758039671" y="282.8750535992805"/>
  </node>
  <node label="YPF1" id="715">
    <att type="string" name="canonicalName" value="YPF1"/>
    <att type="string" name="Gene" value="853761"/>
    <att type="string" name="Symbol" value="YPF1"/>
    <att type="integer" name="DEGREE" value="9"/>
    <graphics type="CIRCLE" x="279.3559058633938" y="358.71468484696766"/>
  </node>
  <node label="YJU2" id="716">
    <att type="string" name="canonicalName" value="YJU2"/>
    <att type="string" name="Gene" value="853767"/>
    <att type="string" name="Symbol" value="YJU2"/>
    <att type="integer" name="DEGREE" value="13"/>
    <graphics type="CIRCLE" x="399.1054442585203" y="375.2319743321607"/>
  </node>
  <node label="YJU3" id="717">
    <att type="string" name="canonicalName" value="YJU3"/>
    <att type="string" name="Gene" value="853768"/>
    <att type="string" name="Symbol" value="YJU3"/>
    <att type="integer" name="DEGREE" value="17"/>
    <graphics type="CIRCLE" x="294.57788063999914" y="243.41793279461626"/>
  </node>
  <node label="MBR1" id="718">
    <att type="string" name="canonicalName" value="MBR1"/>
    <att type="string" name="Gene" value="853769"/>
    <att type="string" name="Symbol" value="MBR1"/>
    <att type="integer" name="DEGREE" value="7"/>
    <graphics type="CIRCLE" x="170.3809666859674" y="209.60996626429628"/>
  </node>
  <node label="YKL091C" id="719">
    <att type="string" name="canonicalName" value="YKL091C"/>
    <att type="string" name="Gene" value="853771"/>
    <att type="string" name="Symbol" value="YKL091C"/>
    <att type="integer" name="DEGREE" value="2"/>
    <graphics type="CIRCLE" x="251.34642193294192" y="277.01573064896365"/>
  </node>
  <node label="CUE2" id="720">
    <att type="string" name="canonicalName" value="CUE2"/>
    <att type="string" name="Gene" value="853772"/>
    <att type="string" name="Symbol" value="CUE2"/>
    <att type="integer" name="DEGREE" value="7"/>
    <graphics type="CIRCLE" x="383.87924757863857" y="319.651404490394"/>
  </node>
  <node label="SMY1" id="721">
    <att type="string" name="canonicalName" value="SMY1"/>
    <att type="string" name="Gene" value="853783"/>
    <att type="string" name="Symbol" value="SMY1"/>
    <att type="integer" name="DEGREE" value="48"/>
    <graphics type="CIRCLE" x="379.4610987743579" y="291.62096315268167"/>
  </node>
  <node label="PSG1" id="722">
    <att type="string" name="canonicalName" value="PSG1"/>
    <att type="string" name="Gene" value="853785"/>
    <att type="string" name="Symbol" value="PSG1"/>
    <att type="integer" name="DEGREE" value="43"/>
    <graphics type="CIRCLE" x="423.25508906663424" y="211.2529596744801"/>
  </node>
  <node label="YKL070W" id="723">
    <att type="string" name="canonicalName" value="YKL070W"/>
    <att type="string" name="Gene" value="853793"/>
    <att type="string" name="Symbol" value="YKL070W"/>
    <att type="integer" name="DEGREE" value="1"/>
    <graphics type="CIRCLE" x="169.36132228250756" y="345.0387980720968"/>
  </node>
  <node label="YNK1" id="724">
    <att type="string" name="canonicalName" value="YNK1"/>
    <att type="string" name="Gene" value="853798"/>
    <att type="string" name="Symbol" value="YNK1"/>
    <att type="integer" name="DEGREE" value="69"/>
    <graphics type="CIRCLE" x="220.76217379959547" y="406.93134645297295"/>
  </node>
  <node label="MNR2" id="725">
    <att type="string" name="canonicalName" value="MNR2"/>
    <att type="string" name="Gene" value="853801"/>
    <att type="string" name="Symbol" value="MNR2"/>
    <att type="integer" name="DEGREE" value="6"/>
    <graphics type="CIRCLE" x="217.8115285140242" y="260.2962421584953"/>
  </node>
  <node label="YKL063C" id="726">
    <att type="string" name="canonicalName" value="YKL063C"/>
    <att type="string" name="Gene" value="853802"/>
    <att type="string" name="Symbol" value="YKL063C"/>
    <att type="integer" name="DEGREE" value="4"/>
    <graphics type="CIRCLE" x="192.75360547138874" y="173.84566088482424"/>
  </node>
  <node label="FBA1" id="727">
    <att type="string" name="canonicalName" value="FBA1"/>
    <att type="string" name="Gene" value="853805"/>
    <att type="string" name="Symbol" value="FBA1"/>
    <att type="integer" name="DEGREE" value="45"/>
    <graphics type="CIRCLE" x="177.2217046010849" y="363.85779543936906"/>
  </node>
  <node label="MPE1" id="728">
    <att type="string" name="canonicalName" value="MPE1"/>
    <att type="string" name="Gene" value="853806"/>
    <att type="string" name="Symbol" value="MPE1"/>
    <att type="integer" name="DEGREE" value="26"/>
    <graphics type="CIRCLE" x="293.7993593500661" y="383.82366378830943"/>
  </node>
  <node label="LPX2" id="729">
    <att type="string" name="canonicalName" value="LPX2"/>
    <att type="string" name="Gene" value="853816"/>
    <att type="string" name="Symbol" value="LPX2"/>
    <att type="integer" name="DEGREE" value="5"/>
    <graphics type="CIRCLE" x="346.1623033604758" y="319.1839219066447"/>
  </node>
  <node label="CSE4" id="730">
    <att type="string" name="canonicalName" value="CSE4"/>
    <att type="string" name="Gene" value="853817"/>
    <att type="string" name="Symbol" value="CSE4"/>
    <att type="integer" name="DEGREE" value="219"/>
    <graphics type="CIRCLE" x="201.34757871067558" y="336.39393068978495"/>
  </node>
  <node label="RGT1" id="731">
    <att type="string" name="canonicalName" value="RGT1"/>
    <att type="string" name="Gene" value="853828"/>
    <att type="string" name="Symbol" value="RGT1"/>
    <att type="integer" name="DEGREE" value="10"/>
    <graphics type="CIRCLE" x="250.91390064447737" y="263.1508836653371"/>
  </node>
  <node label="UGP1" id="732">
    <att type="string" name="canonicalName" value="UGP1"/>
    <att type="string" name="Gene" value="853830"/>
    <att type="string" name="Symbol" value="UGP1"/>
    <att type="integer" name="DEGREE" value="36"/>
    <graphics type="CIRCLE" x="261.2037361776033" y="319.39984918199104"/>
  </node>
  <node label="TUL1" id="733">
    <att type="string" name="canonicalName" value="TUL1"/>
    <att type="string" name="Gene" value="853832"/>
    <att type="string" name="Symbol" value="TUL1"/>
    <att type="integer" name="DEGREE" value="16"/>
    <graphics type="CIRCLE" x="263.8850515073778" y="192.3015632534286"/>
  </node>
  <node label="GPX1" id="734">
    <att type="string" name="canonicalName" value="GPX1"/>
    <att type="string" name="Gene" value="853842"/>
    <att type="string" name="Symbol" value="GPX1"/>
    <att type="integer" name="DEGREE" value="11"/>
    <graphics type="CIRCLE" x="282.9777968357531" y="265.6347148064397"/>
  </node>
  <node label="SKA1" id="735">
    <att type="string" name="canonicalName" value="SKA1"/>
    <att type="string" name="Gene" value="853845"/>
    <att type="string" name="Symbol" value="SKA1"/>
    <att type="integer" name="DEGREE" value="8"/>
    <graphics type="CIRCLE" x="273.54384435502976" y="194.81646872898423"/>
  </node>
  <node label="UFD4" id="736">
    <att type="string" name="canonicalName" value="UFD4"/>
    <att type="string" name="Gene" value="853859"/>
    <att type="string" name="Symbol" value="UFD4"/>
    <att type="integer" name="DEGREE" value="75"/>
    <graphics type="CIRCLE" x="172.2584423453619" y="183.3407889176105"/>
  </node>
  <node label="LAC1" id="737">
    <att type="string" name="canonicalName" value="LAC1"/>
    <att type="string" name="Gene" value="853861"/>
    <att type="string" name="Symbol" value="LAC1"/>
    <att type="integer" name="DEGREE" value="19"/>
    <graphics type="CIRCLE" x="222.3621762698853" y="335.1459570578924"/>
  </node>
  <node label="SFT1" id="738">
    <att type="string" name="canonicalName" value="SFT1"/>
    <att type="string" name="Gene" value="853863"/>
    <att type="string" name="Symbol" value="SFT1"/>
    <att type="integer" name="DEGREE" value="15"/>
    <graphics type="CIRCLE" x="154.408475420228" y="421.5808080370811"/>
  </node>
  <node label="BYE1" id="739">
    <att type="string" name="canonicalName" value="BYE1"/>
    <att type="string" name="Gene" value="853865"/>
    <att type="string" name="Symbol" value="BYE1"/>
    <att type="integer" name="DEGREE" value="9"/>
    <graphics type="CIRCLE" x="277.9282304107306" y="347.28360341613194"/>
  </node>
  <node label="AUR1" id="740">
    <att type="string" name="canonicalName" value="AUR1"/>
    <att type="string" name="Gene" value="853866"/>
    <att type="string" name="Symbol" value="AUR1"/>
    <att type="integer" name="DEGREE" value="13"/>
    <graphics type="CIRCLE" x="221.63067423751005" y="176.4342022495166"/>
  </node>
  <node label="MRP17" id="741">
    <att type="string" name="canonicalName" value="MRP17"/>
    <att type="string" name="Gene" value="853867"/>
    <att type="string" name="Symbol" value="MRP17"/>
    <att type="integer" name="DEGREE" value="39"/>
    <graphics type="CIRCLE" x="273.9334540037851" y="384.8023557737531"/>
  </node>
  <node label="DID4" id="742">
    <att type="string" name="canonicalName" value="DID4"/>
    <att type="string" name="Gene" value="853868"/>
    <att type="string" name="Symbol" value="DID4"/>
    <att type="integer" name="DEGREE" value="19"/>
    <graphics type="CIRCLE" x="321.0516042389966" y="329.50028398368136"/>
  </node>
  <node label="PAP1" id="743">
    <att type="string" name="canonicalName" value="PAP1"/>
    <att type="string" name="Gene" value="853871"/>
    <att type="string" name="Symbol" value="PAP1"/>
    <att type="integer" name="DEGREE" value="16"/>
    <graphics type="CIRCLE" x="176.47361112251673" y="186.39938215805222"/>
  </node>
  <node label="FOX2" id="744">
    <att type="string" name="canonicalName" value="FOX2"/>
    <att type="string" name="Gene" value="853878"/>
    <att type="string" name="Symbol" value="FOX2"/>
    <att type="integer" name="DEGREE" value="31"/>
    <graphics type="CIRCLE" x="190.41278900914807" y="195.61818988788463"/>
  </node>
  <node label="YPT52" id="745">
    <att type="string" name="canonicalName" value="YPT52"/>
    <att type="string" name="Gene" value="853884"/>
    <att type="string" name="Symbol" value="YPT52"/>
    <att type="integer" name="DEGREE" value="38"/>
    <graphics type="CIRCLE" x="411.67577008307035" y="259.9229320468081"/>
  </node>
  <node label="YKR015C" id="746">
    <att type="string" name="canonicalName" value="YKR015C"/>
    <att type="string" name="Gene" value="853885"/>
    <att type="string" name="Symbol" value="YKR015C"/>
    <att type="integer" name="DEGREE" value="2"/>
    <graphics type="CIRCLE" x="291.55732675229217" y="346.53953596150745"/>
  </node>
  <node label="YKR018C" id="747">
    <att type="string" name="canonicalName" value="YKR018C"/>
    <att type="string" name="Gene" value="853888"/>
    <att type="string" name="Symbol" value="YKR018C"/>
    <att type="integer" name="DEGREE" value="10"/>
    <graphics type="CIRCLE" x="376.74691417696124" y="235.2380163687759"/>
  </node>
  <node label="KAE1" id="748">
    <att type="string" name="canonicalName" value="KAE1"/>
    <att type="string" name="Gene" value="853910"/>
    <att type="string" name="Symbol" value="KAE1"/>
    <att type="integer" name="DEGREE" value="4"/>
    <graphics type="CIRCLE" x="222.84002644096816" y="256.7676019944851"/>
  </node>
  <node label="PLN1" id="749">
    <att type="string" name="canonicalName" value="PLN1"/>
    <att type="string" name="Gene" value="853920"/>
    <att type="string" name="Symbol" value="PLN1"/>
    <att type="integer" name="DEGREE" value="27"/>
    <graphics type="CIRCLE" x="364.5975007808323" y="184.20953059775618"/>
  </node>
  <node label="NAP1" id="750">
    <att type="string" name="canonicalName" value="NAP1"/>
    <att type="string" name="Gene" value="853922"/>
    <att type="string" name="Symbol" value="NAP1"/>
    <att type="integer" name="DEGREE" value="46"/>
    <graphics type="CIRCLE" x="197.04083340004027" y="405.56940643673033"/>
  </node>
  <node label="FMP46" id="751">
    <att type="string" name="canonicalName" value="FMP46"/>
    <att type="string" name="Gene" value="853923"/>
    <att type="string" name="Symbol" value="FMP46"/>
    <att type="integer" name="DEGREE" value="3"/>
    <graphics type="CIRCLE" x="300.6709121810568" y="413.65921607623983"/>
  </node>
  <node label="TRK2" id="752">
    <att type="string" name="canonicalName" value="TRK2"/>
    <att type="string" name="Gene" value="853924"/>
    <att type="string" name="Symbol" value="TRK2"/>
    <att type="integer" name="DEGREE" value="10"/>
    <graphics type="CIRCLE" x="328.23122051476173" y="173.271843443744"/>
  </node>
  <node label="DYN1" id="753">
    <att type="string" name="canonicalName" value="DYN1"/>
    <att type="string" name="Gene" value="853928"/>
    <att type="string" name="Symbol" value="DYN1"/>
    <att type="integer" name="DEGREE" value="36"/>
    <graphics type="CIRCLE" x="286.3205125375664" y="417.85375543242543"/>
  </node>
  <node label="RHO4" id="754">
    <att type="string" name="canonicalName" value="RHO4"/>
    <att type="string" name="Gene" value="853929"/>
    <att type="string" name="Symbol" value="RHO4"/>
    <att type="integer" name="DEGREE" value="89"/>
    <graphics type="CIRCLE" x="237.76901272741316" y="373.3133453709073"/>
  </node>
  <node label="GLG1" id="755">
    <att type="string" name="canonicalName" value="GLG1"/>
    <att type="string" name="Gene" value="853932"/>
    <att type="string" name="Symbol" value="GLG1"/>
    <att type="integer" name="DEGREE" value="19"/>
    <graphics type="CIRCLE" x="154.07785829202126" y="347.86877589142324"/>
  </node>
  <node label="TFA2" id="756">
    <att type="string" name="canonicalName" value="TFA2"/>
    <att type="string" name="Gene" value="853936"/>
    <att type="string" name="Symbol" value="TFA2"/>
    <att type="integer" name="DEGREE" value="24"/>
    <graphics type="CIRCLE" x="337.38954994857414" y="324.6079937853745"/>
  </node>
  <node label="CCP1" id="757">
    <att type="string" name="canonicalName" value="CCP1"/>
    <att type="string" name="Gene" value="853940"/>
    <att type="string" name="Symbol" value="CCP1"/>
    <att type="integer" name="DEGREE" value="26"/>
    <graphics type="CIRCLE" x="446.2907702352093" y="419.4568061846492"/>
  </node>
  <node label="GPT2" id="758">
    <att type="string" name="canonicalName" value="GPT2"/>
    <att type="string" name="Gene" value="853941"/>
    <att type="string" name="Symbol" value="GPT2"/>
    <att type="integer" name="DEGREE" value="14"/>
    <graphics type="CIRCLE" x="225.76686841983678" y="381.78467402218496"/>
  </node>
  <node label="DRE2" id="759">
    <att type="string" name="canonicalName" value="DRE2"/>
    <att type="string" name="Gene" value="853945"/>
    <att type="string" name="Symbol" value="DRE2"/>
    <att type="integer" name="DEGREE" value="12"/>
    <graphics type="CIRCLE" x="196.36557059960836" y="300.1653095539764"/>
  </node>
  <node label="SIS2" id="760">
    <att type="string" name="canonicalName" value="SIS2"/>
    <att type="string" name="Gene" value="853946"/>
    <att type="string" name="Symbol" value="SIS2"/>
    <att type="integer" name="DEGREE" value="19"/>
    <graphics type="CIRCLE" x="364.9041684331809" y="377.9686899561119"/>
  </node>
  <node label="YKR075C" id="761">
    <att type="string" name="canonicalName" value="YKR075C"/>
    <att type="string" name="Gene" value="853950"/>
    <att type="string" name="Symbol" value="YKR075C"/>
    <att type="integer" name="DEGREE" value="12"/>
    <graphics type="CIRCLE" x="288.1374979149214" y="294.06916607162736"/>
  </node>
  <node label="ECM4" id="762">
    <att type="string" name="canonicalName" value="ECM4"/>
    <att type="string" name="Gene" value="853951"/>
    <att type="string" name="Symbol" value="ECM4"/>
    <att type="integer" name="DEGREE" value="2"/>
    <graphics type="CIRCLE" x="253.66826949327128" y="396.9927025694666"/>
  </node>
  <node label="MTD1" id="763">
    <att type="string" name="canonicalName" value="MTD1"/>
    <att type="string" name="Gene" value="853955"/>
    <att type="string" name="Symbol" value="MTD1"/>
    <att type="integer" name="DEGREE" value="14"/>
    <graphics type="CIRCLE" x="201.2107563969347" y="323.0346945510436"/>
  </node>
  <node label="TGL4" id="764">
    <att type="string" name="canonicalName" value="TGL4"/>
    <att type="string" name="Gene" value="853964"/>
    <att type="string" name="Symbol" value="TGL4"/>
    <att type="integer" name="DEGREE" value="24"/>
    <graphics type="CIRCLE" x="319.41523545642906" y="209.23909559042087"/>
  </node>
  <node label="ESL2" id="765">
    <att type="string" name="canonicalName" value="ESL2"/>
    <att type="string" name="Gene" value="853971"/>
    <att type="string" name="Symbol" value="ESL2"/>
    <att type="integer" name="DEGREE" value="7"/>
    <graphics type="CIRCLE" x="170.7133163763049" y="270.3943447537464"/>
  </node>
  <node label="SIR1" id="766">
    <att type="string" name="canonicalName" value="SIR1"/>
    <att type="string" name="Gene" value="853976"/>
    <att type="string" name="Symbol" value="SIR1"/>
    <att type="integer" name="DEGREE" value="7"/>
    <graphics type="CIRCLE" x="203.74140301573829" y="168.85397091059852"/>
  </node>
  <node label="HRT1" id="767">
    <att type="string" name="canonicalName" value="HRT1"/>
    <att type="string" name="Gene" value="853986"/>
    <att type="string" name="Symbol" value="HRT1"/>
    <att type="integer" name="DEGREE" value="70"/>
    <graphics type="CIRCLE" x="200.62589948187275" y="401.88934704352835"/>
  </node>
  <node label="GAS4" id="768">
    <att type="string" name="canonicalName" value="GAS4"/>
    <att type="string" name="Gene" value="853988"/>
    <att type="string" name="Symbol" value="GAS4"/>
    <att type="integer" name="DEGREE" value="11"/>
    <graphics type="CIRCLE" x="405.7388182375814" y="395.77987015940147"/>
  </node>
  <node label="ALR1" id="769">
    <att type="string" name="canonicalName" value="ALR1"/>
    <att type="string" name="Gene" value="853990"/>
    <att type="string" name="Symbol" value="ALR1"/>
    <att type="integer" name="DEGREE" value="7"/>
    <graphics type="CIRCLE" x="222.42673026292266" y="344.5144100851496"/>
  </node>
  <node label="VPS68" id="770">
    <att type="string" name="canonicalName" value="VPS68"/>
    <att type="string" name="Gene" value="853991"/>
    <att type="string" name="Symbol" value="VPS68"/>
    <att type="integer" name="DEGREE" value="8"/>
    <graphics type="CIRCLE" x="334.3788827495283" y="158.1220915372437"/>
  </node>
  <node label="YGK3" id="771">
    <att type="string" name="canonicalName" value="YGK3"/>
    <att type="string" name="Gene" value="853992"/>
    <att type="string" name="Symbol" value="YGK3"/>
    <att type="integer" name="DEGREE" value="167"/>
    <graphics type="CIRCLE" x="249.45286342037002" y="293.83815786531926"/>
  </node>
  <node label="ENB1" id="772">
    <att type="string" name="canonicalName" value="ENB1"/>
    <att type="string" name="Gene" value="854007"/>
    <att type="string" name="Symbol" value="ENB1"/>
    <att type="integer" name="DEGREE" value="2"/>
    <graphics type="CIRCLE" x="416.7248351804411" y="192.60032266103562"/>
  </node>
  <node label="HPF1" id="773">
    <att type="string" name="canonicalName" value="HPF1"/>
    <att type="string" name="Gene" value="854010"/>
    <att type="string" name="Symbol" value="HPF1"/>
    <att type="integer" name="DEGREE" value="22"/>
    <graphics type="CIRCLE" x="265.19574048841787" y="355.00006306224293"/>
  </node>
  <node label="ZPS1" id="774">
    <att type="string" name="canonicalName" value="ZPS1"/>
    <att type="string" name="Gene" value="854011"/>
    <att type="string" name="Symbol" value="ZPS1"/>
    <att type="integer" name="DEGREE" value="1"/>
    <graphics type="CIRCLE" x="163.9853463567825" y="448.33510405297665"/>
  </node>
  <node label="GRE2" id="775">
    <att type="string" name="canonicalName" value="GRE2"/>
    <att type="string" name="Gene" value="854014"/>
    <att type="string" name="Symbol" value="GRE2"/>
    <att type="integer" name="DEGREE" value="8"/>
    <graphics type="CIRCLE" x="203.6506163392442" y="395.26577068648953"/>
  </node>
  <node label="MCH4" id="776">
    <att type="string" name="canonicalName" value="MCH4"/>
    <att type="string" name="Gene" value="854030"/>
    <att type="string" name="Symbol" value="MCH4"/>
    <att type="integer" name="DEGREE" value="4"/>
    <graphics type="CIRCLE" x="445.7277002649479" y="405.47297077264034"/>
  </node>
  <node label="RRI2" id="777">
    <att type="string" name="canonicalName" value="RRI2"/>
    <att type="string" name="Gene" value="854032"/>
    <att type="string" name="Symbol" value="RRI2"/>
    <att type="integer" name="DEGREE" value="9"/>
    <graphics type="CIRCLE" x="217.25863037188003" y="393.9284595856582"/>
  </node>
  <node label="INO4" id="778">
    <att type="string" name="canonicalName" value="INO4"/>
    <att type="string" name="Gene" value="854042"/>
    <att type="string" name="Symbol" value="INO4"/>
    <att type="integer" name="DEGREE" value="22"/>
    <graphics type="CIRCLE" x="322.53972603967645" y="171.92995748970873"/>
  </node>
  <node label="YOL107W" id="779">
    <att type="string" name="canonicalName" value="YOL107W"/>
    <att type="string" name="Gene" value="854043"/>
    <att type="string" name="Symbol" value="YOL107W"/>
    <att type="integer" name="DEGREE" value="1"/>
    <graphics type="CIRCLE" x="206.3506412902074" y="341.16212002553533"/>
  </node>
  <node label="YOL103W-B" id="780">
    <att type="string" name="canonicalName" value="YOL103W-B"/>
    <att type="string" name="Gene" value="854049"/>
    <att type="string" name="Symbol" value="YOL103W-B"/>
    <att type="integer" name="DEGREE" value="17"/>
    <graphics type="CIRCLE" x="410.4086495350989" y="237.27349903622746"/>
  </node>
  <node label="IZH4" id="781">
    <att type="string" name="canonicalName" value="IZH4"/>
    <att type="string" name="Gene" value="854052"/>
    <att type="string" name="Symbol" value="IZH4"/>
    <att type="integer" name="DEGREE" value="5"/>
    <graphics type="CIRCLE" x="312.2340465121329" y="350.07331446255347"/>
  </node>
  <node label="PKH2" id="782">
    <att type="string" name="canonicalName" value="PKH2"/>
    <att type="string" name="Gene" value="854053"/>
    <att type="string" name="Symbol" value="PKH2"/>
    <att type="integer" name="DEGREE" value="32"/>
    <graphics type="CIRCLE" x="345.0443584724415" y="161.38615938097493"/>
  </node>
  <node label="HAL9" id="783">
    <att type="string" name="canonicalName" value="HAL9"/>
    <att type="string" name="Gene" value="854064"/>
    <att type="string" name="Symbol" value="HAL9"/>
    <att type="integer" name="DEGREE" value="4"/>
    <graphics type="CIRCLE" x="313.58814213282164" y="274.78380693636996"/>
  </node>
  <node label="PHM7" id="784">
    <att type="string" name="canonicalName" value="PHM7"/>
    <att type="string" name="Gene" value="854070"/>
    <att type="string" name="Symbol" value="PHM7"/>
    <att type="integer" name="DEGREE" value="3"/>
    <graphics type="CIRCLE" x="371.50951126199254" y="355.3226487956338"/>
  </node>
  <node label="ATG34" id="785">
    <att type="string" name="canonicalName" value="ATG34"/>
    <att type="string" name="Gene" value="854071"/>
    <att type="string" name="Symbol" value="ATG34"/>
    <att type="integer" name="DEGREE" value="7"/>
    <graphics type="CIRCLE" x="352.6181922717989" y="360.90472686493825"/>
  </node>
  <node label="IRA2" id="786">
    <att type="string" name="canonicalName" value="IRA2"/>
    <att type="string" name="Gene" value="854073"/>
    <att type="string" name="Symbol" value="IRA2"/>
    <att type="integer" name="DEGREE" value="61"/>
    <graphics type="CIRCLE" x="355.4935158049386" y="162.10976409746286"/>
  </node>
  <node label="AVO1" id="787">
    <att type="string" name="canonicalName" value="AVO1"/>
    <att type="string" name="Gene" value="854076"/>
    <att type="string" name="Symbol" value="AVO1"/>
    <att type="integer" name="DEGREE" value="22"/>
    <graphics type="CIRCLE" x="443.1633375976087" y="270.57614925532675"/>
  </node>
  <node label="DSC2" id="788">
    <att type="string" name="canonicalName" value="DSC2"/>
    <att type="string" name="Gene" value="854081"/>
    <att type="string" name="Symbol" value="DSC2"/>
    <att type="integer" name="DEGREE" value="14"/>
    <graphics type="CIRCLE" x="324.67610711809965" y="344.7335979753649"/>
  </node>
  <node label="HST1" id="789">
    <att type="string" name="canonicalName" value="HST1"/>
    <att type="string" name="Gene" value="854086"/>
    <att type="string" name="Symbol" value="HST1"/>
    <att type="integer" name="DEGREE" value="25"/>
    <graphics type="CIRCLE" x="284.7515330368045" y="291.2217346889443"/>
  </node>
  <node label="RTG1" id="790">
    <att type="string" name="canonicalName" value="RTG1"/>
    <att type="string" name="Gene" value="854087"/>
    <att type="string" name="Symbol" value="RTG1"/>
    <att type="integer" name="DEGREE" value="18"/>
    <graphics type="CIRCLE" x="230.68982594673412" y="387.4514439903624"/>
  </node>
  <node label="MAM3" id="791">
    <att type="string" name="canonicalName" value="MAM3"/>
    <att type="string" name="Gene" value="854094"/>
    <att type="string" name="Symbol" value="MAM3"/>
    <att type="integer" name="DEGREE" value="4"/>
    <graphics type="CIRCLE" x="242.59398648253836" y="359.6623959735402"/>
  </node>
  <node label="ARG1" id="792">
    <att type="string" name="canonicalName" value="ARG1"/>
    <att type="string" name="Gene" value="854096"/>
    <att type="string" name="Symbol" value="ARG1"/>
    <att type="integer" name="DEGREE" value="15"/>
    <graphics type="CIRCLE" x="280.00265371534533" y="311.9136346877442"/>
  </node>
  <node label="DDR2" id="793">
    <att type="string" name="canonicalName" value="DDR2"/>
    <att type="string" name="Gene" value="854104"/>
    <att type="string" name="Symbol" value="DDR2"/>
    <att type="integer" name="DEGREE" value="4"/>
    <graphics type="CIRCLE" x="208.19389072880932" y="285.19787461460464"/>
  </node>
  <node label="GAL11" id="794">
    <att type="string" name="canonicalName" value="GAL11"/>
    <att type="string" name="Gene" value="854106"/>
    <att type="string" name="Symbol" value="GAL11"/>
    <att type="integer" name="DEGREE" value="23"/>
    <graphics type="CIRCLE" x="404.3749922131875" y="217.50479749344"/>
  </node>
  <node label="RRT8" id="795">
    <att type="string" name="canonicalName" value="RRT8"/>
    <att type="string" name="Gene" value="854109"/>
    <att type="string" name="Symbol" value="RRT8"/>
    <att type="integer" name="DEGREE" value="3"/>
    <graphics type="CIRCLE" x="263.2847863473313" y="359.4351678127539"/>
  </node>
  <node label="LDS2" id="796">
    <att type="string" name="canonicalName" value="LDS2"/>
    <att type="string" name="Gene" value="854110"/>
    <att type="string" name="Symbol" value="LDS2"/>
    <att type="integer" name="DEGREE" value="3"/>
    <graphics type="CIRCLE" x="331.38782369638665" y="359.9595445914254"/>
  </node>
  <node label="PSK2" id="797">
    <att type="string" name="canonicalName" value="PSK2"/>
    <att type="string" name="Gene" value="854111"/>
    <att type="string" name="Symbol" value="PSK2"/>
    <att type="integer" name="DEGREE" value="145"/>
    <graphics type="CIRCLE" x="244.42943301332255" y="150.11733633329146"/>
  </node>
  <node label="PEX15" id="798">
    <att type="string" name="canonicalName" value="PEX15"/>
    <att type="string" name="Gene" value="854113"/>
    <att type="string" name="Symbol" value="PEX15"/>
    <att type="integer" name="DEGREE" value="12"/>
    <graphics type="CIRCLE" x="317.01668239845316" y="327.2751993650235"/>
  </node>
  <node label="YOL036W" id="799">
    <att type="string" name="canonicalName" value="YOL036W"/>
    <att type="string" name="Gene" value="854120"/>
    <att type="string" name="Symbol" value="YOL036W"/>
    <att type="integer" name="DEGREE" value="4"/>
    <graphics type="CIRCLE" x="194.894945995713" y="431.0784654802774"/>
  </node>
  <node label="LAG2" id="800">
    <att type="string" name="canonicalName" value="LAG2"/>
    <att type="string" name="Gene" value="854133"/>
    <att type="string" name="Symbol" value="LAG2"/>
    <att type="integer" name="DEGREE" value="11"/>
    <graphics type="CIRCLE" x="401.5786747604711" y="429.36239507532105"/>
  </node>
  <node label="IZH2" id="801">
    <att type="string" name="canonicalName" value="IZH2"/>
    <att type="string" name="Gene" value="854160"/>
    <att type="string" name="Symbol" value="IZH2"/>
    <att type="integer" name="DEGREE" value="52"/>
    <graphics type="CIRCLE" x="329.9439179351825" y="184.7157942622939"/>
  </node>
  <node label="SGT2" id="802">
    <att type="string" name="canonicalName" value="SGT2"/>
    <att type="string" name="Gene" value="854168"/>
    <att type="string" name="Symbol" value="SGT2"/>
    <att type="integer" name="DEGREE" value="69"/>
    <graphics type="CIRCLE" x="402.16138435890406" y="330.1150908727286"/>
  </node>
  <node label="RTS1" id="803">
    <att type="string" name="canonicalName" value="RTS1"/>
    <att type="string" name="Gene" value="854179"/>
    <att type="string" name="Symbol" value="RTS1"/>
    <att type="integer" name="DEGREE" value="78"/>
    <graphics type="CIRCLE" x="254.80285267698312" y="365.0114350380475"/>
  </node>
  <node label="PET127" id="804">
    <att type="string" name="canonicalName" value="PET127"/>
    <att type="string" name="Gene" value="854182"/>
    <att type="string" name="Symbol" value="PET127"/>
    <att type="integer" name="DEGREE" value="12"/>
    <graphics type="CIRCLE" x="370.01462811247586" y="230.32852799462324"/>
  </node>
  <node label="ROD1" id="805">
    <att type="string" name="canonicalName" value="ROD1"/>
    <att type="string" name="Gene" value="854183"/>
    <att type="string" name="Symbol" value="ROD1"/>
    <att type="integer" name="DEGREE" value="22"/>
    <graphics type="CIRCLE" x="375.1844278091467" y="179.07588923091788"/>
  </node>
  <node label="YOR019W" id="806">
    <att type="string" name="canonicalName" value="YOR019W"/>
    <att type="string" name="Gene" value="854184"/>
    <att type="string" name="Symbol" value="YOR019W"/>
    <att type="integer" name="DEGREE" value="1"/>
    <graphics type="CIRCLE" x="276.51697967923747" y="342.6381662095132"/>
  </node>
  <node label="HSP10" id="807">
    <att type="string" name="canonicalName" value="HSP10"/>
    <att type="string" name="Gene" value="854185"/>
    <att type="string" name="Symbol" value="HSP10"/>
    <att type="integer" name="DEGREE" value="44"/>
    <graphics type="CIRCLE" x="368.68882830349656" y="444.5616939703814"/>
  </node>
  <node label="SFM1" id="808">
    <att type="string" name="canonicalName" value="SFM1"/>
    <att type="string" name="Gene" value="854186"/>
    <att type="string" name="Symbol" value="SFM1"/>
    <att type="integer" name="DEGREE" value="2"/>
    <graphics type="CIRCLE" x="199.8317217097964" y="288.4043136928087"/>
  </node>
  <node label="AHC1" id="809">
    <att type="string" name="canonicalName" value="AHC1"/>
    <att type="string" name="Gene" value="854188"/>
    <att type="string" name="Symbol" value="AHC1"/>
    <att type="integer" name="DEGREE" value="14"/>
    <graphics type="CIRCLE" x="264.40041005086414" y="421.420159363658"/>
  </node>
  <node label="STI1" id="810">
    <att type="string" name="canonicalName" value="STI1"/>
    <att type="string" name="Gene" value="854192"/>
    <att type="string" name="Symbol" value="STI1"/>
    <att type="integer" name="DEGREE" value="70"/>
    <graphics type="CIRCLE" x="207.61915282230797" y="412.6528597890185"/>
  </node>
  <node label="CIN5" id="811">
    <att type="string" name="canonicalName" value="CIN5"/>
    <att type="string" name="Gene" value="854193"/>
    <att type="string" name="Symbol" value="CIN5"/>
    <att type="integer" name="DEGREE" value="5"/>
    <graphics type="CIRCLE" x="426.64559550718917" y="236.1188105243521"/>
  </node>
  <node label="PEP12" id="812">
    <att type="string" name="canonicalName" value="PEP12"/>
    <att type="string" name="Gene" value="854201"/>
    <att type="string" name="Symbol" value="PEP12"/>
    <att type="integer" name="DEGREE" value="37"/>
    <graphics type="CIRCLE" x="374.1378415883934" y="328.3018355928323"/>
  </node>
  <node label="HIR2" id="813">
    <att type="string" name="canonicalName" value="HIR2"/>
    <att type="string" name="Gene" value="854203"/>
    <att type="string" name="Symbol" value="HIR2"/>
    <att type="integer" name="DEGREE" value="34"/>
    <graphics type="CIRCLE" x="289.9519980546264" y="346.37928721191577"/>
  </node>
  <node label="GLO4" id="814">
    <att type="string" name="canonicalName" value="GLO4"/>
    <att type="string" name="Gene" value="854205"/>
    <att type="string" name="Symbol" value="GLO4"/>
    <att type="integer" name="DEGREE" value="12"/>
    <graphics type="CIRCLE" x="196.21624371512877" y="437.2010104121762"/>
  </node>
  <node label="CUE5" id="815">
    <att type="string" name="canonicalName" value="CUE5"/>
    <att type="string" name="Gene" value="854206"/>
    <att type="string" name="Symbol" value="CUE5"/>
    <att type="integer" name="DEGREE" value="89"/>
    <graphics type="CIRCLE" x="351.5946633791758" y="188.5991797400401"/>
  </node>
  <node label="RAT1" id="816">
    <att type="string" name="canonicalName" value="RAT1"/>
    <att type="string" name="Gene" value="854213"/>
    <att type="string" name="Symbol" value="RAT1"/>
    <att type="integer" name="DEGREE" value="28"/>
    <graphics type="CIRCLE" x="256.70593834643927" y="336.87519553821494"/>
  </node>
  <node label="RSB1" id="817">
    <att type="string" name="canonicalName" value="RSB1"/>
    <att type="string" name="Gene" value="854214"/>
    <att type="string" name="Symbol" value="RSB1"/>
    <att type="integer" name="DEGREE" value="4"/>
    <graphics type="CIRCLE" x="197.30515377568236" y="150.69054956487145"/>
  </node>
  <node label="ETT1" id="818">
    <att type="string" name="canonicalName" value="ETT1"/>
    <att type="string" name="Gene" value="854216"/>
    <att type="string" name="Symbol" value="ETT1"/>
    <att type="integer" name="DEGREE" value="9"/>
    <graphics type="CIRCLE" x="337.41217899711876" y="218.18756455672167"/>
  </node>
  <node label="VHS3" id="819">
    <att type="string" name="canonicalName" value="VHS3"/>
    <att type="string" name="Gene" value="854220"/>
    <att type="string" name="Symbol" value="VHS3"/>
    <att type="integer" name="DEGREE" value="7"/>
    <graphics type="CIRCLE" x="282.7107072229687" y="279.67990674825984"/>
  </node>
  <node label="LPL1" id="820">
    <att type="string" name="canonicalName" value="LPL1"/>
    <att type="string" name="Gene" value="854225"/>
    <att type="string" name="Symbol" value="LPL1"/>
    <att type="integer" name="DEGREE" value="6"/>
    <graphics type="CIRCLE" x="204.5481788520323" y="443.1584187339264"/>
  </node>
  <node label="YNG1" id="821">
    <att type="string" name="canonicalName" value="YNG1"/>
    <att type="string" name="Gene" value="854230"/>
    <att type="string" name="Symbol" value="YNG1"/>
    <att type="integer" name="DEGREE" value="24"/>
    <graphics type="CIRCLE" x="390.8955811564968" y="259.4657185895445"/>
  </node>
  <node label="CYT1" id="822">
    <att type="string" name="canonicalName" value="CYT1"/>
    <att type="string" name="Gene" value="854231"/>
    <att type="string" name="Symbol" value="CYT1"/>
    <att type="integer" name="DEGREE" value="63"/>
    <graphics type="CIRCLE" x="251.22226272272178" y="408.14943482393426"/>
  </node>
  <node label="NRT1" id="823">
    <att type="string" name="canonicalName" value="NRT1"/>
    <att type="string" name="Gene" value="854237"/>
    <att type="string" name="Symbol" value="NRT1"/>
    <att type="integer" name="DEGREE" value="2"/>
    <graphics type="CIRCLE" x="427.881410389343" y="367.97700221866626"/>
  </node>
  <node label="UFE1" id="824">
    <att type="string" name="canonicalName" value="UFE1"/>
    <att type="string" name="Gene" value="854242"/>
    <att type="string" name="Symbol" value="UFE1"/>
    <att type="integer" name="DEGREE" value="20"/>
    <graphics type="CIRCLE" x="367.3199514499578" y="226.65243684224927"/>
  </node>
  <node label="TGL5" id="825">
    <att type="string" name="canonicalName" value="TGL5"/>
    <att type="string" name="Gene" value="854248"/>
    <att type="string" name="Symbol" value="TGL5"/>
    <att type="integer" name="DEGREE" value="31"/>
    <graphics type="CIRCLE" x="406.9606258404805" y="197.97918601049835"/>
  </node>
  <node label="WHI5" id="826">
    <att type="string" name="canonicalName" value="WHI5"/>
    <att type="string" name="Gene" value="854249"/>
    <att type="string" name="Symbol" value="WHI5"/>
    <att type="integer" name="DEGREE" value="13"/>
    <graphics type="CIRCLE" x="193.3224893413151" y="292.821749372207"/>
  </node>
  <node label="LPX1" id="827">
    <att type="string" name="canonicalName" value="LPX1"/>
    <att type="string" name="Gene" value="854251"/>
    <att type="string" name="Symbol" value="LPX1"/>
    <att type="integer" name="DEGREE" value="2"/>
    <graphics type="CIRCLE" x="356.62175998903876" y="170.69247842246662"/>
  </node>
  <node label="VPS21" id="828">
    <att type="string" name="canonicalName" value="VPS21"/>
    <att type="string" name="Gene" value="854256"/>
    <att type="string" name="Symbol" value="VPS21"/>
    <att type="integer" name="DEGREE" value="47"/>
    <graphics type="CIRCLE" x="384.46460176475284" y="157.65259768400935"/>
  </node>
  <node label="YOR097C" id="829">
    <att type="string" name="canonicalName" value="YOR097C"/>
    <att type="string" name="Gene" value="854264"/>
    <att type="string" name="Symbol" value="YOR097C"/>
    <att type="integer" name="DEGREE" value="1"/>
    <graphics type="CIRCLE" x="163.93222215356926" y="214.3132239488732"/>
  </node>
  <node label="RIO1" id="830">
    <att type="string" name="canonicalName" value="RIO1"/>
    <att type="string" name="Gene" value="854286"/>
    <att type="string" name="Symbol" value="RIO1"/>
    <att type="integer" name="DEGREE" value="147"/>
    <graphics type="CIRCLE" x="369.6450760693017" y="430.16718856621196"/>
  </node>
  <node label="GCY1" id="831">
    <att type="string" name="canonicalName" value="GCY1"/>
    <att type="string" name="Gene" value="854287"/>
    <att type="string" name="Symbol" value="GCY1"/>
    <att type="integer" name="DEGREE" value="14"/>
    <graphics type="CIRCLE" x="443.59374770312263" y="383.6187640494669"/>
  </node>
  <node label="YOR131C" id="832">
    <att type="string" name="canonicalName" value="YOR131C"/>
    <att type="string" name="Gene" value="854299"/>
    <att type="string" name="Symbol" value="YOR131C"/>
    <att type="integer" name="DEGREE" value="4"/>
    <graphics type="CIRCLE" x="238.7449676505912" y="189.30436698323186"/>
  </node>
  <node label="VPS17" id="833">
    <att type="string" name="canonicalName" value="VPS17"/>
    <att type="string" name="Gene" value="854300"/>
    <att type="string" name="Symbol" value="VPS17"/>
    <att type="integer" name="DEGREE" value="18"/>
    <graphics type="CIRCLE" x="403.1815258461904" y="285.58119229960204"/>
  </node>
  <node label="SFL1" id="834">
    <att type="string" name="canonicalName" value="SFL1"/>
    <att type="string" name="Gene" value="854307"/>
    <att type="string" name="Symbol" value="SFL1"/>
    <att type="integer" name="DEGREE" value="21"/>
    <graphics type="CIRCLE" x="409.0692628848952" y="275.1108423390201"/>
  </node>
  <node label="ARP8" id="835">
    <att type="string" name="canonicalName" value="ARP8"/>
    <att type="string" name="Gene" value="854309"/>
    <att type="string" name="Symbol" value="ARP8"/>
    <att type="integer" name="DEGREE" value="124"/>
    <graphics type="CIRCLE" x="181.04058549780734" y="263.51591489085484"/>
  </node>
  <node label="YOR142W-B" id="836">
    <att type="string" name="canonicalName" value="YOR142W-B"/>
    <att type="string" name="Gene" value="854313"/>
    <att type="string" name="Symbol" value="YOR142W-B"/>
    <att type="integer" name="DEGREE" value="18"/>
    <graphics type="CIRCLE" x="182.2193737962024" y="231.65009355671316"/>
  </node>
  <node label="PNO1" id="837">
    <att type="string" name="canonicalName" value="PNO1"/>
    <att type="string" name="Gene" value="854317"/>
    <att type="string" name="Symbol" value="PNO1"/>
    <att type="integer" name="DEGREE" value="25"/>
    <graphics type="CIRCLE" x="314.277813233674" y="428.3646598786913"/>
  </node>
  <node label="MDM32" id="838">
    <att type="string" name="canonicalName" value="MDM32"/>
    <att type="string" name="Gene" value="854318"/>
    <att type="string" name="Symbol" value="MDM32"/>
    <att type="integer" name="DEGREE" value="9"/>
    <graphics type="CIRCLE" x="439.8442003951337" y="365.99123062127535"/>
  </node>
  <node label="ATG40" id="839">
    <att type="string" name="canonicalName" value="ATG40"/>
    <att type="string" name="Gene" value="854323"/>
    <att type="string" name="Symbol" value="ATG40"/>
    <att type="integer" name="DEGREE" value="4"/>
    <graphics type="CIRCLE" x="323.12488885226117" y="435.1645666184454"/>
  </node>
  <node label="YRR1" id="840">
    <att type="string" name="canonicalName" value="YRR1"/>
    <att type="string" name="Gene" value="854333"/>
    <att type="string" name="Symbol" value="YRR1"/>
    <att type="integer" name="DEGREE" value="9"/>
    <graphics type="CIRCLE" x="238.20470462123438" y="444.77927307493775"/>
  </node>
  <node label="DDP1" id="841">
    <att type="string" name="canonicalName" value="DDP1"/>
    <att type="string" name="Gene" value="854334"/>
    <att type="string" name="Symbol" value="DDP1"/>
    <att type="integer" name="DEGREE" value="30"/>
    <graphics type="CIRCLE" x="413.8879384173132" y="234.52612841494982"/>
  </node>
  <node label="LCB4" id="842">
    <att type="string" name="canonicalName" value="LCB4"/>
    <att type="string" name="Gene" value="854342"/>
    <att type="string" name="Symbol" value="LCB4"/>
    <att type="integer" name="DEGREE" value="22"/>
    <graphics type="CIRCLE" x="169.2423435491499" y="193.42281962632288"/>
  </node>
  <node label="DCS2" id="843">
    <att type="string" name="canonicalName" value="DCS2"/>
    <att type="string" name="Gene" value="854344"/>
    <att type="string" name="Symbol" value="DCS2"/>
    <att type="integer" name="DEGREE" value="10"/>
    <graphics type="CIRCLE" x="332.6001481605092" y="240.24487319994094"/>
  </node>
  <node label="ALE1" id="844">
    <att type="string" name="canonicalName" value="ALE1"/>
    <att type="string" name="Gene" value="854346"/>
    <att type="string" name="Symbol" value="ALE1"/>
    <att type="integer" name="DEGREE" value="16"/>
    <graphics type="CIRCLE" x="212.20789032283705" y="231.8960044138654"/>
  </node>
  <node label="GAC1" id="845">
    <att type="string" name="canonicalName" value="GAC1"/>
    <att type="string" name="Gene" value="854350"/>
    <att type="string" name="Symbol" value="GAC1"/>
    <att type="integer" name="DEGREE" value="23"/>
    <graphics type="CIRCLE" x="256.899964117068" y="272.6587442023068"/>
  </node>
  <node label="RPS30B" id="846">
    <att type="string" name="canonicalName" value="RPS30B"/>
    <att type="string" name="Gene" value="854354"/>
    <att type="string" name="Symbol" value="RPS30B"/>
    <att type="integer" name="DEGREE" value="49"/>
    <graphics type="CIRCLE" x="342.0140453783599" y="353.6619019896254"/>
  </node>
  <node label="SER1" id="847">
    <att type="string" name="canonicalName" value="SER1"/>
    <att type="string" name="Gene" value="854356"/>
    <att type="string" name="Symbol" value="SER1"/>
    <att type="integer" name="DEGREE" value="15"/>
    <graphics type="CIRCLE" x="188.18601072058505" y="429.8194677513707"/>
  </node>
  <node label="GSP2" id="848">
    <att type="string" name="canonicalName" value="GSP2"/>
    <att type="string" name="Gene" value="854357"/>
    <att type="string" name="Symbol" value="GSP2"/>
    <att type="integer" name="DEGREE" value="39"/>
    <graphics type="CIRCLE" x="221.33089441188474" y="424.3700291661253"/>
  </node>
  <node label="TUF1" id="849">
    <att type="string" name="canonicalName" value="TUF1"/>
    <att type="string" name="Gene" value="854359"/>
    <att type="string" name="Symbol" value="TUF1"/>
    <att type="integer" name="DEGREE" value="36"/>
    <graphics type="CIRCLE" x="270.86500065834855" y="155.65701335712012"/>
  </node>
  <node label="ULS1" id="850">
    <att type="string" name="canonicalName" value="ULS1"/>
    <att type="string" name="Gene" value="854363"/>
    <att type="string" name="Symbol" value="ULS1"/>
    <att type="integer" name="DEGREE" value="63"/>
    <graphics type="CIRCLE" x="350.59440780414786" y="291.8192838038834"/>
  </node>
  <node label="YOR192C-B" id="851">
    <att type="string" name="canonicalName" value="YOR192C-B"/>
    <att type="string" name="Gene" value="854365"/>
    <att type="string" name="Symbol" value="YOR192C-B"/>
    <att type="integer" name="DEGREE" value="15"/>
    <graphics type="CIRCLE" x="167.146638100143" y="335.84859458205875"/>
  </node>
  <node label="LIP5" id="852">
    <att type="string" name="canonicalName" value="LIP5"/>
    <att type="string" name="Gene" value="854371"/>
    <att type="string" name="Symbol" value="LIP5"/>
    <att type="integer" name="DEGREE" value="15"/>
    <graphics type="CIRCLE" x="238.6344856927698" y="380.3688584314191"/>
  </node>
  <node label="DED1" id="853">
    <att type="string" name="canonicalName" value="DED1"/>
    <att type="string" name="Gene" value="854379"/>
    <att type="string" name="Symbol" value="DED1"/>
    <att type="integer" name="DEGREE" value="68"/>
    <graphics type="CIRCLE" x="245.1425770325535" y="203.83415359968632"/>
  </node>
  <node label="MGM1" id="854">
    <att type="string" name="canonicalName" value="MGM1"/>
    <att type="string" name="Gene" value="854386"/>
    <att type="string" name="Symbol" value="MGM1"/>
    <att type="integer" name="DEGREE" value="38"/>
    <graphics type="CIRCLE" x="370.08542056123815" y="277.86816615128447"/>
  </node>
  <node label="STE4" id="855">
    <att type="string" name="canonicalName" value="STE4"/>
    <att type="string" name="Gene" value="854387"/>
    <att type="string" name="Symbol" value="STE4"/>
    <att type="integer" name="DEGREE" value="62"/>
    <graphics type="CIRCLE" x="296.0003929960592" y="303.3087855555708"/>
  </node>
  <node label="SAS5" id="856">
    <att type="string" name="canonicalName" value="SAS5"/>
    <att type="string" name="Gene" value="854388"/>
    <att type="string" name="Symbol" value="SAS5"/>
    <att type="integer" name="DEGREE" value="32"/>
    <graphics type="CIRCLE" x="153.34279007189812" y="363.86206209902093"/>
  </node>
  <node label="RCN2" id="857">
    <att type="string" name="canonicalName" value="RCN2"/>
    <att type="string" name="Gene" value="854395"/>
    <att type="string" name="Symbol" value="RCN2"/>
    <att type="integer" name="DEGREE" value="10"/>
    <graphics type="CIRCLE" x="306.15691634642536" y="392.2448899091675"/>
  </node>
  <node label="DSC3" id="858">
    <att type="string" name="canonicalName" value="DSC3"/>
    <att type="string" name="Gene" value="854398"/>
    <att type="string" name="Symbol" value="DSC3"/>
    <att type="integer" name="DEGREE" value="6"/>
    <graphics type="CIRCLE" x="201.7147148321185" y="172.3208689650139"/>
  </node>
  <node label="MKK1" id="859">
    <att type="string" name="canonicalName" value="MKK1"/>
    <att type="string" name="Gene" value="854406"/>
    <att type="string" name="Symbol" value="MKK1"/>
    <att type="integer" name="DEGREE" value="50"/>
    <graphics type="CIRCLE" x="347.81156605133083" y="440.21140271081214"/>
  </node>
  <node label="MGE1" id="860">
    <att type="string" name="canonicalName" value="MGE1"/>
    <att type="string" name="Gene" value="854407"/>
    <att type="string" name="Symbol" value="MGE1"/>
    <att type="integer" name="DEGREE" value="41"/>
    <graphics type="CIRCLE" x="153.30541028957967" y="220.92127530561453"/>
  </node>
  <node label="ESA1" id="861">
    <att type="string" name="canonicalName" value="ESA1"/>
    <att type="string" name="Gene" value="854418"/>
    <att type="string" name="Symbol" value="ESA1"/>
    <att type="integer" name="DEGREE" value="103"/>
    <graphics type="CIRCLE" x="324.9010086173862" y="437.80982072315663"/>
  </node>
  <node label="DGA1" id="862">
    <att type="string" name="canonicalName" value="DGA1"/>
    <att type="string" name="Gene" value="854419"/>
    <att type="string" name="Symbol" value="DGA1"/>
    <att type="integer" name="DEGREE" value="12"/>
    <graphics type="CIRCLE" x="412.99543195792273" y="379.30368158634315"/>
  </node>
  <node label="ENV9" id="863">
    <att type="string" name="canonicalName" value="ENV9"/>
    <att type="string" name="Gene" value="854420"/>
    <att type="string" name="Symbol" value="ENV9"/>
    <att type="integer" name="DEGREE" value="20"/>
    <graphics type="CIRCLE" x="336.6051017188904" y="418.0661661804432"/>
  </node>
  <node label="OSW1" id="864">
    <att type="string" name="canonicalName" value="OSW1"/>
    <att type="string" name="Gene" value="854429"/>
    <att type="string" name="Symbol" value="OSW1"/>
    <att type="integer" name="DEGREE" value="1"/>
    <graphics type="CIRCLE" x="393.7164295863697" y="245.26957650839242"/>
  </node>
  <node label="GPN2" id="865">
    <att type="string" name="canonicalName" value="GPN2"/>
    <att type="string" name="Gene" value="854436"/>
    <att type="string" name="Symbol" value="GPN2"/>
    <att type="integer" name="DEGREE" value="88"/>
    <graphics type="CIRCLE" x="415.55026243576214" y="349.41815306245013"/>
  </node>
  <node label="RDL1" id="866">
    <att type="string" name="canonicalName" value="RDL1"/>
    <att type="string" name="Gene" value="854459"/>
    <att type="string" name="Symbol" value="RDL1"/>
    <att type="integer" name="DEGREE" value="7"/>
    <graphics type="CIRCLE" x="151.83877897718924" y="209.14474992158358"/>
  </node>
  <node label="MBF1" id="867">
    <att type="string" name="canonicalName" value="MBF1"/>
    <att type="string" name="Gene" value="854474"/>
    <att type="string" name="Symbol" value="MBF1"/>
    <att type="integer" name="DEGREE" value="29"/>
    <graphics type="CIRCLE" x="161.52505514679098" y="177.3433495354691"/>
  </node>
  <node label="CPA1" id="868">
    <att type="string" name="canonicalName" value="CPA1"/>
    <att type="string" name="Gene" value="854479"/>
    <att type="string" name="Symbol" value="CPA1"/>
    <att type="integer" name="DEGREE" value="13"/>
    <graphics type="CIRCLE" x="176.93157371612187" y="396.55427537965056"/>
  </node>
  <node label="SPS4" id="869">
    <att type="string" name="canonicalName" value="SPS4"/>
    <att type="string" name="Gene" value="854490"/>
    <att type="string" name="Symbol" value="SPS4"/>
    <att type="integer" name="DEGREE" value="3"/>
    <graphics type="CIRCLE" x="292.8851294694824" y="360.55583763901546"/>
  </node>
  <node label="COT1" id="870">
    <att type="string" name="canonicalName" value="COT1"/>
    <att type="string" name="Gene" value="854494"/>
    <att type="string" name="Symbol" value="COT1"/>
    <att type="integer" name="DEGREE" value="11"/>
    <graphics type="CIRCLE" x="158.04877466635037" y="296.97069483872843"/>
  </node>
  <node label="FAA1" id="871">
    <att type="string" name="canonicalName" value="FAA1"/>
    <att type="string" name="Gene" value="854495"/>
    <att type="string" name="Symbol" value="FAA1"/>
    <att type="integer" name="DEGREE" value="28"/>
    <graphics type="CIRCLE" x="347.7008059058768" y="438.396915104905"/>
  </node>
  <node label="HSH49" id="872">
    <att type="string" name="canonicalName" value="HSH49"/>
    <att type="string" name="Gene" value="854497"/>
    <att type="string" name="Symbol" value="HSH49"/>
    <att type="integer" name="DEGREE" value="14"/>
    <graphics type="CIRCLE" x="372.94955600580164" y="276.5063975637491"/>
  </node>
  <node label="PMT3" id="873">
    <att type="string" name="canonicalName" value="PMT3"/>
    <att type="string" name="Gene" value="854499"/>
    <att type="string" name="Symbol" value="PMT3"/>
    <att type="integer" name="DEGREE" value="8"/>
    <graphics type="CIRCLE" x="185.56910894489582" y="315.405070543439"/>
  </node>
  <node label="LDB19" id="874">
    <att type="string" name="canonicalName" value="LDB19"/>
    <att type="string" name="Gene" value="854500"/>
    <att type="string" name="Symbol" value="LDB19"/>
    <att type="integer" name="DEGREE" value="14"/>
    <graphics type="CIRCLE" x="381.336630240775" y="363.98605374910505"/>
  </node>
  <node label="PDR10" id="875">
    <att type="string" name="canonicalName" value="PDR10"/>
    <att type="string" name="Gene" value="854506"/>
    <att type="string" name="Symbol" value="PDR10"/>
    <att type="integer" name="DEGREE" value="12"/>
    <graphics type="CIRCLE" x="169.17278276032962" y="378.6627494388582"/>
  </node>
  <node label="VMA4" id="876">
    <att type="string" name="canonicalName" value="VMA4"/>
    <att type="string" name="Gene" value="854509"/>
    <att type="string" name="Symbol" value="VMA4"/>
    <att type="integer" name="DEGREE" value="27"/>
    <graphics type="CIRCLE" x="413.3623019743912" y="194.47117269593136"/>
  </node>
  <node label="MEK1" id="877">
    <att type="string" name="canonicalName" value="MEK1"/>
    <att type="string" name="Gene" value="854533"/>
    <att type="string" name="Symbol" value="MEK1"/>
    <att type="integer" name="DEGREE" value="42"/>
    <graphics type="CIRCLE" x="301.9225987685371" y="374.22576216181005"/>
  </node>
  <node label="SOG2" id="878">
    <att type="string" name="canonicalName" value="SOG2"/>
    <att type="string" name="Gene" value="854535"/>
    <att type="string" name="Symbol" value="SOG2"/>
    <att type="integer" name="DEGREE" value="49"/>
    <graphics type="CIRCLE" x="210.540112658978" y="403.05356397931615"/>
  </node>
  <node label="MSC6" id="879">
    <att type="string" name="canonicalName" value="MSC6"/>
    <att type="string" name="Gene" value="854536"/>
    <att type="string" name="Symbol" value="MSC6"/>
    <att type="integer" name="DEGREE" value="8"/>
    <graphics type="CIRCLE" x="344.99487988986175" y="174.54050599571215"/>
  </node>
  <node label="SCP1" id="880">
    <att type="string" name="canonicalName" value="SCP1"/>
    <att type="string" name="Gene" value="854549"/>
    <att type="string" name="Symbol" value="SCP1"/>
    <att type="integer" name="DEGREE" value="17"/>
    <graphics type="CIRCLE" x="388.18309821643356" y="320.1862345887452"/>
  </node>
  <node label="RPS12" id="881">
    <att type="string" name="canonicalName" value="RPS12"/>
    <att type="string" name="Gene" value="854551"/>
    <att type="string" name="Symbol" value="RPS12"/>
    <att type="integer" name="DEGREE" value="147"/>
    <graphics type="CIRCLE" x="367.76113311184747" y="422.67612462614596"/>
  </node>
  <node label="MRS6" id="882">
    <att type="string" name="canonicalName" value="MRS6"/>
    <att type="string" name="Gene" value="854552"/>
    <att type="string" name="Symbol" value="MRS6"/>
    <att type="integer" name="DEGREE" value="18"/>
    <graphics type="CIRCLE" x="375.7630781389256" y="329.2272540933753"/>
  </node>
  <node label="GPB1" id="883">
    <att type="string" name="canonicalName" value="GPB1"/>
    <att type="string" name="Gene" value="854553"/>
    <att type="string" name="Symbol" value="GPB1"/>
    <att type="integer" name="DEGREE" value="12"/>
    <graphics type="CIRCLE" x="330.5865113463732" y="253.2608000168462"/>
  </node>
  <node label="ALD4" id="884">
    <att type="string" name="canonicalName" value="ALD4"/>
    <att type="string" name="Gene" value="854556"/>
    <att type="string" name="Symbol" value="ALD4"/>
    <att type="integer" name="DEGREE" value="36"/>
    <graphics type="CIRCLE" x="424.8073163767255" y="225.7987522582252"/>
  </node>
  <node label="ATF1" id="885">
    <att type="string" name="canonicalName" value="ATF1"/>
    <att type="string" name="Gene" value="854559"/>
    <att type="string" name="Symbol" value="ATF1"/>
    <att type="integer" name="DEGREE" value="9"/>
    <graphics type="CIRCLE" x="401.51440074460345" y="449.6741110247813"/>
  </node>
  <node label="FRE3" id="886">
    <att type="string" name="canonicalName" value="FRE3"/>
    <att type="string" name="Gene" value="854563"/>
    <att type="string" name="Symbol" value="FRE3"/>
    <att type="integer" name="DEGREE" value="4"/>
    <graphics type="CIRCLE" x="312.5126752865734" y="238.1426538537947"/>
  </node>
  <node label="FIT3" id="887">
    <att type="string" name="canonicalName" value="FIT3"/>
    <att type="string" name="Gene" value="854565"/>
    <att type="string" name="Symbol" value="FIT3"/>
    <att type="integer" name="DEGREE" value="2"/>
    <graphics type="CIRCLE" x="238.16812426265818" y="187.47576774604292"/>
  </node>
  <node label="HSP33" id="888">
    <att type="string" name="canonicalName" value="HSP33"/>
    <att type="string" name="Gene" value="854573"/>
    <att type="string" name="Symbol" value="HSP33"/>
    <att type="integer" name="DEGREE" value="20"/>
    <graphics type="CIRCLE" x="188.99977089331261" y="207.11665798636884"/>
  </node>
  <node label="ERR1" id="889">
    <att type="string" name="canonicalName" value="ERR1"/>
    <att type="string" name="Gene" value="854575"/>
    <att type="string" name="Symbol" value="ERR1"/>
    <att type="integer" name="DEGREE" value="29"/>
    <graphics type="CIRCLE" x="410.0864624628399" y="330.1476405176768"/>
  </node>
  <node label="BI4" id="890">
    <att type="string" name="canonicalName" value="BI4"/>
    <att type="string" name="Gene" value="854582"/>
    <att type="string" name="Symbol" value="BI4"/>
    <att type="integer" name="DEGREE" value="32"/>
    <graphics type="CIRCLE" x="206.1977052785602" y="194.32846751529098"/>
  </node>
  <node label="SCEI" id="891">
    <att type="string" name="canonicalName" value="SCEI"/>
    <att type="string" name="Gene" value="854590"/>
    <att type="string" name="Symbol" value="SCEI"/>
    <att type="integer" name="DEGREE" value="1"/>
    <graphics type="CIRCLE" x="342.3138330356702" y="376.87148679462234"/>
  </node>
  <node label="AI1" id="892">
    <att type="string" name="canonicalName" value="AI1"/>
    <att type="string" name="Gene" value="854593"/>
    <att type="string" name="Symbol" value="AI1"/>
    <att type="integer" name="DEGREE" value="21"/>
    <graphics type="CIRCLE" x="446.74604075983314" y="296.1044177740764"/>
  </node>
  <node label="AI2" id="893">
    <att type="string" name="canonicalName" value="AI2"/>
    <att type="string" name="Gene" value="854594"/>
    <att type="string" name="Symbol" value="AI2"/>
    <att type="integer" name="DEGREE" value="1"/>
    <graphics type="CIRCLE" x="428.8457452318514" y="278.0730117027125"/>
  </node>
  <node label="COX1" id="894">
    <att type="string" name="canonicalName" value="COX1"/>
    <att type="string" name="Gene" value="854598"/>
    <att type="string" name="Symbol" value="COX1"/>
    <att type="integer" name="DEGREE" value="37"/>
    <graphics type="CIRCLE" x="349.10831545049825" y="176.01294289583043"/>
  </node>
  <node label="ATP6" id="895">
    <att type="string" name="canonicalName" value="ATP6"/>
    <att type="string" name="Gene" value="854601"/>
    <att type="string" name="Symbol" value="ATP6"/>
    <att type="integer" name="DEGREE" value="46"/>
    <graphics type="CIRCLE" x="231.36153595192445" y="268.9872381004304"/>
  </node>
  <node label="YIL177C" id="896">
    <att type="string" name="canonicalName" value="YIL177C"/>
    <att type="string" name="Gene" value="854630"/>
    <att type="string" name="Symbol" value="YIL177C"/>
    <att type="integer" name="DEGREE" value="3"/>
    <graphics type="CIRCLE" x="304.171840918255" y="283.5372899661195"/>
  </node>
  <node label="CSS1" id="897">
    <att type="string" name="canonicalName" value="CSS1"/>
    <att type="string" name="Gene" value="854637"/>
    <att type="string" name="Symbol" value="CSS1"/>
    <att type="integer" name="DEGREE" value="19"/>
    <graphics type="CIRCLE" x="381.3540151252155" y="197.12788862713523"/>
  </node>
  <node label="SUC2" id="898">
    <att type="string" name="canonicalName" value="SUC2"/>
    <att type="string" name="Gene" value="854644"/>
    <att type="string" name="Symbol" value="SUC2"/>
    <att type="integer" name="DEGREE" value="10"/>
    <graphics type="CIRCLE" x="388.38401221384356" y="417.29011699261"/>
  </node>
  <node label="GUT2" id="899">
    <att type="string" name="canonicalName" value="GUT2"/>
    <att type="string" name="Gene" value="854651"/>
    <att type="string" name="Symbol" value="GUT2"/>
    <att type="integer" name="DEGREE" value="18"/>
    <graphics type="CIRCLE" x="287.29679109295967" y="175.01432762115243"/>
  </node>
  <node label="VPR1" id="900">
    <att type="string" name="canonicalName" value="VPR1"/>
    <att type="string" name="Gene" value="854654"/>
    <att type="string" name="Symbol" value="VPR1"/>
    <att type="integer" name="DEGREE" value="2"/>
    <graphics type="CIRCLE" x="231.42321365838757" y="436.26648148430394"/>
  </node>
  <node label="ATG32" id="901">
    <att type="string" name="canonicalName" value="ATG32"/>
    <att type="string" name="Gene" value="854660"/>
    <att type="string" name="Symbol" value="ATG32"/>
    <att type="integer" name="DEGREE" value="6"/>
    <graphics type="CIRCLE" x="198.75271913240948" y="291.3732165711265"/>
  </node>
  <node label="SSL2" id="902">
    <att type="string" name="canonicalName" value="SSL2"/>
    <att type="string" name="Gene" value="854663"/>
    <att type="string" name="Symbol" value="SSL2"/>
    <att type="integer" name="DEGREE" value="37"/>
    <graphics type="CIRCLE" x="254.65110468502672" y="246.70070880155546"/>
  </node>
  <node label="OM45" id="903">
    <att type="string" name="canonicalName" value="OM45"/>
    <att type="string" name="Gene" value="854670"/>
    <att type="string" name="Symbol" value="OM45"/>
    <att type="integer" name="DEGREE" value="13"/>
    <graphics type="CIRCLE" x="235.16172731936186" y="193.21203522831678"/>
  </node>
  <node label="VHS2" id="904">
    <att type="string" name="canonicalName" value="VHS2"/>
    <att type="string" name="Gene" value="854671"/>
    <att type="string" name="Symbol" value="VHS2"/>
    <att type="integer" name="DEGREE" value="14"/>
    <graphics type="CIRCLE" x="271.5814662365316" y="437.99793588494106"/>
  </node>
  <node label="FKH1" id="905">
    <att type="string" name="canonicalName" value="FKH1"/>
    <att type="string" name="Gene" value="854675"/>
    <att type="string" name="Symbol" value="FKH1"/>
    <att type="integer" name="DEGREE" value="54"/>
    <graphics type="CIRCLE" x="363.5153225477703" y="333.4290717209985"/>
  </node>
  <node label="KGD1" id="906">
    <att type="string" name="canonicalName" value="KGD1"/>
    <att type="string" name="Gene" value="854681"/>
    <att type="string" name="Symbol" value="KGD1"/>
    <att type="integer" name="DEGREE" value="38"/>
    <graphics type="CIRCLE" x="328.51646106383623" y="171.0314253091128"/>
  </node>
  <node label="QDR1" id="907">
    <att type="string" name="canonicalName" value="QDR1"/>
    <att type="string" name="Gene" value="854686"/>
    <att type="string" name="Symbol" value="QDR1"/>
    <att type="integer" name="DEGREE" value="1"/>
    <graphics type="CIRCLE" x="198.66420466945945" y="177.80597739528037"/>
  </node>
  <node label="SDP1" id="908">
    <att type="string" name="canonicalName" value="SDP1"/>
    <att type="string" name="Gene" value="854693"/>
    <att type="string" name="Symbol" value="SDP1"/>
    <att type="integer" name="DEGREE" value="39"/>
    <graphics type="CIRCLE" x="155.8941380222882" y="290.32196238913855"/>
  </node>
  <node label="HOS4" id="909">
    <att type="string" name="canonicalName" value="HOS4"/>
    <att type="string" name="Gene" value="854694"/>
    <att type="string" name="Symbol" value="HOS4"/>
    <att type="integer" name="DEGREE" value="79"/>
    <graphics type="CIRCLE" x="420.05516158309615" y="288.7876543370306"/>
  </node>
  <node label="COX5B" id="910">
    <att type="string" name="canonicalName" value="COX5B"/>
    <att type="string" name="Gene" value="854695"/>
    <att type="string" name="Symbol" value="COX5B"/>
    <att type="integer" name="DEGREE" value="39"/>
    <graphics type="CIRCLE" x="156.90455170519635" y="196.73649591471414"/>
  </node>
  <node label="PFK26" id="911">
    <att type="string" name="canonicalName" value="PFK26"/>
    <att type="string" name="Gene" value="854699"/>
    <att type="string" name="Symbol" value="PFK26"/>
    <att type="integer" name="DEGREE" value="16"/>
    <graphics type="CIRCLE" x="347.8379859076018" y="447.0398975808751"/>
  </node>
  <node label="MOB1" id="912">
    <att type="string" name="canonicalName" value="MOB1"/>
    <att type="string" name="Gene" value="854700"/>
    <att type="string" name="Symbol" value="MOB1"/>
    <att type="integer" name="DEGREE" value="20"/>
    <graphics type="CIRCLE" x="381.8923744023336" y="204.9626959817514"/>
  </node>
  <node label="SLM1" id="913">
    <att type="string" name="canonicalName" value="SLM1"/>
    <att type="string" name="Gene" value="854701"/>
    <att type="string" name="Symbol" value="SLM1"/>
    <att type="integer" name="DEGREE" value="24"/>
    <graphics type="CIRCLE" x="172.04259907039224" y="170.06273888717217"/>
  </node>
  <node label="XBP1" id="914">
    <att type="string" name="canonicalName" value="XBP1"/>
    <att type="string" name="Gene" value="854706"/>
    <att type="string" name="Symbol" value="XBP1"/>
    <att type="integer" name="DEGREE" value="7"/>
    <graphics type="CIRCLE" x="362.32576702356846" y="346.4154160111643"/>
  </node>
  <node label="SGA1" id="915">
    <att type="string" name="canonicalName" value="SGA1"/>
    <att type="string" name="Gene" value="854708"/>
    <att type="string" name="Symbol" value="SGA1"/>
    <att type="integer" name="DEGREE" value="10"/>
    <graphics type="CIRCLE" x="237.61779634942684" y="326.7488723948079"/>
  </node>
  <node label="FYV10" id="916">
    <att type="string" name="canonicalName" value="FYV10"/>
    <att type="string" name="Gene" value="854710"/>
    <att type="string" name="Symbol" value="FYV10"/>
    <att type="integer" name="DEGREE" value="11"/>
    <graphics type="CIRCLE" x="259.54175074508595" y="234.9763542928661"/>
  </node>
  <node label="YIL089W" id="917">
    <att type="string" name="canonicalName" value="YIL089W"/>
    <att type="string" name="Gene" value="854719"/>
    <att type="string" name="Symbol" value="YIL089W"/>
    <att type="integer" name="DEGREE" value="1"/>
    <graphics type="CIRCLE" x="299.88889298542847" y="387.0816996027316"/>
  </node>
  <node label="AVT7" id="918">
    <att type="string" name="canonicalName" value="AVT7"/>
    <att type="string" name="Gene" value="854721"/>
    <att type="string" name="Symbol" value="AVT7"/>
    <att type="integer" name="DEGREE" value="4"/>
    <graphics type="CIRCLE" x="307.01150909282666" y="233.66394420807393"/>
  </node>
  <node label="AIM19" id="919">
    <att type="string" name="canonicalName" value="AIM19"/>
    <att type="string" name="Gene" value="854722"/>
    <att type="string" name="Symbol" value="AIM19"/>
    <att type="integer" name="DEGREE" value="5"/>
    <graphics type="CIRCLE" x="282.8877846689926" y="357.7001902605916"/>
  </node>
  <node label="SDS3" id="920">
    <att type="string" name="canonicalName" value="SDS3"/>
    <att type="string" name="Gene" value="854725"/>
    <att type="string" name="Symbol" value="SDS3"/>
    <att type="integer" name="DEGREE" value="26"/>
    <graphics type="CIRCLE" x="376.0265159796984" y="210.1290961179429"/>
  </node>
  <node label="RCI37" id="921">
    <att type="string" name="canonicalName" value="RCI37"/>
    <att type="string" name="Gene" value="854733"/>
    <att type="string" name="Symbol" value="RCI37"/>
    <att type="integer" name="DEGREE" value="10"/>
    <graphics type="CIRCLE" x="225.8219910577525" y="413.7850897926925"/>
  </node>
  <node label="HOP1" id="922">
    <att type="string" name="canonicalName" value="HOP1"/>
    <att type="string" name="Gene" value="854738"/>
    <att type="string" name="Symbol" value="HOP1"/>
    <att type="integer" name="DEGREE" value="8"/>
    <graphics type="CIRCLE" x="421.83906816069384" y="262.33098868440493"/>
  </node>
  <node label="MAM33" id="923">
    <att type="string" name="canonicalName" value="MAM33"/>
    <att type="string" name="Gene" value="854740"/>
    <att type="string" name="Symbol" value="MAM33"/>
    <att type="integer" name="DEGREE" value="42"/>
    <graphics type="CIRCLE" x="236.9259303133171" y="274.86711354695575"/>
  </node>
  <node label="RNR3" id="924">
    <att type="string" name="canonicalName" value="RNR3"/>
    <att type="string" name="Gene" value="854744"/>
    <att type="string" name="Symbol" value="RNR3"/>
    <att type="integer" name="DEGREE" value="15"/>
    <graphics type="CIRCLE" x="186.01953839315152" y="170.18542198833097"/>
  </node>
  <node label="YIL055C" id="925">
    <att type="string" name="canonicalName" value="YIL055C"/>
    <att type="string" name="Gene" value="854756"/>
    <att type="string" name="Symbol" value="YIL055C"/>
    <att type="integer" name="DEGREE" value="1"/>
    <graphics type="CIRCLE" x="444.4414764018666" y="199.89900009189378"/>
  </node>
  <node label="MMF1" id="926">
    <att type="string" name="canonicalName" value="MMF1"/>
    <att type="string" name="Gene" value="854760"/>
    <att type="string" name="Symbol" value="MMF1"/>
    <att type="integer" name="DEGREE" value="17"/>
    <graphics type="CIRCLE" x="174.90696763486758" y="247.20834068816882"/>
  </node>
  <node label="NEO1" id="927">
    <att type="string" name="canonicalName" value="NEO1"/>
    <att type="string" name="Gene" value="854763"/>
    <att type="string" name="Symbol" value="NEO1"/>
    <att type="integer" name="DEGREE" value="9"/>
    <graphics type="CIRCLE" x="313.17785679381655" y="173.80661350594136"/>
  </node>
  <node label="SYG1" id="928">
    <att type="string" name="canonicalName" value="SYG1"/>
    <att type="string" name="Gene" value="854764"/>
    <att type="string" name="Symbol" value="SYG1"/>
    <att type="integer" name="DEGREE" value="8"/>
    <graphics type="CIRCLE" x="375.35583350440834" y="319.8943259072586"/>
  </node>
  <node label="PIG2" id="929">
    <att type="string" name="canonicalName" value="PIG2"/>
    <att type="string" name="Gene" value="854766"/>
    <att type="string" name="Symbol" value="PIG2"/>
    <att type="integer" name="DEGREE" value="21"/>
    <graphics type="CIRCLE" x="177.73582265758463" y="318.50748516546474"/>
  </node>
  <node label="AGE2" id="930">
    <att type="string" name="canonicalName" value="AGE2"/>
    <att type="string" name="Gene" value="854767"/>
    <att type="string" name="Symbol" value="AGE2"/>
    <att type="integer" name="DEGREE" value="33"/>
    <graphics type="CIRCLE" x="285.98442596591406" y="364.37756580482534"/>
  </node>
  <node label="CBR1" id="931">
    <att type="string" name="canonicalName" value="CBR1"/>
    <att type="string" name="Gene" value="854768"/>
    <att type="string" name="Symbol" value="CBR1"/>
    <att type="integer" name="DEGREE" value="18"/>
    <graphics type="CIRCLE" x="216.49526117817373" y="208.3890408480641"/>
  </node>
  <node label="CST6" id="932">
    <att type="string" name="canonicalName" value="CST6"/>
    <att type="string" name="Gene" value="854775"/>
    <att type="string" name="Symbol" value="CST6"/>
    <att type="integer" name="DEGREE" value="58"/>
    <graphics type="CIRCLE" x="291.61035453797683" y="167.5427403233771"/>
  </node>
  <node label="BCY1" id="933">
    <att type="string" name="canonicalName" value="BCY1"/>
    <att type="string" name="Gene" value="854778"/>
    <att type="string" name="Symbol" value="BCY1"/>
    <att type="integer" name="DEGREE" value="78"/>
    <graphics type="CIRCLE" x="425.9783793828179" y="413.87052076003454"/>
  </node>
  <node label="YKE4" id="934">
    <att type="string" name="canonicalName" value="YKE4"/>
    <att type="string" name="Gene" value="854789"/>
    <att type="string" name="Symbol" value="YKE4"/>
    <att type="integer" name="DEGREE" value="11"/>
    <graphics type="CIRCLE" x="353.50163751154116" y="447.7258852020846"/>
  </node>
  <node label="TIM44" id="935">
    <att type="string" name="canonicalName" value="TIM44"/>
    <att type="string" name="Gene" value="854790"/>
    <att type="string" name="Symbol" value="TIM44"/>
    <att type="integer" name="DEGREE" value="30"/>
    <graphics type="CIRCLE" x="238.52162644247" y="271.7549473613966"/>
  </node>
  <node label="PDR11" id="936">
    <att type="string" name="canonicalName" value="PDR11"/>
    <att type="string" name="Gene" value="854802"/>
    <att type="string" name="Symbol" value="PDR11"/>
    <att type="integer" name="DEGREE" value="8"/>
    <graphics type="CIRCLE" x="193.88566186122685" y="371.5791241780958"/>
  </node>
  <node label="EPS1" id="937">
    <att type="string" name="canonicalName" value="EPS1"/>
    <att type="string" name="Gene" value="854812"/>
    <att type="string" name="Symbol" value="EPS1"/>
    <att type="integer" name="DEGREE" value="21"/>
    <graphics type="CIRCLE" x="222.41563964033062" y="400.6088921176411"/>
  </node>
  <node label="BET1" id="938">
    <att type="string" name="canonicalName" value="BET1"/>
    <att type="string" name="Gene" value="854813"/>
    <att type="string" name="Symbol" value="BET1"/>
    <att type="integer" name="DEGREE" value="20"/>
    <graphics type="CIRCLE" x="318.9688133890306" y="316.45606637827416"/>
  </node>
  <node label="CFD1" id="939">
    <att type="string" name="canonicalName" value="CFD1"/>
    <att type="string" name="Gene" value="854814"/>
    <att type="string" name="Symbol" value="CFD1"/>
    <att type="integer" name="DEGREE" value="13"/>
    <graphics type="CIRCLE" x="210.58703357250982" y="298.67916357981517"/>
  </node>
  <node label="MPH1" id="940">
    <att type="string" name="canonicalName" value="MPH1"/>
    <att type="string" name="Gene" value="854818"/>
    <att type="string" name="Symbol" value="MPH1"/>
    <att type="integer" name="DEGREE" value="44"/>
    <graphics type="CIRCLE" x="299.4578377827377" y="219.31871382465926"/>
  </node>
  <node label="STS1" id="941">
    <att type="string" name="canonicalName" value="STS1"/>
    <att type="string" name="Gene" value="854828"/>
    <att type="string" name="Symbol" value="STS1"/>
    <att type="integer" name="DEGREE" value="3"/>
    <graphics type="CIRCLE" x="402.41139644935936" y="212.0137019432676"/>
  </node>
  <node label="LYS1" id="942">
    <att type="string" name="canonicalName" value="LYS1"/>
    <att type="string" name="Gene" value="854852"/>
    <att type="string" name="Symbol" value="LYS1"/>
    <att type="integer" name="DEGREE" value="8"/>
    <graphics type="CIRCLE" x="317.26239158297454" y="441.41071046298066"/>
  </node>
  <node label="NRE1" id="943">
    <att type="string" name="canonicalName" value="NRE1"/>
    <att type="string" name="Gene" value="854853"/>
    <att type="string" name="Symbol" value="NRE1"/>
    <att type="integer" name="DEGREE" value="6"/>
    <graphics type="CIRCLE" x="363.4938210557409" y="281.56653218742963"/>
  </node>
  <node label="IRC24" id="944">
    <att type="string" name="canonicalName" value="IRC24"/>
    <att type="string" name="Gene" value="854854"/>
    <att type="string" name="Symbol" value="IRC24"/>
    <att type="integer" name="DEGREE" value="8"/>
    <graphics type="CIRCLE" x="339.7026987646757" y="195.45602364216452"/>
  </node>
  <node label="HYR1" id="945">
    <att type="string" name="canonicalName" value="HYR1"/>
    <att type="string" name="Gene" value="854855"/>
    <att type="string" name="Symbol" value="HYR1"/>
    <att type="integer" name="DEGREE" value="18"/>
    <graphics type="CIRCLE" x="176.1180099486831" y="330.04707394405693"/>
  </node>
  <node label="GTT1" id="946">
    <att type="string" name="canonicalName" value="GTT1"/>
    <att type="string" name="Gene" value="854856"/>
    <att type="string" name="Symbol" value="GTT1"/>
    <att type="integer" name="DEGREE" value="25"/>
    <graphics type="CIRCLE" x="320.10809070790475" y="205.94336027042698"/>
  </node>
  <node label="CAC2" id="947">
    <att type="string" name="canonicalName" value="CAC2"/>
    <att type="string" name="Gene" value="854869"/>
    <att type="string" name="Symbol" value="CAC2"/>
    <att type="integer" name="DEGREE" value="16"/>
    <graphics type="CIRCLE" x="224.3792891998914" y="255.84411251682408"/>
  </node>
  <node label="TSL1" id="948">
    <att type="string" name="canonicalName" value="TSL1"/>
    <att type="string" name="Gene" value="854872"/>
    <att type="string" name="Symbol" value="TSL1"/>
    <att type="integer" name="DEGREE" value="23"/>
    <graphics type="CIRCLE" x="448.0040513503159" y="397.7999073961873"/>
  </node>
  <node label="RPM2" id="949">
    <att type="string" name="canonicalName" value="RPM2"/>
    <att type="string" name="Gene" value="854883"/>
    <att type="string" name="Symbol" value="RPM2"/>
    <att type="integer" name="DEGREE" value="12"/>
    <graphics type="CIRCLE" x="439.7611961315716" y="373.4551667820963"/>
  </node>
  <node label="TUB1" id="950">
    <att type="string" name="canonicalName" value="TUB1"/>
    <att type="string" name="Gene" value="854889"/>
    <att type="string" name="Symbol" value="TUB1"/>
    <att type="integer" name="DEGREE" value="49"/>
    <graphics type="CIRCLE" x="432.5107414966567" y="410.18464684230173"/>
  </node>
  <node label="YML082W" id="951">
    <att type="string" name="canonicalName" value="YML082W"/>
    <att type="string" name="Gene" value="854892"/>
    <att type="string" name="Symbol" value="YML082W"/>
    <att type="integer" name="DEGREE" value="5"/>
    <graphics type="CIRCLE" x="374.3847422050248" y="166.0461893887873"/>
  </node>
  <node label="ATP18" id="952">
    <att type="string" name="canonicalName" value="ATP18"/>
    <att type="string" name="Gene" value="854893"/>
    <att type="string" name="Symbol" value="ATP18"/>
    <att type="integer" name="DEGREE" value="16"/>
    <graphics type="CIRCLE" x="418.75916025109717" y="423.0928756893889"/>
  </node>
  <node label="TDA9" id="953">
    <att type="string" name="canonicalName" value="TDA9"/>
    <att type="string" name="Gene" value="854894"/>
    <att type="string" name="Symbol" value="TDA9"/>
    <att type="integer" name="DEGREE" value="104"/>
    <graphics type="CIRCLE" x="370.6967393283564" y="188.66147120410167"/>
  </node>
  <node label="CPR3" id="954">
    <att type="string" name="canonicalName" value="CPR3"/>
    <att type="string" name="Gene" value="854897"/>
    <att type="string" name="Symbol" value="CPR3"/>
    <att type="integer" name="DEGREE" value="34"/>
    <graphics type="CIRCLE" x="281.7257806365284" y="245.89992193749754"/>
  </node>
  <node label="WAR1" id="955">
    <att type="string" name="canonicalName" value="WAR1"/>
    <att type="string" name="Gene" value="854899"/>
    <att type="string" name="Symbol" value="WAR1"/>
    <att type="integer" name="DEGREE" value="1"/>
    <graphics type="CIRCLE" x="438.2466476436975" y="339.6523960670907"/>
  </node>
  <node label="YML131W" id="956">
    <att type="string" name="canonicalName" value="YML131W"/>
    <att type="string" name="Gene" value="854908"/>
    <att type="string" name="Symbol" value="YML131W"/>
    <att type="integer" name="DEGREE" value="6"/>
    <graphics type="CIRCLE" x="253.6917114563516" y="248.8285527963431"/>
  </node>
  <node label="ERO1" id="957">
    <att type="string" name="canonicalName" value="ERO1"/>
    <att type="string" name="Gene" value="854909"/>
    <att type="string" name="Symbol" value="ERO1"/>
    <att type="integer" name="DEGREE" value="10"/>
    <graphics type="CIRCLE" x="350.47646179472747" y="416.27758291106824"/>
  </node>
  <node label="MSC1" id="958">
    <att type="string" name="canonicalName" value="MSC1"/>
    <att type="string" name="Gene" value="854911"/>
    <att type="string" name="Symbol" value="MSC1"/>
    <att type="integer" name="DEGREE" value="12"/>
    <graphics type="CIRCLE" x="348.7772103737499" y="447.2832544997715"/>
  </node>
  <node label="NDI1" id="959">
    <att type="string" name="canonicalName" value="NDI1"/>
    <att type="string" name="Gene" value="854919"/>
    <att type="string" name="Symbol" value="NDI1"/>
    <att type="integer" name="DEGREE" value="40"/>
    <graphics type="CIRCLE" x="388.1870606952533" y="440.8257290095817"/>
  </node>
  <node label="YML119W" id="960">
    <att type="string" name="canonicalName" value="YML119W"/>
    <att type="string" name="Gene" value="854920"/>
    <att type="string" name="Symbol" value="YML119W"/>
    <att type="integer" name="DEGREE" value="3"/>
    <graphics type="CIRCLE" x="435.97768788537365" y="212.33298541386938"/>
  </node>
  <node label="NGL3" id="961">
    <att type="string" name="canonicalName" value="NGL3"/>
    <att type="string" name="Gene" value="854921"/>
    <att type="string" name="Symbol" value="NGL3"/>
    <att type="integer" name="DEGREE" value="4"/>
    <graphics type="CIRCLE" x="151.04420951357855" y="410.2047918491357"/>
  </node>
  <node label="NAB6" id="962">
    <att type="string" name="canonicalName" value="NAB6"/>
    <att type="string" name="Gene" value="854922"/>
    <att type="string" name="Symbol" value="NAB6"/>
    <att type="integer" name="DEGREE" value="37"/>
    <graphics type="CIRCLE" x="164.14734431208618" y="153.41630282206222"/>
  </node>
  <node label="DAT1" id="963">
    <att type="string" name="canonicalName" value="DAT1"/>
    <att type="string" name="Gene" value="854927"/>
    <att type="string" name="Symbol" value="DAT1"/>
    <att type="integer" name="DEGREE" value="1"/>
    <graphics type="CIRCLE" x="400.3805135643169" y="428.3926926078823"/>
  </node>
  <node label="COQ5" id="964">
    <att type="string" name="canonicalName" value="COQ5"/>
    <att type="string" name="Gene" value="854930"/>
    <att type="string" name="Symbol" value="COQ5"/>
    <att type="integer" name="DEGREE" value="12"/>
    <graphics type="CIRCLE" x="284.3684328258395" y="305.09931206786"/>
  </node>
  <node label="ITT1" id="965">
    <att type="string" name="canonicalName" value="ITT1"/>
    <att type="string" name="Gene" value="854934"/>
    <att type="string" name="Symbol" value="ITT1"/>
    <att type="integer" name="DEGREE" value="22"/>
    <graphics type="CIRCLE" x="176.5543675334174" y="203.98244176875647"/>
  </node>
  <node label="CYB2" id="966">
    <att type="string" name="canonicalName" value="CYB2"/>
    <att type="string" name="Gene" value="854950"/>
    <att type="string" name="Symbol" value="CYB2"/>
    <att type="integer" name="DEGREE" value="36"/>
    <graphics type="CIRCLE" x="151.41251329400845" y="324.95404228718644"/>
  </node>
  <node label="SUR7" id="967">
    <att type="string" name="canonicalName" value="SUR7"/>
    <att type="string" name="Gene" value="854953"/>
    <att type="string" name="Symbol" value="SUR7"/>
    <att type="integer" name="DEGREE" value="6"/>
    <graphics type="CIRCLE" x="304.72363460380564" y="435.68889601128313"/>
  </node>
  <node label="GAL80" id="968">
    <att type="string" name="canonicalName" value="GAL80"/>
    <att type="string" name="Gene" value="854954"/>
    <att type="string" name="Symbol" value="GAL80"/>
    <att type="integer" name="DEGREE" value="18"/>
    <graphics type="CIRCLE" x="284.70257489687754" y="370.05913721227734"/>
  </node>
  <node label="GSF2" id="969">
    <att type="string" name="canonicalName" value="GSF2"/>
    <att type="string" name="Gene" value="854957"/>
    <att type="string" name="Symbol" value="GSF2"/>
    <att type="integer" name="DEGREE" value="29"/>
    <graphics type="CIRCLE" x="337.1341057922018" y="214.60873412861227"/>
  </node>
  <node label="CAT2" id="970">
    <att type="string" name="canonicalName" value="CAT2"/>
    <att type="string" name="Gene" value="854965"/>
    <att type="string" name="Symbol" value="CAT2"/>
    <att type="integer" name="DEGREE" value="23"/>
    <graphics type="CIRCLE" x="173.87581732417416" y="367.827339154791"/>
  </node>
  <node label="SRC1" id="971">
    <att type="string" name="canonicalName" value="SRC1"/>
    <att type="string" name="Gene" value="854974"/>
    <att type="string" name="Symbol" value="SRC1"/>
    <att type="integer" name="DEGREE" value="10"/>
    <graphics type="CIRCLE" x="355.2848703546755" y="242.35333350520028"/>
  </node>
  <node label="YML6" id="972">
    <att type="string" name="canonicalName" value="YML6"/>
    <att type="string" name="Gene" value="854983"/>
    <att type="string" name="Symbol" value="YML6"/>
    <att type="integer" name="DEGREE" value="65"/>
    <graphics type="CIRCLE" x="378.69336647626017" y="271.7249214324948"/>
  </node>
  <node label="NSE5" id="973">
    <att type="string" name="canonicalName" value="NSE5"/>
    <att type="string" name="Gene" value="854985"/>
    <att type="string" name="Symbol" value="NSE5"/>
    <att type="integer" name="DEGREE" value="13"/>
    <graphics type="CIRCLE" x="260.69001280395577" y="441.3124989380983"/>
  </node>
  <node label="SPT5" id="974">
    <att type="string" name="canonicalName" value="SPT5"/>
    <att type="string" name="Gene" value="854999"/>
    <att type="string" name="Symbol" value="SPT5"/>
    <att type="integer" name="DEGREE" value="61"/>
    <graphics type="CIRCLE" x="343.5583720936173" y="369.0594448948157"/>
  </node>
  <node label="GIS4" id="975">
    <att type="string" name="canonicalName" value="GIS4"/>
    <att type="string" name="Gene" value="855006"/>
    <att type="string" name="Symbol" value="GIS4"/>
    <att type="integer" name="DEGREE" value="7"/>
    <graphics type="CIRCLE" x="447.42274353208984" y="281.19634139165044"/>
  </node>
  <node label="GLO1" id="976">
    <att type="string" name="canonicalName" value="GLO1"/>
    <att type="string" name="Gene" value="855009"/>
    <att type="string" name="Symbol" value="GLO1"/>
    <att type="integer" name="DEGREE" value="13"/>
    <graphics type="CIRCLE" x="402.0431373202358" y="362.32781178146473"/>
  </node>
  <node label="YML003W" id="977">
    <att type="string" name="canonicalName" value="YML003W"/>
    <att type="string" name="Gene" value="855010"/>
    <att type="string" name="Symbol" value="YML003W"/>
    <att type="integer" name="DEGREE" value="2"/>
    <graphics type="CIRCLE" x="347.9394647766951" y="156.29997974319375"/>
  </node>
  <node label="MIX17" id="978">
    <att type="string" name="canonicalName" value="MIX17"/>
    <att type="string" name="Gene" value="855014"/>
    <att type="string" name="Symbol" value="MIX17"/>
    <att type="integer" name="DEGREE" value="4"/>
    <graphics type="CIRCLE" x="160.09068282750007" y="369.0331848029038"/>
  </node>
  <node label="AIM34" id="979">
    <att type="string" name="canonicalName" value="AIM34"/>
    <att type="string" name="Gene" value="855015"/>
    <att type="string" name="Symbol" value="AIM34"/>
    <att type="integer" name="DEGREE" value="1"/>
    <graphics type="CIRCLE" x="323.26432234370407" y="402.8316328950814"/>
  </node>
  <node label="PLB1" id="980">
    <att type="string" name="canonicalName" value="PLB1"/>
    <att type="string" name="Gene" value="855020"/>
    <att type="string" name="Symbol" value="PLB1"/>
    <att type="integer" name="DEGREE" value="18"/>
    <graphics type="CIRCLE" x="153.2323296858616" y="225.14441541990462"/>
  </node>
  <node label="FMS1" id="981">
    <att type="string" name="canonicalName" value="FMS1"/>
    <att type="string" name="Gene" value="855034"/>
    <att type="string" name="Symbol" value="FMS1"/>
    <att type="integer" name="DEGREE" value="28"/>
    <graphics type="CIRCLE" x="270.2551473452669" y="290.83099618234644"/>
  </node>
  <node label="MAC1" id="982">
    <att type="string" name="canonicalName" value="MAC1"/>
    <att type="string" name="Gene" value="855035"/>
    <att type="string" name="Symbol" value="MAC1"/>
    <att type="integer" name="DEGREE" value="8"/>
    <graphics type="CIRCLE" x="290.2421041622749" y="340.05504198108076"/>
  </node>
  <node label="UBC7" id="983">
    <att type="string" name="canonicalName" value="UBC7"/>
    <att type="string" name="Gene" value="855036"/>
    <att type="string" name="Symbol" value="UBC7"/>
    <att type="integer" name="DEGREE" value="37"/>
    <graphics type="CIRCLE" x="328.05641780117134" y="372.2644988355787"/>
  </node>
  <node label="YMR027W" id="984">
    <att type="string" name="canonicalName" value="YMR027W"/>
    <att type="string" name="Gene" value="855042"/>
    <att type="string" name="Symbol" value="YMR027W"/>
    <att type="integer" name="DEGREE" value="11"/>
    <graphics type="CIRCLE" x="242.8254746157637" y="357.9600267023761"/>
  </node>
  <node label="EIS1" id="985">
    <att type="string" name="canonicalName" value="EIS1"/>
    <att type="string" name="Gene" value="855047"/>
    <att type="string" name="Symbol" value="EIS1"/>
    <att type="integer" name="DEGREE" value="17"/>
    <graphics type="CIRCLE" x="251.77196088650186" y="236.23906122178806"/>
  </node>
  <node label="HOF1" id="986">
    <att type="string" name="canonicalName" value="HOF1"/>
    <att type="string" name="Gene" value="855048"/>
    <att type="string" name="Symbol" value="HOF1"/>
    <att type="integer" name="DEGREE" value="48"/>
    <graphics type="CIRCLE" x="314.0675815313234" y="184.3667140487648"/>
  </node>
  <node label="MIH1" id="987">
    <att type="string" name="canonicalName" value="MIH1"/>
    <att type="string" name="Gene" value="855052"/>
    <att type="string" name="Symbol" value="MIH1"/>
    <att type="integer" name="DEGREE" value="43"/>
    <graphics type="CIRCLE" x="266.0329328081074" y="379.5554487550138"/>
  </node>
  <node label="CCS1" id="988">
    <att type="string" name="canonicalName" value="CCS1"/>
    <att type="string" name="Gene" value="855054"/>
    <att type="string" name="Symbol" value="CCS1"/>
    <att type="integer" name="DEGREE" value="11"/>
    <graphics type="CIRCLE" x="213.66426146234662" y="402.3744104535323"/>
  </node>
  <node label="ARA2" id="989">
    <att type="string" name="canonicalName" value="ARA2"/>
    <att type="string" name="Gene" value="855057"/>
    <att type="string" name="Symbol" value="ARA2"/>
    <att type="integer" name="DEGREE" value="8"/>
    <graphics type="CIRCLE" x="387.2174964824917" y="423.74033488547377"/>
  </node>
  <node label="MCM1" id="990">
    <att type="string" name="canonicalName" value="MCM1"/>
    <att type="string" name="Gene" value="855060"/>
    <att type="string" name="Symbol" value="MCM1"/>
    <att type="integer" name="DEGREE" value="47"/>
    <graphics type="CIRCLE" x="435.4457049379097" y="244.482675728922"/>
  </node>
  <node label="IOC4" id="991">
    <att type="string" name="canonicalName" value="IOC4"/>
    <att type="string" name="Gene" value="855061"/>
    <att type="string" name="Symbol" value="IOC4"/>
    <att type="integer" name="DEGREE" value="8"/>
    <graphics type="CIRCLE" x="244.37117785861778" y="424.2790704615873"/>
  </node>
  <node label="YMR050C" id="992">
    <att type="string" name="canonicalName" value="YMR050C"/>
    <att type="string" name="Gene" value="855070"/>
    <att type="string" name="Symbol" value="YMR050C"/>
    <att type="integer" name="DEGREE" value="18"/>
    <graphics type="CIRCLE" x="217.57782727366725" y="230.38151081703774"/>
  </node>
  <node label="AAC1" id="993">
    <att type="string" name="canonicalName" value="AAC1"/>
    <att type="string" name="Gene" value="855078"/>
    <att type="string" name="Symbol" value="AAC1"/>
    <att type="integer" name="DEGREE" value="15"/>
    <graphics type="CIRCLE" x="204.4117181337111" y="214.1735758420304"/>
  </node>
  <node label="ARG7" id="994">
    <att type="string" name="canonicalName" value="ARG7"/>
    <att type="string" name="Gene" value="855084"/>
    <att type="string" name="Symbol" value="ARG7"/>
    <att type="integer" name="DEGREE" value="5"/>
    <graphics type="CIRCLE" x="193.9209557280155" y="282.0620941769247"/>
  </node>
  <node label="AVO2" id="995">
    <att type="string" name="canonicalName" value="AVO2"/>
    <att type="string" name="Gene" value="855090"/>
    <att type="string" name="Symbol" value="AVO2"/>
    <att type="integer" name="DEGREE" value="83"/>
    <graphics type="CIRCLE" x="350.9077480992173" y="287.98854544535885"/>
  </node>
  <node label="NAT4" id="996">
    <att type="string" name="canonicalName" value="NAT4"/>
    <att type="string" name="Gene" value="855091"/>
    <att type="string" name="Symbol" value="NAT4"/>
    <att type="integer" name="DEGREE" value="5"/>
    <graphics type="CIRCLE" x="324.4222922081706" y="391.74027533317997"/>
  </node>
  <node label="TVP18" id="997">
    <att type="string" name="canonicalName" value="TVP18"/>
    <att type="string" name="Gene" value="855093"/>
    <att type="string" name="Symbol" value="TVP18"/>
    <att type="integer" name="DEGREE" value="7"/>
    <graphics type="CIRCLE" x="404.3862951869098" y="228.8875170768249"/>
  </node>
  <node label="IRC21" id="998">
    <att type="string" name="canonicalName" value="IRC21"/>
    <att type="string" name="Gene" value="855095"/>
    <att type="string" name="Symbol" value="IRC21"/>
    <att type="integer" name="DEGREE" value="27"/>
    <graphics type="CIRCLE" x="248.89266549422064" y="276.87922352504785"/>
  </node>
  <node label="ISF1" id="999">
    <att type="string" name="canonicalName" value="ISF1"/>
    <att type="string" name="Gene" value="855105"/>
    <att type="string" name="Symbol" value="ISF1"/>
    <att type="integer" name="DEGREE" value="4"/>
    <graphics type="CIRCLE" x="197.13874994356615" y="315.34205245830105"/>
  </node>
  <node label="ADH3" id="1000">
    <att type="string" name="canonicalName" value="ADH3"/>
    <att type="string" name="Gene" value="855107"/>
    <att type="string" name="Symbol" value="ADH3"/>
    <att type="integer" name="DEGREE" value="30"/>
    <graphics type="CIRCLE" x="338.76514850934564" y="330.1022742877688"/>
  </node>
  <node label="YMR084W" id="1001">
    <att type="string" name="canonicalName" value="YMR084W"/>
    <att type="string" name="Gene" value="855108"/>
    <att type="string" name="Symbol" value="YMR084W"/>
    <att type="integer" name="DEGREE" value="10"/>
    <graphics type="CIRCLE" x="388.72235814607416" y="438.4882554916373"/>
  </node>
  <node label="SEG1" id="1002">
    <att type="string" name="canonicalName" value="SEG1"/>
    <att type="string" name="Gene" value="855110"/>
    <att type="string" name="Symbol" value="SEG1"/>
    <att type="integer" name="DEGREE" value="14"/>
    <graphics type="CIRCLE" x="397.3755874776536" y="162.54599856089413"/>
  </node>
  <node label="YTA12" id="1003">
    <att type="string" name="canonicalName" value="YTA12"/>
    <att type="string" name="Gene" value="855114"/>
    <att type="string" name="Symbol" value="YTA12"/>
    <att type="integer" name="DEGREE" value="25"/>
    <graphics type="CIRCLE" x="225.08697330203657" y="268.2468124660929"/>
  </node>
  <node label="YMR090W" id="1004">
    <att type="string" name="canonicalName" value="YMR090W"/>
    <att type="string" name="Gene" value="855115"/>
    <att type="string" name="Symbol" value="YMR090W"/>
    <att type="integer" name="DEGREE" value="20"/>
    <graphics type="CIRCLE" x="229.07477216850052" y="256.7532745354781"/>
  </node>
  <node label="AIP1" id="1005">
    <att type="string" name="canonicalName" value="AIP1"/>
    <att type="string" name="Gene" value="855117"/>
    <att type="string" name="Symbol" value="AIP1"/>
    <att type="integer" name="DEGREE" value="24"/>
    <graphics type="CIRCLE" x="171.9124611704126" y="381.70639428138713"/>
  </node>
  <node label="SNO1" id="1006">
    <att type="string" name="canonicalName" value="SNO1"/>
    <att type="string" name="Gene" value="855120"/>
    <att type="string" name="Symbol" value="SNO1"/>
    <att type="integer" name="DEGREE" value="11"/>
    <graphics type="CIRCLE" x="395.0252703400103" y="376.6445746401356"/>
  </node>
  <node label="SNZ1" id="1007">
    <att type="string" name="canonicalName" value="SNZ1"/>
    <att type="string" name="Gene" value="855121"/>
    <att type="string" name="Symbol" value="SNZ1"/>
    <att type="integer" name="DEGREE" value="16"/>
    <graphics type="CIRCLE" x="281.6165334602846" y="285.59468336826217"/>
  </node>
  <node label="ATP25" id="1008">
    <att type="string" name="canonicalName" value="ATP25"/>
    <att type="string" name="Gene" value="855123"/>
    <att type="string" name="Symbol" value="ATP25"/>
    <att type="integer" name="DEGREE" value="18"/>
    <graphics type="CIRCLE" x="413.19099214746933" y="227.4928174433752"/>
  </node>
  <node label="YPK2" id="1009">
    <att type="string" name="canonicalName" value="YPK2"/>
    <att type="string" name="Gene" value="855130"/>
    <att type="string" name="Symbol" value="YPK2"/>
    <att type="integer" name="DEGREE" value="60"/>
    <graphics type="CIRCLE" x="243.13046262118115" y="226.39338716913505"/>
  </node>
  <node label="PGM2" id="1010">
    <att type="string" name="canonicalName" value="PGM2"/>
    <att type="string" name="Gene" value="855131"/>
    <att type="string" name="Symbol" value="PGM2"/>
    <att type="integer" name="DEGREE" value="49"/>
    <graphics type="CIRCLE" x="285.98127241332577" y="367.8206322566358"/>
  </node>
  <node label="SPG4" id="1011">
    <att type="string" name="canonicalName" value="SPG4"/>
    <att type="string" name="Gene" value="855134"/>
    <att type="string" name="Symbol" value="SPG4"/>
    <att type="integer" name="DEGREE" value="1"/>
    <graphics type="CIRCLE" x="378.1447635716421" y="292.0942609275452"/>
  </node>
  <node label="ILV2" id="1012">
    <att type="string" name="canonicalName" value="ILV2"/>
    <att type="string" name="Gene" value="855135"/>
    <att type="string" name="Symbol" value="ILV2"/>
    <att type="integer" name="DEGREE" value="33"/>
    <graphics type="CIRCLE" x="205.94198380634856" y="304.5621732490513"/>
  </node>
  <node label="HFD1" id="1013">
    <att type="string" name="canonicalName" value="HFD1"/>
    <att type="string" name="Gene" value="855137"/>
    <att type="string" name="Symbol" value="HFD1"/>
    <att type="integer" name="DEGREE" value="45"/>
    <graphics type="CIRCLE" x="171.20730362284118" y="222.0061194592314"/>
  </node>
  <node label="EUC1" id="1014">
    <att type="string" name="canonicalName" value="EUC1"/>
    <att type="string" name="Gene" value="855138"/>
    <att type="string" name="Symbol" value="EUC1"/>
    <att type="integer" name="DEGREE" value="10"/>
    <graphics type="CIRCLE" x="385.8665990017789" y="420.33574128916587"/>
  </node>
  <node label="YMR114C" id="1015">
    <att type="string" name="canonicalName" value="YMR114C"/>
    <att type="string" name="Gene" value="855141"/>
    <att type="string" name="Symbol" value="YMR114C"/>
    <att type="integer" name="DEGREE" value="4"/>
    <graphics type="CIRCLE" x="225.81741108190676" y="245.93342479748702"/>
  </node>
  <node label="MGR3" id="1016">
    <att type="string" name="canonicalName" value="MGR3"/>
    <att type="string" name="Gene" value="855142"/>
    <att type="string" name="Symbol" value="MGR3"/>
    <att type="integer" name="DEGREE" value="11"/>
    <graphics type="CIRCLE" x="233.1769930710166" y="308.7750966074833"/>
  </node>
  <node label="SHH3" id="1017">
    <att type="string" name="canonicalName" value="SHH3"/>
    <att type="string" name="Gene" value="855145"/>
    <att type="string" name="Symbol" value="SHH3"/>
    <att type="integer" name="DEGREE" value="8"/>
    <graphics type="CIRCLE" x="302.08087099251736" y="448.0472131245397"/>
  </node>
  <node label="ADE17" id="1018">
    <att type="string" name="canonicalName" value="ADE17"/>
    <att type="string" name="Gene" value="855149"/>
    <att type="string" name="Symbol" value="ADE17"/>
    <att type="integer" name="DEGREE" value="26"/>
    <graphics type="CIRCLE" x="370.0974036880143" y="399.19085033614806"/>
  </node>
  <node label="GID8" id="1019">
    <att type="string" name="canonicalName" value="GID8"/>
    <att type="string" name="Gene" value="855166"/>
    <att type="string" name="Symbol" value="GID8"/>
    <att type="integer" name="DEGREE" value="14"/>
    <graphics type="CIRCLE" x="276.6480404712263" y="211.1753069693238"/>
  </node>
  <node label="GAT2" id="1020">
    <att type="string" name="canonicalName" value="GAT2"/>
    <att type="string" name="Gene" value="855167"/>
    <att type="string" name="Symbol" value="GAT2"/>
    <att type="integer" name="DEGREE" value="39"/>
    <graphics type="CIRCLE" x="291.53322425392855" y="392.1239318644229"/>
  </node>
  <node label="RIM11" id="1021">
    <att type="string" name="canonicalName" value="RIM11"/>
    <att type="string" name="Gene" value="855170"/>
    <att type="string" name="Symbol" value="RIM11"/>
    <att type="integer" name="DEGREE" value="166"/>
    <graphics type="CIRCLE" x="335.04153274371026" y="433.41539107192966"/>
  </node>
  <node label="SIP5" id="1022">
    <att type="string" name="canonicalName" value="SIP5"/>
    <att type="string" name="Gene" value="855171"/>
    <att type="string" name="Symbol" value="SIP5"/>
    <att type="integer" name="DEGREE" value="19"/>
    <graphics type="CIRCLE" x="376.3412478493702" y="226.1534171178482"/>
  </node>
  <node label="LDO16" id="1023">
    <att type="string" name="canonicalName" value="LDO16"/>
    <att type="string" name="Gene" value="855179"/>
    <att type="string" name="Symbol" value="LDO16"/>
    <att type="integer" name="DEGREE" value="12"/>
    <graphics type="CIRCLE" x="378.12774104213224" y="300.03984619610316"/>
  </node>
  <node label="IMP1" id="1024">
    <att type="string" name="canonicalName" value="IMP1"/>
    <att type="string" name="Gene" value="855182"/>
    <att type="string" name="Symbol" value="IMP1"/>
    <att type="integer" name="DEGREE" value="4"/>
    <graphics type="CIRCLE" x="244.73815514164357" y="421.64240255685786"/>
  </node>
  <node label="YMR155W" id="1025">
    <att type="string" name="canonicalName" value="YMR155W"/>
    <att type="string" name="Gene" value="855187"/>
    <att type="string" name="Symbol" value="YMR155W"/>
    <att type="integer" name="DEGREE" value="4"/>
    <graphics type="CIRCLE" x="336.6300630607266" y="183.75185914984507"/>
  </node>
  <node label="TPP1" id="1026">
    <att type="string" name="canonicalName" value="TPP1"/>
    <att type="string" name="Gene" value="855188"/>
    <att type="string" name="Symbol" value="TPP1"/>
    <att type="integer" name="DEGREE" value="3"/>
    <graphics type="CIRCLE" x="352.96951777434595" y="425.6915501476117"/>
  </node>
  <node label="HLJ1" id="1027">
    <att type="string" name="canonicalName" value="HLJ1"/>
    <att type="string" name="Gene" value="855196"/>
    <att type="string" name="Symbol" value="HLJ1"/>
    <att type="integer" name="DEGREE" value="51"/>
    <graphics type="CIRCLE" x="408.36153731984234" y="433.9445767903962"/>
  </node>
  <node label="PAH1" id="1028">
    <att type="string" name="canonicalName" value="PAH1"/>
    <att type="string" name="Gene" value="855201"/>
    <att type="string" name="Symbol" value="PAH1"/>
    <att type="integer" name="DEGREE" value="34"/>
    <graphics type="CIRCLE" x="422.6472796432828" y="397.7542380774251"/>
  </node>
  <node label="CEP3" id="1029">
    <att type="string" name="canonicalName" value="CEP3"/>
    <att type="string" name="Gene" value="855204"/>
    <att type="string" name="Symbol" value="CEP3"/>
    <att type="integer" name="DEGREE" value="15"/>
    <graphics type="CIRCLE" x="150.67652646286376" y="276.24338508415445"/>
  </node>
  <node label="ALD3" id="1030">
    <att type="string" name="canonicalName" value="ALD3"/>
    <att type="string" name="Gene" value="855205"/>
    <att type="string" name="Symbol" value="ALD3"/>
    <att type="integer" name="DEGREE" value="25"/>
    <graphics type="CIRCLE" x="169.81759202628024" y="167.14288382233428"/>
  </node>
  <node label="ALD2" id="1031">
    <att type="string" name="canonicalName" value="ALD2"/>
    <att type="string" name="Gene" value="855206"/>
    <att type="string" name="Symbol" value="ALD2"/>
    <att type="integer" name="DEGREE" value="26"/>
    <graphics type="CIRCLE" x="276.82338120055505" y="240.11978260978202"/>
  </node>
  <node label="EAR1" id="1032">
    <att type="string" name="canonicalName" value="EAR1"/>
    <att type="string" name="Gene" value="855207"/>
    <att type="string" name="Symbol" value="EAR1"/>
    <att type="integer" name="DEGREE" value="14"/>
    <graphics type="CIRCLE" x="313.11241997597904" y="360.3838562441596"/>
  </node>
  <node label="HOT1" id="1033">
    <att type="string" name="canonicalName" value="HOT1"/>
    <att type="string" name="Gene" value="855208"/>
    <att type="string" name="Symbol" value="HOT1"/>
    <att type="integer" name="DEGREE" value="6"/>
    <graphics type="CIRCLE" x="293.6832177339679" y="189.7766714519817"/>
  </node>
  <node label="DDR48" id="1034">
    <att type="string" name="canonicalName" value="DDR48"/>
    <att type="string" name="Gene" value="855210"/>
    <att type="string" name="Symbol" value="DDR48"/>
    <att type="integer" name="DEGREE" value="9"/>
    <graphics type="CIRCLE" x="321.05701838294834" y="370.7523300818136"/>
  </node>
  <node label="PAI3" id="1035">
    <att type="string" name="canonicalName" value="PAI3"/>
    <att type="string" name="Gene" value="855212"/>
    <att type="string" name="Symbol" value="PAI3"/>
    <att type="integer" name="DEGREE" value="5"/>
    <graphics type="CIRCLE" x="210.12130727710718" y="435.36131134636247"/>
  </node>
  <node label="SIP18" id="1036">
    <att type="string" name="canonicalName" value="SIP18"/>
    <att type="string" name="Gene" value="855213"/>
    <att type="string" name="Symbol" value="SIP18"/>
    <att type="integer" name="DEGREE" value="4"/>
    <graphics type="CIRCLE" x="284.6646570274363" y="198.85480017077978"/>
  </node>
  <node label="ECM5" id="1037">
    <att type="string" name="canonicalName" value="ECM5"/>
    <att type="string" name="Gene" value="855214"/>
    <att type="string" name="Symbol" value="ECM5"/>
    <att type="integer" name="DEGREE" value="40"/>
    <graphics type="CIRCLE" x="369.8808878666279" y="173.87420037629832"/>
  </node>
  <node label="FPY1" id="1038">
    <att type="string" name="canonicalName" value="FPY1"/>
    <att type="string" name="Gene" value="855216"/>
    <att type="string" name="Symbol" value="FPY1"/>
    <att type="integer" name="DEGREE" value="5"/>
    <graphics type="CIRCLE" x="354.8180302644719" y="393.52369450207016"/>
  </node>
  <node label="YMR187C" id="1039">
    <att type="string" name="canonicalName" value="YMR187C"/>
    <att type="string" name="Gene" value="855225"/>
    <att type="string" name="Symbol" value="YMR187C"/>
    <att type="integer" name="DEGREE" value="2"/>
    <graphics type="CIRCLE" x="239.40335783359347" y="187.37896285059037"/>
  </node>
  <node label="MRPS17" id="1040">
    <att type="string" name="canonicalName" value="MRPS17"/>
    <att type="string" name="Gene" value="855226"/>
    <att type="string" name="Symbol" value="MRPS17"/>
    <att type="integer" name="DEGREE" value="70"/>
    <graphics type="CIRCLE" x="393.3389701180966" y="371.25275554685334"/>
  </node>
  <node label="GCV2" id="1041">
    <att type="string" name="canonicalName" value="GCV2"/>
    <att type="string" name="Gene" value="855227"/>
    <att type="string" name="Symbol" value="GCV2"/>
    <att type="integer" name="DEGREE" value="16"/>
    <graphics type="CIRCLE" x="407.8800129478973" y="321.09013210431397"/>
  </node>
  <node label="SGS1" id="1042">
    <att type="string" name="canonicalName" value="SGS1"/>
    <att type="string" name="Gene" value="855228"/>
    <att type="string" name="Symbol" value="SGS1"/>
    <att type="integer" name="DEGREE" value="56"/>
    <graphics type="CIRCLE" x="432.1082365068037" y="236.36993841255477"/>
  </node>
  <node label="SPG5" id="1043">
    <att type="string" name="canonicalName" value="SPG5"/>
    <att type="string" name="Gene" value="855229"/>
    <att type="string" name="Symbol" value="SPG5"/>
    <att type="integer" name="DEGREE" value="3"/>
    <graphics type="CIRCLE" x="333.0979600955611" y="317.71587307249433"/>
  </node>
  <node label="YMR196W" id="1044">
    <att type="string" name="canonicalName" value="YMR196W"/>
    <att type="string" name="Gene" value="855236"/>
    <att type="string" name="Symbol" value="YMR196W"/>
    <att type="integer" name="DEGREE" value="9"/>
    <graphics type="CIRCLE" x="351.6769547479682" y="172.85146557582752"/>
  </node>
  <node label="RAD14" id="1045">
    <att type="string" name="canonicalName" value="RAD14"/>
    <att type="string" name="Gene" value="855241"/>
    <att type="string" name="Symbol" value="RAD14"/>
    <att type="integer" name="DEGREE" value="26"/>
    <graphics type="CIRCLE" x="440.21209348551906" y="405.520032374737"/>
  </node>
  <node label="YMR206W" id="1046">
    <att type="string" name="canonicalName" value="YMR206W"/>
    <att type="string" name="Gene" value="855246"/>
    <att type="string" name="Symbol" value="YMR206W"/>
    <att type="integer" name="DEGREE" value="2"/>
    <graphics type="CIRCLE" x="334.46738325894347" y="337.3205833257856"/>
  </node>
  <node label="MGL2" id="1047">
    <att type="string" name="canonicalName" value="MGL2"/>
    <att type="string" name="Gene" value="855250"/>
    <att type="string" name="Symbol" value="MGL2"/>
    <att type="integer" name="DEGREE" value="3"/>
    <graphics type="CIRCLE" x="306.1060538303909" y="411.0733714362426"/>
  </node>
  <node label="CEF1" id="1048">
    <att type="string" name="canonicalName" value="CEF1"/>
    <att type="string" name="Gene" value="855253"/>
    <att type="string" name="Symbol" value="CEF1"/>
    <att type="integer" name="DEGREE" value="52"/>
    <graphics type="CIRCLE" x="442.68252536784655" y="246.15994606478995"/>
  </node>
  <node label="FUS2" id="1049">
    <att type="string" name="canonicalName" value="FUS2"/>
    <att type="string" name="Gene" value="855272"/>
    <att type="string" name="Symbol" value="FUS2"/>
    <att type="integer" name="DEGREE" value="6"/>
    <graphics type="CIRCLE" x="151.37058965249076" y="165.2375549930988"/>
  </node>
  <node label="RPL20A" id="1050">
    <att type="string" name="canonicalName" value="RPL20A"/>
    <att type="string" name="Gene" value="855283"/>
    <att type="string" name="Symbol" value="RPL20A"/>
    <att type="integer" name="DEGREE" value="65"/>
    <graphics type="CIRCLE" x="265.35983121305924" y="441.457492662305"/>
  </node>
  <node label="ZRC1" id="1051">
    <att type="string" name="canonicalName" value="ZRC1"/>
    <att type="string" name="Gene" value="855284"/>
    <att type="string" name="Symbol" value="ZRC1"/>
    <att type="integer" name="DEGREE" value="10"/>
    <graphics type="CIRCLE" x="232.67856157478897" y="337.1108508198041"/>
  </node>
  <node label="GAD1" id="1052">
    <att type="string" name="canonicalName" value="GAD1"/>
    <att type="string" name="Gene" value="855291"/>
    <att type="string" name="Symbol" value="GAD1"/>
    <att type="integer" name="DEGREE" value="26"/>
    <graphics type="CIRCLE" x="242.3372904582411" y="398.58853866607456"/>
  </node>
  <node label="GFD1" id="1053">
    <att type="string" name="canonicalName" value="GFD1"/>
    <att type="string" name="Gene" value="855297"/>
    <att type="string" name="Symbol" value="GFD1"/>
    <att type="integer" name="DEGREE" value="6"/>
    <graphics type="CIRCLE" x="310.03888193072976" y="268.29512362987555"/>
  </node>
  <node label="COX7" id="1054">
    <att type="string" name="canonicalName" value="COX7"/>
    <att type="string" name="Gene" value="855298"/>
    <att type="string" name="Symbol" value="COX7"/>
    <att type="integer" name="DEGREE" value="26"/>
    <graphics type="CIRCLE" x="321.23467521640987" y="412.7179747479725"/>
  </node>
  <node label="ROY1" id="1055">
    <att type="string" name="canonicalName" value="ROY1"/>
    <att type="string" name="Gene" value="855300"/>
    <att type="string" name="Symbol" value="ROY1"/>
    <att type="integer" name="DEGREE" value="6"/>
    <graphics type="CIRCLE" x="247.1724767359642" y="273.1027626667865"/>
  </node>
  <node label="YMR262W" id="1056">
    <att type="string" name="canonicalName" value="YMR262W"/>
    <att type="string" name="Gene" value="855304"/>
    <att type="string" name="Symbol" value="YMR262W"/>
    <att type="integer" name="DEGREE" value="11"/>
    <graphics type="CIRCLE" x="325.50831869770286" y="229.1025504571898"/>
  </node>
  <node label="RSN1" id="1057">
    <att type="string" name="canonicalName" value="RSN1"/>
    <att type="string" name="Gene" value="855308"/>
    <att type="string" name="Symbol" value="RSN1"/>
    <att type="integer" name="DEGREE" value="3"/>
    <graphics type="CIRCLE" x="310.20729602064955" y="265.07564681471416"/>
  </node>
  <node label="URA10" id="1058">
    <att type="string" name="canonicalName" value="URA10"/>
    <att type="string" name="Gene" value="855313"/>
    <att type="string" name="Symbol" value="URA10"/>
    <att type="integer" name="DEGREE" value="7"/>
    <graphics type="CIRCLE" x="182.699072701021" y="211.4476897021658"/>
  </node>
  <node label="SCS7" id="1059">
    <att type="string" name="canonicalName" value="SCS7"/>
    <att type="string" name="Gene" value="855315"/>
    <att type="string" name="Symbol" value="SCS7"/>
    <att type="integer" name="DEGREE" value="32"/>
    <graphics type="CIRCLE" x="415.81689455392" y="373.5876104205879"/>
  </node>
  <node label="DSK2" id="1060">
    <att type="string" name="canonicalName" value="DSK2"/>
    <att type="string" name="Gene" value="855319"/>
    <att type="string" name="Symbol" value="DSK2"/>
    <att type="integer" name="DEGREE" value="85"/>
    <graphics type="CIRCLE" x="247.12582420795755" y="264.9745939997189"/>
  </node>
  <node label="PRM15" id="1061">
    <att type="string" name="canonicalName" value="PRM15"/>
    <att type="string" name="Gene" value="855321"/>
    <att type="string" name="Symbol" value="PRM15"/>
    <att type="integer" name="DEGREE" value="33"/>
    <graphics type="CIRCLE" x="310.94421111751797" y="286.7307907289695"/>
  </node>
  <node label="CAT8" id="1062">
    <att type="string" name="canonicalName" value="CAT8"/>
    <att type="string" name="Gene" value="855323"/>
    <att type="string" name="Symbol" value="CAT8"/>
    <att type="integer" name="DEGREE" value="9"/>
    <graphics type="CIRCLE" x="169.72150926641154" y="168.93245016798315"/>
  </node>
  <node label="GOT1" id="1063">
    <att type="string" name="canonicalName" value="GOT1"/>
    <att type="string" name="Gene" value="855337"/>
    <att type="string" name="Symbol" value="GOT1"/>
    <att type="integer" name="DEGREE" value="10"/>
    <graphics type="CIRCLE" x="184.81717067615517" y="424.53181767321075"/>
  </node>
  <node label="YMR295C" id="1064">
    <att type="string" name="canonicalName" value="YMR295C"/>
    <att type="string" name="Gene" value="855341"/>
    <att type="string" name="Symbol" value="YMR295C"/>
    <att type="integer" name="DEGREE" value="6"/>
    <graphics type="CIRCLE" x="338.32214174320563" y="320.14799759287524"/>
  </node>
  <node label="PRC1" id="1065">
    <att type="string" name="canonicalName" value="PRC1"/>
    <att type="string" name="Gene" value="855343"/>
    <att type="string" name="Symbol" value="PRC1"/>
    <att type="integer" name="DEGREE" value="28"/>
    <graphics type="CIRCLE" x="295.0286354992297" y="395.9098559743406"/>
  </node>
  <node label="LIP1" id="1066">
    <att type="string" name="canonicalName" value="LIP1"/>
    <att type="string" name="Gene" value="855344"/>
    <att type="string" name="Symbol" value="LIP1"/>
    <att type="integer" name="DEGREE" value="5"/>
    <graphics type="CIRCLE" x="386.8294056296528" y="361.69415468555087"/>
  </node>
  <node label="YME2" id="1067">
    <att type="string" name="canonicalName" value="YME2"/>
    <att type="string" name="Gene" value="855348"/>
    <att type="string" name="Symbol" value="YME2"/>
    <att type="integer" name="DEGREE" value="12"/>
    <graphics type="CIRCLE" x="166.25512034700608" y="235.63076238647648"/>
  </node>
  <node label="FKS3" id="1068">
    <att type="string" name="canonicalName" value="FKS3"/>
    <att type="string" name="Gene" value="855353"/>
    <att type="string" name="Symbol" value="FKS3"/>
    <att type="integer" name="DEGREE" value="15"/>
    <graphics type="CIRCLE" x="152.74432180395442" y="270.3196671963489"/>
  </node>
  <node label="GLC8" id="1069">
    <att type="string" name="canonicalName" value="GLC8"/>
    <att type="string" name="Gene" value="855359"/>
    <att type="string" name="Symbol" value="GLC8"/>
    <att type="integer" name="DEGREE" value="18"/>
    <graphics type="CIRCLE" x="386.69035009725553" y="352.7050026470631"/>
  </node>
  <node label="TGL3" id="1070">
    <att type="string" name="canonicalName" value="TGL3"/>
    <att type="string" name="Gene" value="855361"/>
    <att type="string" name="Symbol" value="TGL3"/>
    <att type="integer" name="DEGREE" value="16"/>
    <graphics type="CIRCLE" x="214.4359507094719" y="437.8027807661611"/>
  </node>
  <node label="FET4" id="1071">
    <att type="string" name="canonicalName" value="FET4"/>
    <att type="string" name="Gene" value="855369"/>
    <att type="string" name="Symbol" value="FET4"/>
    <att type="integer" name="DEGREE" value="8"/>
    <graphics type="CIRCLE" x="169.58708438117114" y="182.57561106104734"/>
  </node>
  <node label="ERR3" id="1072">
    <att type="string" name="canonicalName" value="ERR3"/>
    <att type="string" name="Gene" value="855373"/>
    <att type="string" name="Symbol" value="ERR3"/>
    <att type="integer" name="DEGREE" value="26"/>
    <graphics type="CIRCLE" x="425.55756874135847" y="441.05057848093287"/>
  </node>
  <node label="PAU19" id="1073">
    <att type="string" name="canonicalName" value="PAU19"/>
    <att type="string" name="Gene" value="855375"/>
    <att type="string" name="Symbol" value="PAU19"/>
    <att type="integer" name="DEGREE" value="3"/>
    <graphics type="CIRCLE" x="290.3350832411471" y="230.28998392522305"/>
  </node>
  <node label="THI12" id="1074">
    <att type="string" name="canonicalName" value="THI12"/>
    <att type="string" name="Gene" value="855384"/>
    <att type="string" name="Symbol" value="THI12"/>
    <att type="integer" name="DEGREE" value="3"/>
    <graphics type="CIRCLE" x="337.24213934937234" y="405.50863168680286"/>
  </node>
  <node label="EGT2" id="1075">
    <att type="string" name="canonicalName" value="EGT2"/>
    <att type="string" name="Gene" value="855389"/>
    <att type="string" name="Symbol" value="EGT2"/>
    <att type="integer" name="DEGREE" value="3"/>
    <graphics type="CIRCLE" x="164.71572730188356" y="385.7856910941972"/>
  </node>
  <node label="KRE1" id="1076">
    <att type="string" name="canonicalName" value="KRE1"/>
    <att type="string" name="Gene" value="855394"/>
    <att type="string" name="Symbol" value="KRE1"/>
    <att type="integer" name="DEGREE" value="13"/>
    <graphics type="CIRCLE" x="379.2240726478003" y="414.9904892345155"/>
  </node>
  <node label="VNX1" id="1077">
    <att type="string" name="canonicalName" value="VNX1"/>
    <att type="string" name="Gene" value="855395"/>
    <att type="string" name="Symbol" value="VNX1"/>
    <att type="integer" name="DEGREE" value="4"/>
    <graphics type="CIRCLE" x="390.9355729471647" y="309.8633611205123"/>
  </node>
  <node label="RFA2" id="1078">
    <att type="string" name="canonicalName" value="RFA2"/>
    <att type="string" name="Gene" value="855404"/>
    <att type="string" name="Symbol" value="RFA2"/>
    <att type="integer" name="DEGREE" value="48"/>
    <graphics type="CIRCLE" x="427.3294708295783" y="275.42375232710754"/>
  </node>
  <node label="MCK1" id="1079">
    <att type="string" name="canonicalName" value="MCK1"/>
    <att type="string" name="Gene" value="855409"/>
    <att type="string" name="Symbol" value="MCK1"/>
    <att type="integer" name="DEGREE" value="200"/>
    <graphics type="CIRCLE" x="210.70245288293205" y="333.58897639683494"/>
  </node>
  <node label="BXI1" id="1080">
    <att type="string" name="canonicalName" value="BXI1"/>
    <att type="string" name="Gene" value="855411"/>
    <att type="string" name="Symbol" value="BXI1"/>
    <att type="integer" name="DEGREE" value="19"/>
    <graphics type="CIRCLE" x="294.5109490602598" y="283.8234840531804"/>
  </node>
  <node label="MRX6" id="1081">
    <att type="string" name="canonicalName" value="MRX6"/>
    <att type="string" name="Gene" value="855421"/>
    <att type="string" name="Symbol" value="MRX6"/>
    <att type="integer" name="DEGREE" value="5"/>
    <graphics type="CIRCLE" x="393.224548369962" y="363.27223613720037"/>
  </node>
  <node label="RIM21" id="1082">
    <att type="string" name="canonicalName" value="RIM21"/>
    <att type="string" name="Gene" value="855422"/>
    <att type="string" name="Symbol" value="RIM21"/>
    <att type="integer" name="DEGREE" value="13"/>
    <graphics type="CIRCLE" x="261.2437993656082" y="219.40543709448153"/>
  </node>
  <node label="CAF40" id="1083">
    <att type="string" name="canonicalName" value="CAF40"/>
    <att type="string" name="Gene" value="855428"/>
    <att type="string" name="Symbol" value="CAF40"/>
    <att type="integer" name="DEGREE" value="13"/>
    <graphics type="CIRCLE" x="429.4062061325071" y="294.9552490604307"/>
  </node>
  <node label="YNL284C-B" id="1084">
    <att type="string" name="canonicalName" value="YNL284C-B"/>
    <att type="string" name="Gene" value="855433"/>
    <att type="string" name="Symbol" value="YNL284C-B"/>
    <att type="integer" name="DEGREE" value="15"/>
    <graphics type="CIRCLE" x="372.0365148485886" y="429.590012026949"/>
  </node>
  <node label="MRPL10" id="1085">
    <att type="string" name="canonicalName" value="MRPL10"/>
    <att type="string" name="Gene" value="855436"/>
    <att type="string" name="Symbol" value="MRPL10"/>
    <att type="integer" name="DEGREE" value="78"/>
    <graphics type="CIRCLE" x="167.70899618002505" y="187.01359933863552"/>
  </node>
  <node label="GOR1" id="1086">
    <att type="string" name="canonicalName" value="GOR1"/>
    <att type="string" name="Gene" value="855447"/>
    <att type="string" name="Symbol" value="GOR1"/>
    <att type="integer" name="DEGREE" value="7"/>
    <graphics type="CIRCLE" x="359.50638941720604" y="443.74792354712486"/>
  </node>
  <node label="BNI1" id="1087">
    <att type="string" name="canonicalName" value="BNI1"/>
    <att type="string" name="Gene" value="855450"/>
    <att type="string" name="Symbol" value="BNI1"/>
    <att type="integer" name="DEGREE" value="99"/>
    <graphics type="CIRCLE" x="181.00790006325812" y="289.7230886868844"/>
  </node>
  <node label="ALP1" id="1088">
    <att type="string" name="canonicalName" value="ALP1"/>
    <att type="string" name="Gene" value="855451"/>
    <att type="string" name="Symbol" value="ALP1"/>
    <att type="integer" name="DEGREE" value="6"/>
    <graphics type="CIRCLE" x="362.0736163669731" y="152.10449195245283"/>
  </node>
  <node label="BSC4" id="1089">
    <att type="string" name="canonicalName" value="BSC4"/>
    <att type="string" name="Gene" value="855452"/>
    <att type="string" name="Symbol" value="BSC4"/>
    <att type="integer" name="DEGREE" value="1"/>
    <graphics type="CIRCLE" x="312.0016961642059" y="257.6817462366297"/>
  </node>
  <node label="CWC25" id="1090">
    <att type="string" name="canonicalName" value="CWC25"/>
    <att type="string" name="Gene" value="855476"/>
    <att type="string" name="Symbol" value="CWC25"/>
    <att type="integer" name="DEGREE" value="6"/>
    <graphics type="CIRCLE" x="305.31477621089664" y="323.35339037341083"/>
  </node>
  <node label="SUI1" id="1091">
    <att type="string" name="canonicalName" value="SUI1"/>
    <att type="string" name="Gene" value="855477"/>
    <att type="string" name="Symbol" value="SUI1"/>
    <att type="integer" name="DEGREE" value="32"/>
    <graphics type="CIRCLE" x="209.40660193117333" y="357.3245991010259"/>
  </node>
  <node label="ZWF1" id="1092">
    <att type="string" name="canonicalName" value="ZWF1"/>
    <att type="string" name="Gene" value="855480"/>
    <att type="string" name="Symbol" value="ZWF1"/>
    <att type="integer" name="DEGREE" value="37"/>
    <graphics type="CIRCLE" x="309.5572513098097" y="247.08790638676584"/>
  </node>
  <node label="NAR1" id="1093">
    <att type="string" name="canonicalName" value="NAR1"/>
    <att type="string" name="Gene" value="855481"/>
    <att type="string" name="Symbol" value="NAR1"/>
    <att type="integer" name="DEGREE" value="7"/>
    <graphics type="CIRCLE" x="219.42405175897974" y="276.61533572563826"/>
  </node>
  <node label="LAP3" id="1094">
    <att type="string" name="canonicalName" value="LAP3"/>
    <att type="string" name="Gene" value="855482"/>
    <att type="string" name="Symbol" value="LAP3"/>
    <att type="integer" name="DEGREE" value="8"/>
    <graphics type="CIRCLE" x="436.65259100391904" y="445.9536536209211"/>
  </node>
  <node label="YNL234W" id="1095">
    <att type="string" name="canonicalName" value="YNL234W"/>
    <att type="string" name="Gene" value="855487"/>
    <att type="string" name="Symbol" value="YNL234W"/>
    <att type="integer" name="DEGREE" value="5"/>
    <graphics type="CIRCLE" x="193.65947649946727" y="387.0424081746303"/>
  </node>
  <node label="VID27" id="1096">
    <att type="string" name="canonicalName" value="VID27"/>
    <att type="string" name="Gene" value="855509"/>
    <att type="string" name="Symbol" value="VID27"/>
    <att type="integer" name="DEGREE" value="7"/>
    <graphics type="CIRCLE" x="332.7001776384578" y="423.9198514679066"/>
  </node>
  <node label="MRX7" id="1097">
    <att type="string" name="canonicalName" value="MRX7"/>
    <att type="string" name="Gene" value="855510"/>
    <att type="string" name="Symbol" value="MRX7"/>
    <att type="integer" name="DEGREE" value="3"/>
    <graphics type="CIRCLE" x="233.96721288711092" y="152.9257926466242"/>
  </node>
  <node label="SPS18" id="1098">
    <att type="string" name="canonicalName" value="SPS18"/>
    <att type="string" name="Gene" value="855517"/>
    <att type="string" name="Symbol" value="SPS18"/>
    <att type="integer" name="DEGREE" value="30"/>
    <graphics type="CIRCLE" x="336.8135513496554" y="249.3256007611752"/>
  </node>
  <node label="SPS19" id="1099">
    <att type="string" name="canonicalName" value="SPS19"/>
    <att type="string" name="Gene" value="855518"/>
    <att type="string" name="Symbol" value="SPS19"/>
    <att type="integer" name="DEGREE" value="26"/>
    <graphics type="CIRCLE" x="156.0857264370785" y="430.7063359427497"/>
  </node>
  <node label="NNR1" id="1100">
    <att type="string" name="canonicalName" value="NNR1"/>
    <att type="string" name="Gene" value="855521"/>
    <att type="string" name="Symbol" value="NNR1"/>
    <att type="integer" name="DEGREE" value="5"/>
    <graphics type="CIRCLE" x="278.5096532018581" y="339.67113554219"/>
  </node>
  <node label="SLZ1" id="1101">
    <att type="string" name="canonicalName" value="SLZ1"/>
    <att type="string" name="Gene" value="855525"/>
    <att type="string" name="Symbol" value="SLZ1"/>
    <att type="integer" name="DEGREE" value="7"/>
    <graphics type="CIRCLE" x="169.75295726104667" y="382.985563656928"/>
  </node>
  <node label="YNL195C" id="1102">
    <att type="string" name="canonicalName" value="YNL195C"/>
    <att type="string" name="Gene" value="855526"/>
    <att type="string" name="Symbol" value="YNL195C"/>
    <att type="integer" name="DEGREE" value="2"/>
    <graphics type="CIRCLE" x="310.72325452086864" y="246.02204204271032"/>
  </node>
  <node label="YNL194C" id="1103">
    <att type="string" name="canonicalName" value="YNL194C"/>
    <att type="string" name="Gene" value="855527"/>
    <att type="string" name="Symbol" value="YNL194C"/>
    <att type="integer" name="DEGREE" value="2"/>
    <graphics type="CIRCLE" x="192.62127563666343" y="246.09508946169683"/>
  </node>
  <node label="YNL190W" id="1104">
    <att type="string" name="canonicalName" value="YNL190W"/>
    <att type="string" name="Gene" value="855531"/>
    <att type="string" name="Symbol" value="YNL190W"/>
    <att type="integer" name="DEGREE" value="3"/>
    <graphics type="CIRCLE" x="334.36029130301677" y="379.6333352612062"/>
  </node>
  <node label="NPR1" id="1105">
    <att type="string" name="canonicalName" value="NPR1"/>
    <att type="string" name="Gene" value="855538"/>
    <att type="string" name="Symbol" value="NPR1"/>
    <att type="integer" name="DEGREE" value="30"/>
    <graphics type="CIRCLE" x="414.7359221735703" y="298.0102504286551"/>
  </node>
  <node label="TDA7" id="1106">
    <att type="string" name="canonicalName" value="TDA7"/>
    <att type="string" name="Gene" value="855545"/>
    <att type="string" name="Symbol" value="TDA7"/>
    <att type="integer" name="DEGREE" value="4"/>
    <graphics type="CIRCLE" x="392.56950714083456" y="217.9533589493608"/>
  </node>
  <node label="PSD1" id="1107">
    <att type="string" name="canonicalName" value="PSD1"/>
    <att type="string" name="Gene" value="855552"/>
    <att type="string" name="Symbol" value="PSD1"/>
    <att type="integer" name="DEGREE" value="35"/>
    <graphics type="CIRCLE" x="410.18316318763493" y="159.20386198438914"/>
  </node>
  <node label="YGP1" id="1108">
    <att type="string" name="canonicalName" value="YGP1"/>
    <att type="string" name="Gene" value="855562"/>
    <att type="string" name="Symbol" value="YGP1"/>
    <att type="integer" name="DEGREE" value="7"/>
    <graphics type="CIRCLE" x="253.69809301710538" y="343.5537099081762"/>
  </node>
  <node label="ASI2" id="1109">
    <att type="string" name="canonicalName" value="ASI2"/>
    <att type="string" name="Gene" value="855563"/>
    <att type="string" name="Symbol" value="ASI2"/>
    <att type="integer" name="DEGREE" value="10"/>
    <graphics type="CIRCLE" x="260.8643233074281" y="421.2866685317792"/>
  </node>
  <node label="NSG2" id="1110">
    <att type="string" name="canonicalName" value="NSG2"/>
    <att type="string" name="Gene" value="855566"/>
    <att type="string" name="Symbol" value="NSG2"/>
    <att type="integer" name="DEGREE" value="8"/>
    <graphics type="CIRCLE" x="254.66235466423245" y="168.0677334239318"/>
  </node>
  <node label="CUZ1" id="1111">
    <att type="string" name="canonicalName" value="CUZ1"/>
    <att type="string" name="Gene" value="855567"/>
    <att type="string" name="Symbol" value="CUZ1"/>
    <att type="integer" name="DEGREE" value="19"/>
    <graphics type="CIRCLE" x="374.2216486060436" y="340.59500129664906"/>
  </node>
  <node label="LSM7" id="1112">
    <att type="string" name="canonicalName" value="LSM7"/>
    <att type="string" name="Gene" value="855575"/>
    <att type="string" name="Symbol" value="LSM7"/>
    <att type="integer" name="DEGREE" value="20"/>
    <graphics type="CIRCLE" x="383.1230046704276" y="281.40495302688424"/>
  </node>
  <node label="YNL144C" id="1113">
    <att type="string" name="canonicalName" value="YNL144C"/>
    <att type="string" name="Gene" value="855578"/>
    <att type="string" name="Symbol" value="YNL144C"/>
    <att type="integer" name="DEGREE" value="2"/>
    <graphics type="CIRCLE" x="151.47665965839414" y="256.99587511352547"/>
  </node>
  <node label="THO2" id="1114">
    <att type="string" name="canonicalName" value="THO2"/>
    <att type="string" name="Gene" value="855583"/>
    <att type="string" name="Symbol" value="THO2"/>
    <att type="integer" name="DEGREE" value="25"/>
    <graphics type="CIRCLE" x="449.02888200808616" y="410.68847773901587"/>
  </node>
  <node label="NAM9" id="1115">
    <att type="string" name="canonicalName" value="NAM9"/>
    <att type="string" name="Gene" value="855585"/>
    <att type="string" name="Symbol" value="NAM9"/>
    <att type="integer" name="DEGREE" value="62"/>
    <graphics type="CIRCLE" x="278.94013279514957" y="429.282636482311"/>
  </node>
  <node label="YNL134C" id="1116">
    <att type="string" name="canonicalName" value="YNL134C"/>
    <att type="string" name="Gene" value="855588"/>
    <att type="string" name="Symbol" value="YNL134C"/>
    <att type="integer" name="DEGREE" value="12"/>
    <graphics type="CIRCLE" x="351.9371213734164" y="385.8734629183248"/>
  </node>
  <node label="TOM22" id="1117">
    <att type="string" name="canonicalName" value="TOM22"/>
    <att type="string" name="Gene" value="855592"/>
    <att type="string" name="Symbol" value="TOM22"/>
    <att type="integer" name="DEGREE" value="142"/>
    <graphics type="CIRCLE" x="241.3948597979562" y="319.68044703129027"/>
  </node>
  <node label="CPT1" id="1118">
    <att type="string" name="canonicalName" value="CPT1"/>
    <att type="string" name="Gene" value="855593"/>
    <att type="string" name="Symbol" value="CPT1"/>
    <att type="integer" name="DEGREE" value="11"/>
    <graphics type="CIRCLE" x="263.96048643558026" y="150.21644114513128"/>
  </node>
  <node label="FAR11" id="1119">
    <att type="string" name="canonicalName" value="FAR11"/>
    <att type="string" name="Gene" value="855596"/>
    <att type="string" name="Symbol" value="FAR11"/>
    <att type="integer" name="DEGREE" value="20"/>
    <graphics type="CIRCLE" x="350.6250566026582" y="320.6825021407023"/>
  </node>
  <node label="ESBP6" id="1120">
    <att type="string" name="canonicalName" value="ESBP6"/>
    <att type="string" name="Gene" value="855598"/>
    <att type="string" name="Symbol" value="ESBP6"/>
    <att type="integer" name="DEGREE" value="7"/>
    <graphics type="CIRCLE" x="326.93568215930134" y="289.0183355295939"/>
  </node>
  <node label="DMA2" id="1121">
    <att type="string" name="canonicalName" value="DMA2"/>
    <att type="string" name="Gene" value="855607"/>
    <att type="string" name="Symbol" value="DMA2"/>
    <att type="integer" name="DEGREE" value="38"/>
    <graphics type="CIRCLE" x="444.11695317007053" y="225.01500054849396"/>
  </node>
  <node label="YNL115C" id="1122">
    <att type="string" name="canonicalName" value="YNL115C"/>
    <att type="string" name="Gene" value="855608"/>
    <att type="string" name="Symbol" value="YNL115C"/>
    <att type="integer" name="DEGREE" value="3"/>
    <graphics type="CIRCLE" x="246.82049260449142" y="159.7295435928243"/>
  </node>
  <node label="INP52" id="1123">
    <att type="string" name="canonicalName" value="INP52"/>
    <att type="string" name="Gene" value="855618"/>
    <att type="string" name="Symbol" value="INP52"/>
    <att type="integer" name="DEGREE" value="55"/>
    <graphics type="CIRCLE" x="230.83235810731517" y="208.87937568985564"/>
  </node>
  <node label="LEU4" id="1124">
    <att type="string" name="canonicalName" value="LEU4"/>
    <att type="string" name="Gene" value="855619"/>
    <att type="string" name="Symbol" value="LEU4"/>
    <att type="integer" name="DEGREE" value="25"/>
    <graphics type="CIRCLE" x="182.49403232248864" y="313.64280704374346"/>
  </node>
  <node label="AVT4" id="1125">
    <att type="string" name="canonicalName" value="AVT4"/>
    <att type="string" name="Gene" value="855622"/>
    <att type="string" name="Symbol" value="AVT4"/>
    <att type="integer" name="DEGREE" value="9"/>
    <graphics type="CIRCLE" x="240.04113115359058" y="352.0102700290755"/>
  </node>
  <node label="PHO23" id="1126">
    <att type="string" name="canonicalName" value="PHO23"/>
    <att type="string" name="Gene" value="855626"/>
    <att type="string" name="Symbol" value="PHO23"/>
    <att type="integer" name="DEGREE" value="40"/>
    <graphics type="CIRCLE" x="443.3056780642799" y="181.47497983045815"/>
  </node>
  <node label="APP1" id="1127">
    <att type="string" name="canonicalName" value="APP1"/>
    <att type="string" name="Gene" value="855630"/>
    <att type="string" name="Symbol" value="APP1"/>
    <att type="integer" name="DEGREE" value="19"/>
    <graphics type="CIRCLE" x="266.5372241779391" y="337.5778521465459"/>
  </node>
  <node label="YPT53" id="1128">
    <att type="string" name="canonicalName" value="YPT53"/>
    <att type="string" name="Gene" value="855631"/>
    <att type="string" name="Symbol" value="YPT53"/>
    <att type="integer" name="DEGREE" value="28"/>
    <graphics type="CIRCLE" x="403.93781230602247" y="210.4987114972921"/>
  </node>
  <node label="YNL092W" id="1129">
    <att type="string" name="canonicalName" value="YNL092W"/>
    <att type="string" name="Gene" value="855632"/>
    <att type="string" name="Symbol" value="YNL092W"/>
    <att type="integer" name="DEGREE" value="8"/>
    <graphics type="CIRCLE" x="201.91667018944457" y="254.80929380479424"/>
  </node>
  <node label="NST1" id="1130">
    <att type="string" name="canonicalName" value="NST1"/>
    <att type="string" name="Gene" value="855633"/>
    <att type="string" name="Symbol" value="NST1"/>
    <att type="integer" name="DEGREE" value="11"/>
    <graphics type="CIRCLE" x="308.23329485991184" y="427.0139618562236"/>
  </node>
  <node label="APJ1" id="1131">
    <att type="string" name="canonicalName" value="APJ1"/>
    <att type="string" name="Gene" value="855647"/>
    <att type="string" name="Symbol" value="APJ1"/>
    <att type="integer" name="DEGREE" value="143"/>
    <graphics type="CIRCLE" x="322.1133270595817" y="316.1377739413045"/>
  </node>
  <node label="MLF3" id="1132">
    <att type="string" name="canonicalName" value="MLF3"/>
    <att type="string" name="Gene" value="855650"/>
    <att type="string" name="Symbol" value="MLF3"/>
    <att type="integer" name="DEGREE" value="10"/>
    <graphics type="CIRCLE" x="426.92194288663217" y="239.60704785504532"/>
  </node>
  <node label="MSK1" id="1133">
    <att type="string" name="canonicalName" value="MSK1"/>
    <att type="string" name="Gene" value="855651"/>
    <att type="string" name="Symbol" value="MSK1"/>
    <att type="integer" name="DEGREE" value="15"/>
    <graphics type="CIRCLE" x="203.207825138366" y="365.1263536033008"/>
  </node>
  <node label="AQR1" id="1134">
    <att type="string" name="canonicalName" value="AQR1"/>
    <att type="string" name="Gene" value="855660"/>
    <att type="string" name="Symbol" value="AQR1"/>
    <att type="integer" name="DEGREE" value="5"/>
    <graphics type="CIRCLE" x="446.16386236429145" y="368.26016093512703"/>
  </node>
  <node label="YDJ1" id="1135">
    <att type="string" name="canonicalName" value="YDJ1"/>
    <att type="string" name="Gene" value="855661"/>
    <att type="string" name="Symbol" value="YDJ1"/>
    <att type="integer" name="DEGREE" value="90"/>
    <graphics type="CIRCLE" x="214.77813746200792" y="252.80990229574462"/>
  </node>
  <node label="YNL058C" id="1136">
    <att type="string" name="canonicalName" value="YNL058C"/>
    <att type="string" name="Gene" value="855667"/>
    <att type="string" name="Symbol" value="YNL058C"/>
    <att type="integer" name="DEGREE" value="5"/>
    <graphics type="CIRCLE" x="305.2344807351701" y="405.12976039211696"/>
  </node>
  <node label="POR1" id="1137">
    <att type="string" name="canonicalName" value="POR1"/>
    <att type="string" name="Gene" value="855669"/>
    <att type="string" name="Symbol" value="POR1"/>
    <att type="integer" name="DEGREE" value="47"/>
    <graphics type="CIRCLE" x="382.6156009628021" y="234.48920405316125"/>
  </node>
  <node label="YNL054W-B" id="1138">
    <att type="string" name="canonicalName" value="YNL054W-B"/>
    <att type="string" name="Gene" value="855672"/>
    <att type="string" name="Symbol" value="YNL054W-B"/>
    <att type="integer" name="DEGREE" value="4"/>
    <graphics type="CIRCLE" x="228.31302830409183" y="271.0155585483943"/>
  </node>
  <node label="COX5A" id="1139">
    <att type="string" name="canonicalName" value="COX5A"/>
    <att type="string" name="Gene" value="855675"/>
    <att type="string" name="Symbol" value="COX5A"/>
    <att type="integer" name="DEGREE" value="53"/>
    <graphics type="CIRCLE" x="335.07320024653836" y="305.61560317485737"/>
  </node>
  <node label="COG5" id="1140">
    <att type="string" name="canonicalName" value="COG5"/>
    <att type="string" name="Gene" value="855676"/>
    <att type="string" name="Symbol" value="COG5"/>
    <att type="integer" name="DEGREE" value="30"/>
    <graphics type="CIRCLE" x="440.4410267278251" y="335.5652723201791"/>
  </node>
  <node label="YIP3" id="1141">
    <att type="string" name="canonicalName" value="YIP3"/>
    <att type="string" name="Gene" value="855683"/>
    <att type="string" name="Symbol" value="YIP3"/>
    <att type="integer" name="DEGREE" value="24"/>
    <graphics type="CIRCLE" x="224.16957901509164" y="168.40683567328438"/>
  </node>
  <node label="BDP1" id="1142">
    <att type="string" name="canonicalName" value="BDP1"/>
    <att type="string" name="Gene" value="855689"/>
    <att type="string" name="Symbol" value="BDP1"/>
    <att type="integer" name="DEGREE" value="6"/>
    <graphics type="CIRCLE" x="181.39925097357252" y="364.37207042619775"/>
  </node>
  <node label="FAP1" id="1143">
    <att type="string" name="canonicalName" value="FAP1"/>
    <att type="string" name="Gene" value="855708"/>
    <att type="string" name="Symbol" value="FAP1"/>
    <att type="integer" name="DEGREE" value="5"/>
    <graphics type="CIRCLE" x="266.05744781459157" y="173.173206041258"/>
  </node>
  <node label="HDA1" id="1144">
    <att type="string" name="canonicalName" value="HDA1"/>
    <att type="string" name="Gene" value="855710"/>
    <att type="string" name="Symbol" value="HDA1"/>
    <att type="integer" name="DEGREE" value="109"/>
    <graphics type="CIRCLE" x="169.67656571907514" y="163.56690882015118"/>
  </node>
  <node label="HEF3" id="1145">
    <att type="string" name="canonicalName" value="HEF3"/>
    <att type="string" name="Gene" value="855718"/>
    <att type="string" name="Symbol" value="HEF3"/>
    <att type="integer" name="DEGREE" value="32"/>
    <graphics type="CIRCLE" x="347.5939629011482" y="244.3927092482606"/>
  </node>
  <node label="SPO1" id="1146">
    <att type="string" name="canonicalName" value="SPO1"/>
    <att type="string" name="Gene" value="855720"/>
    <att type="string" name="Symbol" value="SPO1"/>
    <att type="integer" name="DEGREE" value="15"/>
    <graphics type="CIRCLE" x="152.85789103495196" y="305.42797637550234"/>
  </node>
  <node label="IDP3" id="1147">
    <att type="string" name="canonicalName" value="IDP3"/>
    <att type="string" name="Gene" value="855723"/>
    <att type="string" name="Symbol" value="IDP3"/>
    <att type="integer" name="DEGREE" value="16"/>
    <graphics type="CIRCLE" x="248.33896540052254" y="440.1680916035924"/>
  </node>
  <node label="ASI3" id="1148">
    <att type="string" name="canonicalName" value="ASI3"/>
    <att type="string" name="Gene" value="855724"/>
    <att type="string" name="Symbol" value="ASI3"/>
    <att type="integer" name="DEGREE" value="13"/>
    <graphics type="CIRCLE" x="442.8768758868139" y="237.24609938392194"/>
  </node>
  <node label="SIS1" id="1149">
    <att type="string" name="canonicalName" value="SIS1"/>
    <att type="string" name="Gene" value="855725"/>
    <att type="string" name="Symbol" value="SIS1"/>
    <att type="integer" name="DEGREE" value="99"/>
    <graphics type="CIRCLE" x="255.18240632136832" y="242.00770989911877"/>
  </node>
  <node label="LST8" id="1150">
    <att type="string" name="canonicalName" value="LST8"/>
    <att type="string" name="Gene" value="855726"/>
    <att type="string" name="Symbol" value="LST8"/>
    <att type="integer" name="DEGREE" value="50"/>
    <graphics type="CIRCLE" x="307.3976230046327" y="439.11808256541707"/>
  </node>
  <node label="MRP7" id="1151">
    <att type="string" name="canonicalName" value="MRP7"/>
    <att type="string" name="Gene" value="855727"/>
    <att type="string" name="Symbol" value="MRP7"/>
    <att type="integer" name="DEGREE" value="48"/>
    <graphics type="CIRCLE" x="282.88962689109" y="375.87001400962754"/>
  </node>
  <node label="DOM34" id="1152">
    <att type="string" name="canonicalName" value="DOM34"/>
    <att type="string" name="Gene" value="855731"/>
    <att type="string" name="Symbol" value="DOM34"/>
    <att type="integer" name="DEGREE" value="27"/>
    <graphics type="CIRCLE" x="192.54967508558008" y="379.6970634476471"/>
  </node>
  <node label="ATG3" id="1153">
    <att type="string" name="canonicalName" value="ATG3"/>
    <att type="string" name="Gene" value="855741"/>
    <att type="string" name="Symbol" value="ATG3"/>
    <att type="integer" name="DEGREE" value="19"/>
    <graphics type="CIRCLE" x="201.1954682610339" y="361.21613549390395"/>
  </node>
  <node label="YNR014W" id="1154">
    <att type="string" name="canonicalName" value="YNR014W"/>
    <att type="string" name="Gene" value="855748"/>
    <att type="string" name="Symbol" value="YNR014W"/>
    <att type="integer" name="DEGREE" value="1"/>
    <graphics type="CIRCLE" x="210.98875920457007" y="195.3546914174229"/>
  </node>
  <node label="SMM1" id="1155">
    <att type="string" name="canonicalName" value="SMM1"/>
    <att type="string" name="Gene" value="855749"/>
    <att type="string" name="Symbol" value="SMM1"/>
    <att type="integer" name="DEGREE" value="4"/>
    <graphics type="CIRCLE" x="304.23997893532805" y="282.0439644815462"/>
  </node>
  <node label="ARE2" id="1156">
    <att type="string" name="canonicalName" value="ARE2"/>
    <att type="string" name="Gene" value="855753"/>
    <att type="string" name="Symbol" value="ARE2"/>
    <att type="integer" name="DEGREE" value="18"/>
    <graphics type="CIRCLE" x="445.7376806900791" y="268.53255391288167"/>
  </node>
  <node label="SOL1" id="1157">
    <att type="string" name="canonicalName" value="SOL1"/>
    <att type="string" name="Gene" value="855769"/>
    <att type="string" name="Symbol" value="SOL1"/>
    <att type="integer" name="DEGREE" value="17"/>
    <graphics type="CIRCLE" x="377.14603538508766" y="280.39970318378266"/>
  </node>
  <node label="MRPS12" id="1158">
    <att type="string" name="canonicalName" value="MRPS12"/>
    <att type="string" name="Gene" value="855772"/>
    <att type="string" name="Symbol" value="MRPS12"/>
    <att type="integer" name="DEGREE" value="63"/>
    <graphics type="CIRCLE" x="274.5072204973175" y="355.4438217617441"/>
  </node>
  <node label="PET494" id="1159">
    <att type="string" name="canonicalName" value="PET494"/>
    <att type="string" name="Gene" value="855781"/>
    <att type="string" name="Symbol" value="PET494"/>
    <att type="integer" name="DEGREE" value="2"/>
    <graphics type="CIRCLE" x="177.7531696513933" y="250.41244683426316"/>
  </node>
  <node label="FPK1" id="1160">
    <att type="string" name="canonicalName" value="FPK1"/>
    <att type="string" name="Gene" value="855783"/>
    <att type="string" name="Symbol" value="FPK1"/>
    <att type="integer" name="DEGREE" value="19"/>
    <graphics type="CIRCLE" x="389.56985127073835" y="386.5069434383201"/>
  </node>
  <node label="DSE4" id="1161">
    <att type="string" name="canonicalName" value="DSE4"/>
    <att type="string" name="Gene" value="855804"/>
    <att type="string" name="Symbol" value="DSE4"/>
    <att type="integer" name="DEGREE" value="4"/>
    <graphics type="CIRCLE" x="394.58177065080747" y="387.23841452668387"/>
  </node>
  <node label="MAN2" id="1162">
    <att type="string" name="canonicalName" value="MAN2"/>
    <att type="string" name="Gene" value="855810"/>
    <att type="string" name="Symbol" value="MAN2"/>
    <att type="integer" name="DEGREE" value="3"/>
    <graphics type="CIRCLE" x="321.16911182870774" y="421.75020489180395"/>
  </node>
  <node label="COS10" id="1163">
    <att type="string" name="canonicalName" value="COS10"/>
    <att type="string" name="Gene" value="855812"/>
    <att type="string" name="Symbol" value="COS10"/>
    <att type="integer" name="DEGREE" value="2"/>
    <graphics type="CIRCLE" x="276.61727499088107" y="424.72603417125583"/>
  </node>
  <node label="YPL257W-B" id="1164">
    <att type="string" name="canonicalName" value="YPL257W-B"/>
    <att type="string" name="Gene" value="855817"/>
    <att type="string" name="Symbol" value="YPL257W-B"/>
    <att type="integer" name="DEGREE" value="17"/>
    <graphics type="CIRCLE" x="405.87366075419175" y="408.32688841454166"/>
  </node>
  <node label="CLN2" id="1165">
    <att type="string" name="canonicalName" value="CLN2"/>
    <att type="string" name="Gene" value="855819"/>
    <att type="string" name="Symbol" value="CLN2"/>
    <att type="integer" name="DEGREE" value="79"/>
    <graphics type="CIRCLE" x="193.6892483463759" y="179.12743710054448"/>
  </node>
  <node label="YPL247C" id="1166">
    <att type="string" name="canonicalName" value="YPL247C"/>
    <att type="string" name="Gene" value="855829"/>
    <att type="string" name="Symbol" value="YPL247C"/>
    <att type="integer" name="DEGREE" value="8"/>
    <graphics type="CIRCLE" x="379.08052289809723" y="327.6837235161168"/>
  </node>
  <node label="HSP82" id="1167">
    <att type="string" name="canonicalName" value="HSP82"/>
    <att type="string" name="Gene" value="855836"/>
    <att type="string" name="Symbol" value="HSP82"/>
    <att type="integer" name="DEGREE" value="247"/>
    <graphics type="CIRCLE" x="429.1039738679789" y="219.04894693063315"/>
  </node>
  <node label="FAS2" id="1168">
    <att type="string" name="canonicalName" value="FAS2"/>
    <att type="string" name="Gene" value="855845"/>
    <att type="string" name="Symbol" value="FAS2"/>
    <att type="integer" name="DEGREE" value="23"/>
    <graphics type="CIRCLE" x="150.82861366822107" y="195.8670119140539"/>
  </node>
  <node label="PAU22" id="1169">
    <att type="string" name="canonicalName" value="PAU22"/>
    <att type="string" name="Gene" value="855847"/>
    <att type="string" name="Symbol" value="PAU22"/>
    <att type="integer" name="DEGREE" value="1"/>
    <graphics type="CIRCLE" x="275.0043869977713" y="205.42773959321158"/>
  </node>
  <node label="ERR2" id="1170">
    <att type="string" name="canonicalName" value="ERR2"/>
    <att type="string" name="Gene" value="855848"/>
    <att type="string" name="Symbol" value="ERR2"/>
    <att type="integer" name="DEGREE" value="24"/>
    <graphics type="CIRCLE" x="337.1464503517328" y="341.00730561368084"/>
  </node>
  <node label="HSP32" id="1171">
    <att type="string" name="canonicalName" value="HSP32"/>
    <att type="string" name="Gene" value="855849"/>
    <att type="string" name="Symbol" value="HSP32"/>
    <att type="integer" name="DEGREE" value="21"/>
    <graphics type="CIRCLE" x="375.7916516423239" y="244.5873787821194"/>
  </node>
  <node label="FEX2" id="1172">
    <att type="string" name="canonicalName" value="FEX2"/>
    <att type="string" name="Gene" value="855850"/>
    <att type="string" name="Symbol" value="FEX2"/>
    <att type="integer" name="DEGREE" value="2"/>
    <graphics type="CIRCLE" x="343.884205758652" y="351.0460482777901"/>
  </node>
  <node label="ATP15" id="1173">
    <att type="string" name="canonicalName" value="ATP15"/>
    <att type="string" name="Gene" value="855857"/>
    <att type="string" name="Symbol" value="ATP15"/>
    <att type="integer" name="DEGREE" value="29"/>
    <graphics type="CIRCLE" x="221.76366330103036" y="350.58188619212353"/>
  </node>
  <node label="MDL2" id="1174">
    <att type="string" name="canonicalName" value="MDL2"/>
    <att type="string" name="Gene" value="855858"/>
    <att type="string" name="Symbol" value="MDL2"/>
    <att type="integer" name="DEGREE" value="11"/>
    <graphics type="CIRCLE" x="443.27530106503207" y="217.07532347537042"/>
  </node>
  <node label="PLC1" id="1175">
    <att type="string" name="canonicalName" value="PLC1"/>
    <att type="string" name="Gene" value="855860"/>
    <att type="string" name="Symbol" value="PLC1"/>
    <att type="integer" name="DEGREE" value="57"/>
    <graphics type="CIRCLE" x="439.6924277254032" y="216.84763209843436"/>
  </node>
  <node label="DIM1" id="1176">
    <att type="string" name="canonicalName" value="DIM1"/>
    <att type="string" name="Gene" value="855862"/>
    <att type="string" name="Symbol" value="DIM1"/>
    <att type="integer" name="DEGREE" value="23"/>
    <graphics type="CIRCLE" x="320.96832585144136" y="437.94754718048455"/>
  </node>
  <node label="FUM1" id="1177">
    <att type="string" name="canonicalName" value="FUM1"/>
    <att type="string" name="Gene" value="855866"/>
    <att type="string" name="Symbol" value="FUM1"/>
    <att type="integer" name="DEGREE" value="46"/>
    <graphics type="CIRCLE" x="214.62343758791536" y="193.941260475445"/>
  </node>
  <node label="CUB1" id="1178">
    <att type="string" name="canonicalName" value="CUB1"/>
    <att type="string" name="Gene" value="855867"/>
    <att type="string" name="Symbol" value="CUB1"/>
    <att type="integer" name="DEGREE" value="4"/>
    <graphics type="CIRCLE" x="339.1669807923781" y="316.71842057333066"/>
  </node>
  <node label="USV1" id="1179">
    <att type="string" name="canonicalName" value="USV1"/>
    <att type="string" name="Gene" value="855871"/>
    <att type="string" name="Symbol" value="USV1"/>
    <att type="integer" name="DEGREE" value="101"/>
    <graphics type="CIRCLE" x="162.62589041283852" y="331.8912251896605"/>
  </node>
  <node label="MMT2" id="1180">
    <att type="string" name="canonicalName" value="MMT2"/>
    <att type="string" name="Gene" value="855877"/>
    <att type="string" name="Symbol" value="MMT2"/>
    <att type="integer" name="DEGREE" value="7"/>
    <graphics type="CIRCLE" x="249.38279018733476" y="195.95315917722587"/>
  </node>
  <node label="FMP40" id="1181">
    <att type="string" name="canonicalName" value="FMP40"/>
    <att type="string" name="Gene" value="855879"/>
    <att type="string" name="Symbol" value="FMP40"/>
    <att type="integer" name="DEGREE" value="5"/>
    <graphics type="CIRCLE" x="161.7472191273123" y="181.3980754630466"/>
  </node>
  <node label="SAR1" id="1182">
    <att type="string" name="canonicalName" value="SAR1"/>
    <att type="string" name="Gene" value="855883"/>
    <att type="string" name="Symbol" value="SAR1"/>
    <att type="integer" name="DEGREE" value="23"/>
    <graphics type="CIRCLE" x="252.51938223183032" y="425.8958257612676"/>
  </node>
  <node label="THI6" id="1183">
    <att type="string" name="canonicalName" value="THI6"/>
    <att type="string" name="Gene" value="855887"/>
    <att type="string" name="Symbol" value="THI6"/>
    <att type="integer" name="DEGREE" value="8"/>
    <graphics type="CIRCLE" x="424.66207704300706" y="381.64023412410415"/>
  </node>
  <node label="PGC1" id="1184">
    <att type="string" name="canonicalName" value="PGC1"/>
    <att type="string" name="Gene" value="855895"/>
    <att type="string" name="Symbol" value="PGC1"/>
    <att type="integer" name="DEGREE" value="5"/>
    <graphics type="CIRCLE" x="193.80452983066445" y="289.6832344165621"/>
  </node>
  <node label="TPK2" id="1185">
    <att type="string" name="canonicalName" value="TPK2"/>
    <att type="string" name="Gene" value="855898"/>
    <att type="string" name="Symbol" value="TPK2"/>
    <att type="integer" name="DEGREE" value="96"/>
    <graphics type="CIRCLE" x="320.93302911677245" y="447.5174898455303"/>
  </node>
  <node label="YIG1" id="1186">
    <att type="string" name="canonicalName" value="YIG1"/>
    <att type="string" name="Gene" value="855900"/>
    <att type="string" name="Symbol" value="YIG1"/>
    <att type="integer" name="DEGREE" value="15"/>
    <graphics type="CIRCLE" x="264.54916021890165" y="193.1062175528544"/>
  </node>
  <node label="OXR1" id="1187">
    <att type="string" name="canonicalName" value="OXR1"/>
    <att type="string" name="Gene" value="855905"/>
    <att type="string" name="Symbol" value="OXR1"/>
    <att type="integer" name="DEGREE" value="10"/>
    <graphics type="CIRCLE" x="368.40555012007536" y="231.16044475341502"/>
  </node>
  <node label="UIP4" id="1188">
    <att type="string" name="canonicalName" value="UIP4"/>
    <att type="string" name="Gene" value="855916"/>
    <att type="string" name="Symbol" value="UIP4"/>
    <att type="integer" name="DEGREE" value="4"/>
    <graphics type="CIRCLE" x="349.20287462749775" y="311.8878370226359"/>
  </node>
  <node label="CTI6" id="1189">
    <att type="string" name="canonicalName" value="CTI6"/>
    <att type="string" name="Gene" value="855920"/>
    <att type="string" name="Symbol" value="CTI6"/>
    <att type="integer" name="DEGREE" value="26"/>
    <graphics type="CIRCLE" x="282.94476667886005" y="178.0283272066349"/>
  </node>
  <node label="TCO89" id="1190">
    <att type="string" name="canonicalName" value="TCO89"/>
    <att type="string" name="Gene" value="855922"/>
    <att type="string" name="Symbol" value="TCO89"/>
    <att type="integer" name="DEGREE" value="18"/>
    <graphics type="CIRCLE" x="410.6946208294688" y="245.59624833068716"/>
  </node>
  <node label="SPT14" id="1191">
    <att type="string" name="canonicalName" value="SPT14"/>
    <att type="string" name="Gene" value="855928"/>
    <att type="string" name="Symbol" value="SPT14"/>
    <att type="integer" name="DEGREE" value="12"/>
    <graphics type="CIRCLE" x="180.92976415008368" y="418.3577171263769"/>
  </node>
  <node label="OYE3" id="1192">
    <att type="string" name="canonicalName" value="OYE3"/>
    <att type="string" name="Gene" value="855932"/>
    <att type="string" name="Symbol" value="OYE3"/>
    <att type="integer" name="DEGREE" value="5"/>
    <graphics type="CIRCLE" x="383.3273489649581" y="154.61912416496955"/>
  </node>
  <node label="DAP1" id="1193">
    <att type="string" name="canonicalName" value="DAP1"/>
    <att type="string" name="Gene" value="855933"/>
    <att type="string" name="Symbol" value="DAP1"/>
    <att type="integer" name="DEGREE" value="28"/>
    <graphics type="CIRCLE" x="321.11568929165213" y="424.6386246116331"/>
  </node>
  <node label="MRX4" id="1194">
    <att type="string" name="canonicalName" value="MRX4"/>
    <att type="string" name="Gene" value="855935"/>
    <att type="string" name="Symbol" value="MRX4"/>
    <att type="integer" name="DEGREE" value="4"/>
    <graphics type="CIRCLE" x="423.20133234756463" y="319.8636569632015"/>
  </node>
  <node label="MLH3" id="1195">
    <att type="string" name="canonicalName" value="MLH3"/>
    <att type="string" name="Gene" value="855939"/>
    <att type="string" name="Symbol" value="MLH3"/>
    <att type="integer" name="DEGREE" value="45"/>
    <graphics type="CIRCLE" x="317.4541284264112" y="419.59014917493056"/>
  </node>
  <node label="YPL162C" id="1196">
    <att type="string" name="canonicalName" value="YPL162C"/>
    <att type="string" name="Gene" value="855941"/>
    <att type="string" name="Symbol" value="YPL162C"/>
    <att type="integer" name="DEGREE" value="1"/>
    <graphics type="CIRCLE" x="174.66896002750917" y="264.69094633410896"/>
  </node>
  <node label="PET20" id="1197">
    <att type="string" name="canonicalName" value="PET20"/>
    <att type="string" name="Gene" value="855944"/>
    <att type="string" name="Symbol" value="PET20"/>
    <att type="integer" name="DEGREE" value="3"/>
    <graphics type="CIRCLE" x="210.47175337798592" y="305.040400095834"/>
  </node>
  <node label="PEP4" id="1198">
    <att type="string" name="canonicalName" value="PEP4"/>
    <att type="string" name="Gene" value="855949"/>
    <att type="string" name="Symbol" value="PEP4"/>
    <att type="integer" name="DEGREE" value="36"/>
    <graphics type="CIRCLE" x="177.00798943933486" y="206.4237475329939"/>
  </node>
  <node label="RRD2" id="1199">
    <att type="string" name="canonicalName" value="RRD2"/>
    <att type="string" name="Gene" value="855951"/>
    <att type="string" name="Symbol" value="RRD2"/>
    <att type="integer" name="DEGREE" value="26"/>
    <graphics type="CIRCLE" x="292.233423658535" y="273.7967027896891"/>
  </node>
  <node label="YPL150W" id="1200">
    <att type="string" name="canonicalName" value="YPL150W"/>
    <att type="string" name="Gene" value="855953"/>
    <att type="string" name="Symbol" value="YPL150W"/>
    <att type="integer" name="DEGREE" value="38"/>
    <graphics type="CIRCLE" x="242.71479835336635" y="330.1212544152505"/>
  </node>
  <node label="PXA1" id="1201">
    <att type="string" name="canonicalName" value="PXA1"/>
    <att type="string" name="Gene" value="855956"/>
    <att type="string" name="Symbol" value="PXA1"/>
    <att type="integer" name="DEGREE" value="22"/>
    <graphics type="CIRCLE" x="203.53327331356692" y="370.9766721585093"/>
  </node>
  <node label="MKK2" id="1202">
    <att type="string" name="canonicalName" value="MKK2"/>
    <att type="string" name="Gene" value="855963"/>
    <att type="string" name="Symbol" value="MKK2"/>
    <att type="integer" name="DEGREE" value="44"/>
    <graphics type="CIRCLE" x="393.5126180649281" y="249.02027600872646"/>
  </node>
  <node label="UME1" id="1203">
    <att type="string" name="canonicalName" value="UME1"/>
    <att type="string" name="Gene" value="855964"/>
    <att type="string" name="Symbol" value="UME1"/>
    <att type="integer" name="DEGREE" value="19"/>
    <graphics type="CIRCLE" x="333.70966161138074" y="307.8510135588117"/>
  </node>
  <node label="ISU1" id="1204">
    <att type="string" name="canonicalName" value="ISU1"/>
    <att type="string" name="Gene" value="855968"/>
    <att type="string" name="Symbol" value="ISU1"/>
    <att type="integer" name="DEGREE" value="22"/>
    <graphics type="CIRCLE" x="201.6058234536218" y="402.59881362008855"/>
  </node>
  <node label="RDS2" id="1205">
    <att type="string" name="canonicalName" value="RDS2"/>
    <att type="string" name="Gene" value="855970"/>
    <att type="string" name="Symbol" value="RDS2"/>
    <att type="integer" name="DEGREE" value="8"/>
    <graphics type="CIRCLE" x="343.45706850652095" y="174.23659893617378"/>
  </node>
  <node label="COX11" id="1206">
    <att type="string" name="canonicalName" value="COX11"/>
    <att type="string" name="Gene" value="855971"/>
    <att type="string" name="Symbol" value="COX11"/>
    <att type="integer" name="DEGREE" value="22"/>
    <graphics type="CIRCLE" x="309.87922148064047" y="207.57219437707073"/>
  </node>
  <node label="HHO1" id="1207">
    <att type="string" name="canonicalName" value="HHO1"/>
    <att type="string" name="Gene" value="855976"/>
    <att type="string" name="Symbol" value="HHO1"/>
    <att type="integer" name="DEGREE" value="51"/>
    <graphics type="CIRCLE" x="371.8673783482958" y="161.34248940120077"/>
  </node>
  <node label="DBP1" id="1208">
    <att type="string" name="canonicalName" value="DBP1"/>
    <att type="string" name="Gene" value="855984"/>
    <att type="string" name="Symbol" value="DBP1"/>
    <att type="integer" name="DEGREE" value="29"/>
    <graphics type="CIRCLE" x="158.3852010676266" y="397.13247224398924"/>
  </node>
  <node label="SSE1" id="1209">
    <att type="string" name="canonicalName" value="SSE1"/>
    <att type="string" name="Gene" value="855998"/>
    <att type="string" name="Symbol" value="SSE1"/>
    <att type="integer" name="DEGREE" value="99"/>
    <graphics type="CIRCLE" x="205.80187217603446" y="264.97594480074525"/>
  </node>
  <node label="EEB1" id="1210">
    <att type="string" name="canonicalName" value="EEB1"/>
    <att type="string" name="Gene" value="856010"/>
    <att type="string" name="Symbol" value="EEB1"/>
    <att type="integer" name="DEGREE" value="2"/>
    <graphics type="CIRCLE" x="391.71939444538964" y="393.89063201059616"/>
  </node>
  <node label="SSU1" id="1211">
    <att type="string" name="canonicalName" value="SSU1"/>
    <att type="string" name="Gene" value="856013"/>
    <att type="string" name="Symbol" value="SSU1"/>
    <att type="integer" name="DEGREE" value="2"/>
    <graphics type="CIRCLE" x="169.59294114858122" y="311.9377128278295"/>
  </node>
  <node label="GLR1" id="1212">
    <att type="string" name="canonicalName" value="GLR1"/>
    <att type="string" name="Gene" value="856014"/>
    <att type="string" name="Symbol" value="GLR1"/>
    <att type="integer" name="DEGREE" value="22"/>
    <graphics type="CIRCLE" x="215.98427142684508" y="414.429556704845"/>
  </node>
  <node label="BRO1" id="1213">
    <att type="string" name="canonicalName" value="BRO1"/>
    <att type="string" name="Gene" value="856021"/>
    <att type="string" name="Symbol" value="BRO1"/>
    <att type="integer" name="DEGREE" value="36"/>
    <graphics type="CIRCLE" x="425.78163489439436" y="175.26889191000052"/>
  </node>
  <node label="RPS9A" id="1214">
    <att type="string" name="canonicalName" value="RPS9A"/>
    <att type="string" name="Gene" value="856024"/>
    <att type="string" name="Symbol" value="RPS9A"/>
    <att type="integer" name="DEGREE" value="138"/>
    <graphics type="CIRCLE" x="224.7383725392956" y="200.8449368456442"/>
  </node>
  <node label="ATP4" id="1215">
    <att type="string" name="canonicalName" value="ATP4"/>
    <att type="string" name="Gene" value="856027"/>
    <att type="string" name="Symbol" value="ATP4"/>
    <att type="integer" name="DEGREE" value="54"/>
    <graphics type="CIRCLE" x="174.618019384073" y="212.41725594011936"/>
  </node>
  <node label="PDR12" id="1216">
    <att type="string" name="canonicalName" value="PDR12"/>
    <att type="string" name="Gene" value="856049"/>
    <att type="string" name="Symbol" value="PDR12"/>
    <att type="integer" name="DEGREE" value="19"/>
    <graphics type="CIRCLE" x="329.22806602897396" y="214.64591413224736"/>
  </node>
  <node label="LCL1" id="1217">
    <att type="string" name="canonicalName" value="LCL1"/>
    <att type="string" name="Gene" value="856051"/>
    <att type="string" name="Symbol" value="LCL1"/>
    <att type="integer" name="DEGREE" value="3"/>
    <graphics type="CIRCLE" x="206.08628803636125" y="226.68001766840192"/>
  </node>
  <node label="LGE1" id="1218">
    <att type="string" name="canonicalName" value="LGE1"/>
    <att type="string" name="Gene" value="856052"/>
    <att type="string" name="Symbol" value="LGE1"/>
    <att type="integer" name="DEGREE" value="51"/>
    <graphics type="CIRCLE" x="243.64181424367598" y="272.48683535997327"/>
  </node>
  <node label="KTR6" id="1219">
    <att type="string" name="canonicalName" value="KTR6"/>
    <att type="string" name="Gene" value="856054"/>
    <att type="string" name="Symbol" value="KTR6"/>
    <att type="integer" name="DEGREE" value="5"/>
    <graphics type="CIRCLE" x="228.0698530437918" y="286.67336706173955"/>
  </node>
  <node label="OAZ1" id="1220">
    <att type="string" name="canonicalName" value="OAZ1"/>
    <att type="string" name="Gene" value="856055"/>
    <att type="string" name="Symbol" value="OAZ1"/>
    <att type="integer" name="DEGREE" value="1"/>
    <graphics type="CIRCLE" x="314.695054714159" y="305.031504069414"/>
  </node>
  <node label="CAM1" id="1221">
    <att type="string" name="canonicalName" value="CAM1"/>
    <att type="string" name="Gene" value="856059"/>
    <att type="string" name="Symbol" value="CAM1"/>
    <att type="integer" name="DEGREE" value="59"/>
    <graphics type="CIRCLE" x="407.0737655661038" y="254.53671950523778"/>
  </node>
  <node label="PMA2" id="1222">
    <att type="string" name="canonicalName" value="PMA2"/>
    <att type="string" name="Gene" value="856071"/>
    <att type="string" name="Symbol" value="PMA2"/>
    <att type="integer" name="DEGREE" value="8"/>
    <graphics type="CIRCLE" x="192.0348999274156" y="238.5346047209054"/>
  </node>
  <node label="PHO85" id="1223">
    <att type="string" name="canonicalName" value="PHO85"/>
    <att type="string" name="Gene" value="856076"/>
    <att type="string" name="Symbol" value="PHO85"/>
    <att type="integer" name="DEGREE" value="195"/>
    <graphics type="CIRCLE" x="273.0024626962446" y="422.05246422511175"/>
  </node>
  <node label="SKS1" id="1224">
    <att type="string" name="canonicalName" value="SKS1"/>
    <att type="string" name="Gene" value="856081"/>
    <att type="string" name="Symbol" value="SKS1"/>
    <att type="integer" name="DEGREE" value="35"/>
    <graphics type="CIRCLE" x="403.706088011112" y="339.5882195714842"/>
  </node>
  <node label="MET12" id="1225">
    <att type="string" name="canonicalName" value="MET12"/>
    <att type="string" name="Gene" value="856084"/>
    <att type="string" name="Symbol" value="MET12"/>
    <att type="integer" name="DEGREE" value="15"/>
    <graphics type="CIRCLE" x="278.5756104752661" y="270.20100448216283"/>
  </node>
  <node label="VTC3" id="1226">
    <att type="string" name="canonicalName" value="VTC3"/>
    <att type="string" name="Gene" value="856088"/>
    <att type="string" name="Symbol" value="VTC3"/>
    <att type="integer" name="DEGREE" value="14"/>
    <graphics type="CIRCLE" x="184.03350036401122" y="179.51936735739633"/>
  </node>
  <node label="CTF19" id="1227">
    <att type="string" name="canonicalName" value="CTF19"/>
    <att type="string" name="Gene" value="856089"/>
    <att type="string" name="Symbol" value="CTF19"/>
    <att type="integer" name="DEGREE" value="33"/>
    <graphics type="CIRCLE" x="421.886014492617" y="362.4993927345636"/>
  </node>
  <node label="IRC15" id="1228">
    <att type="string" name="canonicalName" value="IRC15"/>
    <att type="string" name="Gene" value="856090"/>
    <att type="string" name="Symbol" value="IRC15"/>
    <att type="integer" name="DEGREE" value="29"/>
    <graphics type="CIRCLE" x="403.2431459065635" y="372.8916565027247"/>
  </node>
  <node label="HST2" id="1229">
    <att type="string" name="canonicalName" value="HST2"/>
    <att type="string" name="Gene" value="856092"/>
    <att type="string" name="Symbol" value="HST2"/>
    <att type="integer" name="DEGREE" value="44"/>
    <graphics type="CIRCLE" x="376.61688527206286" y="351.8149205761997"/>
  </node>
  <node label="CIP1" id="1230">
    <att type="string" name="canonicalName" value="CIP1"/>
    <att type="string" name="Gene" value="856093"/>
    <att type="string" name="Symbol" value="CIP1"/>
    <att type="integer" name="DEGREE" value="2"/>
    <graphics type="CIRCLE" x="349.8671240034321" y="323.55125067620867"/>
  </node>
  <node label="NCR1" id="1231">
    <att type="string" name="canonicalName" value="NCR1"/>
    <att type="string" name="Gene" value="856101"/>
    <att type="string" name="Symbol" value="NCR1"/>
    <att type="integer" name="DEGREE" value="8"/>
    <graphics type="CIRCLE" x="215.84409879999413" y="262.57462849645003"/>
  </node>
  <node label="AEP3" id="1232">
    <att type="string" name="canonicalName" value="AEP3"/>
    <att type="string" name="Gene" value="856102"/>
    <att type="string" name="Symbol" value="AEP3"/>
    <att type="integer" name="DEGREE" value="11"/>
    <graphics type="CIRCLE" x="194.1993799421013" y="276.81648921413387"/>
  </node>
  <node label="LSP1" id="1233">
    <att type="string" name="canonicalName" value="LSP1"/>
    <att type="string" name="Gene" value="856103"/>
    <att type="string" name="Symbol" value="LSP1"/>
    <att type="integer" name="DEGREE" value="39"/>
    <graphics type="CIRCLE" x="438.2119606911522" y="301.6831887899883"/>
  </node>
  <node label="HAL1" id="1234">
    <att type="string" name="canonicalName" value="HAL1"/>
    <att type="string" name="Gene" value="856113"/>
    <att type="string" name="Symbol" value="HAL1"/>
    <att type="integer" name="DEGREE" value="4"/>
    <graphics type="CIRCLE" x="447.1639331696484" y="381.501620680542"/>
  </node>
  <node label="MRX21" id="1235">
    <att type="string" name="canonicalName" value="MRX21"/>
    <att type="string" name="Gene" value="856121"/>
    <att type="string" name="Symbol" value="MRX21"/>
    <att type="integer" name="DEGREE" value="5"/>
    <graphics type="CIRCLE" x="258.4516913674074" y="377.7786274807735"/>
  </node>
  <node label="YPR015C" id="1236">
    <att type="string" name="canonicalName" value="YPR015C"/>
    <att type="string" name="Gene" value="856125"/>
    <att type="string" name="Symbol" value="YPR015C"/>
    <att type="integer" name="DEGREE" value="101"/>
    <graphics type="CIRCLE" x="365.12209017886335" y="266.2189473902633"/>
  </node>
  <node label="TIF6" id="1237">
    <att type="string" name="canonicalName" value="TIF6"/>
    <att type="string" name="Gene" value="856126"/>
    <att type="string" name="Symbol" value="TIF6"/>
    <att type="integer" name="DEGREE" value="39"/>
    <graphics type="CIRCLE" x="201.98513779108944" y="211.23925741675288"/>
  </node>
  <node label="SDD4" id="1238">
    <att type="string" name="canonicalName" value="SDD4"/>
    <att type="string" name="Gene" value="856133"/>
    <att type="string" name="Symbol" value="SDD4"/>
    <att type="integer" name="DEGREE" value="100"/>
    <graphics type="CIRCLE" x="423.40297262166007" y="298.9342154167107"/>
  </node>
  <node label="EAF3" id="1239">
    <att type="string" name="canonicalName" value="EAF3"/>
    <att type="string" name="Gene" value="856134"/>
    <att type="string" name="Symbol" value="EAF3"/>
    <att type="integer" name="DEGREE" value="47"/>
    <graphics type="CIRCLE" x="295.35646432612054" y="356.1170892991297"/>
  </node>
  <node label="CCL1" id="1240">
    <att type="string" name="canonicalName" value="CCL1"/>
    <att type="string" name="Gene" value="856136"/>
    <att type="string" name="Symbol" value="CCL1"/>
    <att type="integer" name="DEGREE" value="41"/>
    <graphics type="CIRCLE" x="226.53657509895316" y="194.63135170197648"/>
  </node>
  <node label="ATH1" id="1241">
    <att type="string" name="canonicalName" value="ATH1"/>
    <att type="string" name="Gene" value="856137"/>
    <att type="string" name="Symbol" value="ATH1"/>
    <att type="integer" name="DEGREE" value="8"/>
    <graphics type="CIRCLE" x="375.36862858628854" y="175.58061936100592"/>
  </node>
  <node label="YOP1" id="1242">
    <att type="string" name="canonicalName" value="YOP1"/>
    <att type="string" name="Gene" value="856140"/>
    <att type="string" name="Symbol" value="YOP1"/>
    <att type="integer" name="DEGREE" value="22"/>
    <graphics type="CIRCLE" x="306.6871203013009" y="271.1545699983206"/>
  </node>
  <node label="CSR2" id="1243">
    <att type="string" name="canonicalName" value="CSR2"/>
    <att type="string" name="Gene" value="856142"/>
    <att type="string" name="Symbol" value="CSR2"/>
    <att type="integer" name="DEGREE" value="12"/>
    <graphics type="CIRCLE" x="363.6216325442739" y="240.38154207145996"/>
  </node>
  <node label="NTO1" id="1244">
    <att type="string" name="canonicalName" value="NTO1"/>
    <att type="string" name="Gene" value="856143"/>
    <att type="string" name="Symbol" value="NTO1"/>
    <att type="integer" name="DEGREE" value="16"/>
    <graphics type="CIRCLE" x="157.11314483621598" y="239.73476002219633"/>
  </node>
  <node label="TIP41" id="1245">
    <att type="string" name="canonicalName" value="TIP41"/>
    <att type="string" name="Gene" value="856153"/>
    <att type="string" name="Symbol" value="TIP41"/>
    <att type="integer" name="DEGREE" value="12"/>
    <graphics type="CIRCLE" x="338.4087950253922" y="213.50034813450867"/>
  </node>
  <node label="TIF5" id="1246">
    <att type="string" name="canonicalName" value="TIF5"/>
    <att type="string" name="Gene" value="856154"/>
    <att type="string" name="Symbol" value="TIF5"/>
    <att type="integer" name="DEGREE" value="29"/>
    <graphics type="CIRCLE" x="245.50390074054565" y="322.2596533725987"/>
  </node>
  <node label="THP3" id="1247">
    <att type="string" name="canonicalName" value="THP3"/>
    <att type="string" name="Gene" value="856158"/>
    <att type="string" name="Symbol" value="THP3"/>
    <att type="integer" name="DEGREE" value="9"/>
    <graphics type="CIRCLE" x="375.9279590570512" y="306.9812552503304"/>
  </node>
  <node label="ATG11" id="1248">
    <att type="string" name="canonicalName" value="ATG11"/>
    <att type="string" name="Gene" value="856162"/>
    <att type="string" name="Symbol" value="ATG11"/>
    <att type="integer" name="DEGREE" value="30"/>
    <graphics type="CIRCLE" x="181.665368539268" y="393.64683571546584"/>
  </node>
  <node label="TFB4" id="1249">
    <att type="string" name="canonicalName" value="TFB4"/>
    <att type="string" name="Gene" value="856169"/>
    <att type="string" name="Symbol" value="TFB4"/>
    <att type="integer" name="DEGREE" value="39"/>
    <graphics type="CIRCLE" x="421.83299500239656" y="367.5330694424925"/>
  </node>
  <node label="JID1" id="1250">
    <att type="string" name="canonicalName" value="JID1"/>
    <att type="string" name="Gene" value="856174"/>
    <att type="string" name="Symbol" value="JID1"/>
    <att type="integer" name="DEGREE" value="5"/>
    <graphics type="CIRCLE" x="393.72261239329646" y="238.8648856715954"/>
  </node>
  <node label="FCY1" id="1251">
    <att type="string" name="canonicalName" value="FCY1"/>
    <att type="string" name="Gene" value="856175"/>
    <att type="string" name="Symbol" value="FCY1"/>
    <att type="integer" name="DEGREE" value="4"/>
    <graphics type="CIRCLE" x="193.44953355113137" y="219.82292159876818"/>
  </node>
  <node label="YPR064W" id="1252">
    <att type="string" name="canonicalName" value="YPR064W"/>
    <att type="string" name="Gene" value="856177"/>
    <att type="string" name="Symbol" value="YPR064W"/>
    <att type="integer" name="DEGREE" value="1"/>
    <graphics type="CIRCLE" x="410.1727407058792" y="157.1646355620858"/>
  </node>
  <node label="OPY2" id="1253">
    <att type="string" name="canonicalName" value="OPY2"/>
    <att type="string" name="Gene" value="856191"/>
    <att type="string" name="Symbol" value="OPY2"/>
    <att type="integer" name="DEGREE" value="5"/>
    <graphics type="CIRCLE" x="446.2584696504936" y="289.1059297438113"/>
  </node>
  <node label="ASA1" id="1254">
    <att type="string" name="canonicalName" value="ASA1"/>
    <att type="string" name="Gene" value="856200"/>
    <att type="string" name="Symbol" value="ASA1"/>
    <att type="integer" name="DEGREE" value="81"/>
    <graphics type="CIRCLE" x="413.32275834244297" y="434.33155884824737"/>
  </node>
  <node label="SUA7" id="1255">
    <att type="string" name="canonicalName" value="SUA7"/>
    <att type="string" name="Gene" value="856201"/>
    <att type="string" name="Symbol" value="SUA7"/>
    <att type="integer" name="DEGREE" value="63"/>
    <graphics type="CIRCLE" x="259.9050449234334" y="435.66236040236146"/>
  </node>
  <node label="SRP54" id="1256">
    <att type="string" name="canonicalName" value="SRP54"/>
    <att type="string" name="Gene" value="856203"/>
    <att type="string" name="Symbol" value="SRP54"/>
    <att type="integer" name="DEGREE" value="69"/>
    <graphics type="CIRCLE" x="282.85184500718515" y="199.91151092442038"/>
  </node>
  <node label="ASR1" id="1257">
    <att type="string" name="canonicalName" value="ASR1"/>
    <att type="string" name="Gene" value="856208"/>
    <att type="string" name="Symbol" value="ASR1"/>
    <att type="integer" name="DEGREE" value="18"/>
    <graphics type="CIRCLE" x="437.62128258310213" y="220.98587681055932"/>
  </node>
  <node label="ISR1" id="1258">
    <att type="string" name="canonicalName" value="ISR1"/>
    <att type="string" name="Gene" value="856221"/>
    <att type="string" name="Symbol" value="ISR1"/>
    <att type="integer" name="DEGREE" value="15"/>
    <graphics type="CIRCLE" x="294.79125261899696" y="151.1233369360029"/>
  </node>
  <node label="DBF20" id="1259">
    <att type="string" name="canonicalName" value="DBF20"/>
    <att type="string" name="Gene" value="856227"/>
    <att type="string" name="Symbol" value="DBF20"/>
    <att type="integer" name="DEGREE" value="10"/>
    <graphics type="CIRCLE" x="310.5317560022704" y="304.27704158332006"/>
  </node>
  <node label="PIS1" id="1260">
    <att type="string" name="canonicalName" value="PIS1"/>
    <att type="string" name="Gene" value="856229"/>
    <att type="string" name="Symbol" value="PIS1"/>
    <att type="integer" name="DEGREE" value="17"/>
    <graphics type="CIRCLE" x="173.18809658030358" y="177.03636475737832"/>
  </node>
  <node label="YPR114W" id="1261">
    <att type="string" name="canonicalName" value="YPR114W"/>
    <att type="string" name="Gene" value="856230"/>
    <att type="string" name="Symbol" value="YPR114W"/>
    <att type="integer" name="DEGREE" value="3"/>
    <graphics type="CIRCLE" x="322.8861076636447" y="226.0883914038514"/>
  </node>
  <node label="RGC1" id="1262">
    <att type="string" name="canonicalName" value="RGC1"/>
    <att type="string" name="Gene" value="856231"/>
    <att type="string" name="Symbol" value="RGC1"/>
    <att type="integer" name="DEGREE" value="11"/>
    <graphics type="CIRCLE" x="224.69050223945092" y="174.17029603523017"/>
  </node>
  <node label="YPR127W" id="1263">
    <att type="string" name="canonicalName" value="YPR127W"/>
    <att type="string" name="Gene" value="856245"/>
    <att type="string" name="Symbol" value="YPR127W"/>
    <att type="integer" name="DEGREE" value="5"/>
    <graphics type="CIRCLE" x="215.3215632772012" y="308.6701523365738"/>
  </node>
  <node label="SPN1" id="1264">
    <att type="string" name="canonicalName" value="SPN1"/>
    <att type="string" name="Gene" value="856251"/>
    <att type="string" name="Symbol" value="SPN1"/>
    <att type="integer" name="DEGREE" value="28"/>
    <graphics type="CIRCLE" x="306.92532701292413" y="243.65161021249048"/>
  </node>
  <node label="YPR137C-B" id="1265">
    <att type="string" name="canonicalName" value="YPR137C-B"/>
    <att type="string" name="Gene" value="856257"/>
    <att type="string" name="Symbol" value="YPR137C-B"/>
    <att type="integer" name="DEGREE" value="18"/>
    <graphics type="CIRCLE" x="154.1623785375974" y="184.43397003222583"/>
  </node>
  <node label="YPR147C" id="1266">
    <att type="string" name="canonicalName" value="YPR147C"/>
    <att type="string" name="Gene" value="856270"/>
    <att type="string" name="Symbol" value="YPR147C"/>
    <att type="integer" name="DEGREE" value="2"/>
    <graphics type="CIRCLE" x="411.12439156093234" y="283.49686576823586"/>
  </node>
  <node label="NCE102" id="1267">
    <att type="string" name="canonicalName" value="NCE102"/>
    <att type="string" name="Gene" value="856272"/>
    <att type="string" name="Symbol" value="NCE102"/>
    <att type="integer" name="DEGREE" value="11"/>
    <graphics type="CIRCLE" x="356.30860963413136" y="320.67916001791923"/>
  </node>
  <node label="SUE1" id="1268">
    <att type="string" name="canonicalName" value="SUE1"/>
    <att type="string" name="Gene" value="856274"/>
    <att type="string" name="Symbol" value="SUE1"/>
    <att type="integer" name="DEGREE" value="4"/>
    <graphics type="CIRCLE" x="330.23679240643355" y="277.2499133137719"/>
  </node>
  <node label="MAY24" id="1269">
    <att type="string" name="canonicalName" value="MAY24"/>
    <att type="string" name="Gene" value="856276"/>
    <att type="string" name="Symbol" value="MAY24"/>
    <att type="integer" name="DEGREE" value="4"/>
    <graphics type="CIRCLE" x="412.1102066390516" y="331.5068253899225"/>
  </node>
  <node label="PIN3" id="1270">
    <att type="string" name="canonicalName" value="PIN3"/>
    <att type="string" name="Gene" value="856277"/>
    <att type="string" name="Symbol" value="PIN3"/>
    <att type="integer" name="DEGREE" value="71"/>
    <graphics type="CIRCLE" x="216.68801320609003" y="298.2594799010945"/>
  </node>
  <node label="TPO3" id="1271">
    <att type="string" name="canonicalName" value="TPO3"/>
    <att type="string" name="Gene" value="856279"/>
    <att type="string" name="Symbol" value="TPO3"/>
    <att type="integer" name="DEGREE" value="11"/>
    <graphics type="CIRCLE" x="421.0084036814132" y="271.0733466244398"/>
  </node>
  <node label="YPR158W-B" id="1272">
    <att type="string" name="canonicalName" value="YPR158W-B"/>
    <att type="string" name="Gene" value="856283"/>
    <att type="string" name="Symbol" value="YPR158W-B"/>
    <att type="integer" name="DEGREE" value="17"/>
    <graphics type="CIRCLE" x="318.7068078670479" y="281.9839409088996"/>
  </node>
  <node label="YPR158C-D" id="1273">
    <att type="string" name="canonicalName" value="YPR158C-D"/>
    <att type="string" name="Gene" value="856284"/>
    <att type="string" name="Symbol" value="YPR158C-D"/>
    <att type="integer" name="DEGREE" value="16"/>
    <graphics type="CIRCLE" x="365.88454170086936" y="267.5989125746996"/>
  </node>
  <node label="GPH1" id="1274">
    <att type="string" name="canonicalName" value="GPH1"/>
    <att type="string" name="Gene" value="856289"/>
    <att type="string" name="Symbol" value="GPH1"/>
    <att type="integer" name="DEGREE" value="33"/>
    <graphics type="CIRCLE" x="337.56497794953515" y="430.9637614887459"/>
  </node>
  <node label="SGV1" id="1275">
    <att type="string" name="canonicalName" value="SGV1"/>
    <att type="string" name="Gene" value="856290"/>
    <att type="string" name="Symbol" value="SGV1"/>
    <att type="integer" name="DEGREE" value="45"/>
    <graphics type="CIRCLE" x="191.23690218876928" y="333.38659276602687"/>
  </node>
  <node label="GDB1" id="1276">
    <att type="string" name="canonicalName" value="GDB1"/>
    <att type="string" name="Gene" value="856314"/>
    <att type="string" name="Symbol" value="GDB1"/>
    <att type="integer" name="DEGREE" value="20"/>
    <graphics type="CIRCLE" x="323.17249024647543" y="316.29393437196086"/>
  </node>
  <node label="ATG13" id="1277">
    <att type="string" name="canonicalName" value="ATG13"/>
    <att type="string" name="Gene" value="856315"/>
    <att type="string" name="Symbol" value="ATG13"/>
    <att type="integer" name="DEGREE" value="26"/>
    <graphics type="CIRCLE" x="377.9637813471247" y="308.8109845495434"/>
  </node>
  <node label="QCR2" id="1278">
    <att type="string" name="canonicalName" value="QCR2"/>
    <att type="string" name="Gene" value="856321"/>
    <att type="string" name="Symbol" value="QCR2"/>
    <att type="integer" name="DEGREE" value="68"/>
    <graphics type="CIRCLE" x="393.45040200669143" y="327.9996281214228"/>
  </node>
  <node label="MUP3" id="1279">
    <att type="string" name="canonicalName" value="MUP3"/>
    <att type="string" name="Gene" value="856349"/>
    <att type="string" name="Symbol" value="MUP3"/>
    <att type="integer" name="DEGREE" value="5"/>
    <graphics type="CIRCLE" x="361.64669011151653" y="287.3051145740163"/>
  </node>
  <node label="GUT1" id="1280">
    <att type="string" name="canonicalName" value="GUT1"/>
    <att type="string" name="Gene" value="856353"/>
    <att type="string" name="Symbol" value="GUT1"/>
    <att type="integer" name="DEGREE" value="16"/>
    <graphics type="CIRCLE" x="199.58540696408386" y="305.40820785246854"/>
  </node>
  <node label="WSC4" id="1281">
    <att type="string" name="canonicalName" value="WSC4"/>
    <att type="string" name="Gene" value="856357"/>
    <att type="string" name="Symbol" value="WSC4"/>
    <att type="integer" name="DEGREE" value="2"/>
    <graphics type="CIRCLE" x="414.59996292483675" y="313.37502990988503"/>
  </node>
  <node label="RIM101" id="1282">
    <att type="string" name="canonicalName" value="RIM101"/>
    <att type="string" name="Gene" value="856358"/>
    <att type="string" name="Symbol" value="RIM101"/>
    <att type="integer" name="DEGREE" value="140"/>
    <graphics type="CIRCLE" x="351.9270038990867" y="222.62857854847272"/>
  </node>
  <node label="AIM17" id="1283">
    <att type="string" name="canonicalName" value="AIM17"/>
    <att type="string" name="Gene" value="856365"/>
    <att type="string" name="Symbol" value="AIM17"/>
    <att type="integer" name="DEGREE" value="7"/>
    <graphics type="CIRCLE" x="299.91748684296226" y="198.58369107480064"/>
  </node>
  <node label="OPI1" id="1284">
    <att type="string" name="canonicalName" value="OPI1"/>
    <att type="string" name="Gene" value="856366"/>
    <att type="string" name="Symbol" value="OPI1"/>
    <att type="integer" name="DEGREE" value="13"/>
    <graphics type="CIRCLE" x="166.4822104754483" y="361.9689837171038"/>
  </node>
  <node label="YHL008C" id="1285">
    <att type="string" name="canonicalName" value="YHL008C"/>
    <att type="string" name="Gene" value="856381"/>
    <att type="string" name="Symbol" value="YHL008C"/>
    <att type="integer" name="DEGREE" value="1"/>
    <graphics type="CIRCLE" x="256.4387591163616" y="424.4863532570532"/>
  </node>
  <node label="HSE1" id="1286">
    <att type="string" name="canonicalName" value="HSE1"/>
    <att type="string" name="Gene" value="856387"/>
    <att type="string" name="Symbol" value="HSE1"/>
    <att type="integer" name="DEGREE" value="38"/>
    <graphics type="CIRCLE" x="358.1826386746127" y="357.3663286913234"/>
  </node>
  <node label="RPL14B" id="1287">
    <att type="string" name="canonicalName" value="RPL14B"/>
    <att type="string" name="Gene" value="856388"/>
    <att type="string" name="Symbol" value="RPL14B"/>
    <att type="integer" name="DEGREE" value="50"/>
    <graphics type="CIRCLE" x="265.59199137074427" y="254.64650436564438"/>
  </node>
  <node label="QCR10" id="1288">
    <att type="string" name="canonicalName" value="QCR10"/>
    <att type="string" name="Gene" value="856390"/>
    <att type="string" name="Symbol" value="QCR10"/>
    <att type="integer" name="DEGREE" value="36"/>
    <graphics type="CIRCLE" x="427.15418020413534" y="262.5563666204405"/>
  </node>
  <node label="LEU5" id="1289">
    <att type="string" name="canonicalName" value="LEU5"/>
    <att type="string" name="Gene" value="856391"/>
    <att type="string" name="Symbol" value="LEU5"/>
    <att type="integer" name="DEGREE" value="1"/>
    <graphics type="CIRCLE" x="414.491054120871" y="421.17126668790723"/>
  </node>
  <node label="TDA3" id="1290">
    <att type="string" name="canonicalName" value="TDA3"/>
    <att type="string" name="Gene" value="856400"/>
    <att type="string" name="Symbol" value="TDA3"/>
    <att type="integer" name="DEGREE" value="9"/>
    <graphics type="CIRCLE" x="407.9164689183304" y="318.3840242107426"/>
  </node>
  <node label="VPS29" id="1291">
    <att type="string" name="canonicalName" value="VPS29"/>
    <att type="string" name="Gene" value="856403"/>
    <att type="string" name="Symbol" value="VPS29"/>
    <att type="integer" name="DEGREE" value="24"/>
    <graphics type="CIRCLE" x="239.80358335555303" y="229.1256602788846"/>
  </node>
  <node label="YSC84" id="1292">
    <att type="string" name="canonicalName" value="YSC84"/>
    <att type="string" name="Gene" value="856409"/>
    <att type="string" name="Symbol" value="YSC84"/>
    <att type="integer" name="DEGREE" value="27"/>
    <graphics type="CIRCLE" x="326.80485813641747" y="202.67570370295604"/>
  </node>
  <node label="YSC83" id="1293">
    <att type="string" name="canonicalName" value="YSC83"/>
    <att type="string" name="Gene" value="856410"/>
    <att type="string" name="Symbol" value="YSC83"/>
    <att type="integer" name="DEGREE" value="2"/>
    <graphics type="CIRCLE" x="418.9281357996616" y="348.3635684353486"/>
  </node>
  <node label="DAP2" id="1294">
    <att type="string" name="canonicalName" value="DAP2"/>
    <att type="string" name="Gene" value="856423"/>
    <att type="string" name="Symbol" value="DAP2"/>
    <att type="integer" name="DEGREE" value="10"/>
    <graphics type="CIRCLE" x="216.63935095967798" y="264.53552049041684"/>
  </node>
  <node label="YHI9" id="1295">
    <att type="string" name="canonicalName" value="YHI9"/>
    <att type="string" name="Gene" value="856424"/>
    <att type="string" name="Symbol" value="YHI9"/>
    <att type="integer" name="DEGREE" value="3"/>
    <graphics type="CIRCLE" x="439.940582191183" y="277.9184384868407"/>
  </node>
  <node label="ERC1" id="1296">
    <att type="string" name="canonicalName" value="ERC1"/>
    <att type="string" name="Gene" value="856427"/>
    <att type="string" name="Symbol" value="ERC1"/>
    <att type="integer" name="DEGREE" value="1"/>
    <graphics type="CIRCLE" x="187.96471758864215" y="325.76224237461804"/>
  </node>
  <node label="YHR033W" id="1297">
    <att type="string" name="canonicalName" value="YHR033W"/>
    <att type="string" name="Gene" value="856428"/>
    <att type="string" name="Symbol" value="YHR033W"/>
    <att type="integer" name="DEGREE" value="7"/>
    <graphics type="CIRCLE" x="296.55851466099375" y="389.5883425159368"/>
  </node>
  <node label="PUT2" id="1298">
    <att type="string" name="canonicalName" value="PUT2"/>
    <att type="string" name="Gene" value="856432"/>
    <att type="string" name="Symbol" value="PUT2"/>
    <att type="integer" name="DEGREE" value="23"/>
    <graphics type="CIRCLE" x="183.13712925671334" y="400.96911747372246"/>
  </node>
  <node label="VMA10" id="1299">
    <att type="string" name="canonicalName" value="VMA10"/>
    <att type="string" name="Gene" value="856435"/>
    <att type="string" name="Symbol" value="VMA10"/>
    <att type="integer" name="DEGREE" value="117"/>
    <graphics type="CIRCLE" x="398.25877211790885" y="161.67570023062066"/>
  </node>
  <node label="NCP1" id="1300">
    <att type="string" name="canonicalName" value="NCP1"/>
    <att type="string" name="Gene" value="856438"/>
    <att type="string" name="Symbol" value="NCP1"/>
    <att type="integer" name="DEGREE" value="54"/>
    <graphics type="CIRCLE" x="368.5055253118725" y="299.8118380854726"/>
  </node>
  <node label="SMF2" id="1301">
    <att type="string" name="canonicalName" value="SMF2"/>
    <att type="string" name="Gene" value="856447"/>
    <att type="string" name="Symbol" value="SMF2"/>
    <att type="integer" name="DEGREE" value="5"/>
    <graphics type="CIRCLE" x="421.5518689944178" y="364.97607492033694"/>
  </node>
  <node label="YHR054C" id="1302">
    <att type="string" name="canonicalName" value="YHR054C"/>
    <att type="string" name="Gene" value="856451"/>
    <att type="string" name="Symbol" value="YHR054C"/>
    <att type="integer" name="DEGREE" value="3"/>
    <graphics type="CIRCLE" x="287.6393615546276" y="208.72673193503084"/>
  </node>
  <node label="CPR2" id="1303">
    <att type="string" name="canonicalName" value="CPR2"/>
    <att type="string" name="Gene" value="856454"/>
    <att type="string" name="Symbol" value="CPR2"/>
    <att type="integer" name="DEGREE" value="29"/>
    <graphics type="CIRCLE" x="436.19897195633" y="387.3055201925757"/>
  </node>
  <node label="PCL5" id="1304">
    <att type="string" name="canonicalName" value="PCL5"/>
    <att type="string" name="Gene" value="856468"/>
    <att type="string" name="Symbol" value="PCL5"/>
    <att type="integer" name="DEGREE" value="11"/>
    <graphics type="CIRCLE" x="280.00325698825117" y="227.8480899263459"/>
  </node>
  <node label="ERG7" id="1305">
    <att type="string" name="canonicalName" value="ERG7"/>
    <att type="string" name="Gene" value="856470"/>
    <att type="string" name="Symbol" value="ERG7"/>
    <att type="integer" name="DEGREE" value="6"/>
    <graphics type="CIRCLE" x="228.5613985193121" y="228.41906117489754"/>
  </node>
  <node label="QNS1" id="1306">
    <att type="string" name="canonicalName" value="QNS1"/>
    <att type="string" name="Gene" value="856473"/>
    <att type="string" name="Symbol" value="QNS1"/>
    <att type="integer" name="DEGREE" value="7"/>
    <graphics type="CIRCLE" x="168.44902589429168" y="241.31062245524396"/>
  </node>
  <node label="YHR078W" id="1307">
    <att type="string" name="canonicalName" value="YHR078W"/>
    <att type="string" name="Gene" value="856477"/>
    <att type="string" name="Symbol" value="YHR078W"/>
    <att type="integer" name="DEGREE" value="4"/>
    <graphics type="CIRCLE" x="360.4381532847711" y="267.44520396719497"/>
  </node>
  <node label="LAM4" id="1308">
    <att type="string" name="canonicalName" value="LAM4"/>
    <att type="string" name="Gene" value="856480"/>
    <att type="string" name="Symbol" value="LAM4"/>
    <att type="integer" name="DEGREE" value="5"/>
    <graphics type="CIRCLE" x="341.53031946831413" y="342.1650164359843"/>
  </node>
  <node label="KSP1" id="1309">
    <att type="string" name="canonicalName" value="KSP1"/>
    <att type="string" name="Gene" value="856482"/>
    <att type="string" name="Symbol" value="KSP1"/>
    <att type="integer" name="DEGREE" value="84"/>
    <graphics type="CIRCLE" x="176.84853801277438" y="354.19452908362246"/>
  </node>
  <node label="SAM35" id="1310">
    <att type="string" name="canonicalName" value="SAM35"/>
    <att type="string" name="Gene" value="856483"/>
    <att type="string" name="Symbol" value="SAM35"/>
    <att type="integer" name="DEGREE" value="11"/>
    <graphics type="CIRCLE" x="441.4993206561097" y="289.49640489728404"/>
  </node>
  <node label="RTC3" id="1311">
    <att type="string" name="canonicalName" value="RTC3"/>
    <att type="string" name="Gene" value="856487"/>
    <att type="string" name="Symbol" value="RTC3"/>
    <att type="integer" name="DEGREE" value="8"/>
    <graphics type="CIRCLE" x="222.4629992969037" y="296.69232276628145"/>
  </node>
  <node label="YNG2" id="1312">
    <att type="string" name="canonicalName" value="YNG2"/>
    <att type="string" name="Gene" value="856490"/>
    <att type="string" name="Symbol" value="YNG2"/>
    <att type="integer" name="DEGREE" value="109"/>
    <graphics type="CIRCLE" x="258.50628164293255" y="265.043678414795"/>
  </node>
  <node label="HXT1" id="1313">
    <att type="string" name="canonicalName" value="HXT1"/>
    <att type="string" name="Gene" value="856494"/>
    <att type="string" name="Symbol" value="HXT1"/>
    <att type="integer" name="DEGREE" value="22"/>
    <graphics type="CIRCLE" x="231.64451350062498" y="360.10616921444927"/>
  </node>
  <node label="HXT5" id="1314">
    <att type="string" name="canonicalName" value="HXT5"/>
    <att type="string" name="Gene" value="856496"/>
    <att type="string" name="Symbol" value="HXT5"/>
    <att type="integer" name="DEGREE" value="13"/>
    <graphics type="CIRCLE" x="255.5855623215339" y="316.3140511400039"/>
  </node>
  <node label="PAL2" id="1315">
    <att type="string" name="canonicalName" value="PAL2"/>
    <att type="string" name="Gene" value="856497"/>
    <att type="string" name="Symbol" value="PAL2"/>
    <att type="integer" name="DEGREE" value="11"/>
    <graphics type="CIRCLE" x="379.4769387136284" y="156.57812790008552"/>
  </node>
  <node label="TRA1" id="1316">
    <att type="string" name="canonicalName" value="TRA1"/>
    <att type="string" name="Gene" value="856499"/>
    <att type="string" name="Symbol" value="TRA1"/>
    <att type="integer" name="DEGREE" value="137"/>
    <graphics type="CIRCLE" x="406.0849368874411" y="426.19193500302373"/>
  </node>
  <node label="BIG1" id="1317">
    <att type="string" name="canonicalName" value="BIG1"/>
    <att type="string" name="Gene" value="856501"/>
    <att type="string" name="Symbol" value="BIG1"/>
    <att type="integer" name="DEGREE" value="16"/>
    <graphics type="CIRCLE" x="330.37728509534224" y="174.5538170465815"/>
  </node>
  <node label="KIC1" id="1318">
    <att type="string" name="canonicalName" value="KIC1"/>
    <att type="string" name="Gene" value="856502"/>
    <att type="string" name="Symbol" value="KIC1"/>
    <att type="integer" name="DEGREE" value="37"/>
    <graphics type="CIRCLE" x="185.7294883680935" y="247.1543990250997"/>
  </node>
  <node label="GRE3" id="1319">
    <att type="string" name="canonicalName" value="GRE3"/>
    <att type="string" name="Gene" value="856504"/>
    <att type="string" name="Symbol" value="GRE3"/>
    <att type="integer" name="DEGREE" value="19"/>
    <graphics type="CIRCLE" x="310.30188780028175" y="377.5487154153118"/>
  </node>
  <node label="YPT35" id="1320">
    <att type="string" name="canonicalName" value="YPT35"/>
    <att type="string" name="Gene" value="856505"/>
    <att type="string" name="Symbol" value="YPT35"/>
    <att type="integer" name="DEGREE" value="8"/>
    <graphics type="CIRCLE" x="334.94690431480103" y="186.75677482925727"/>
  </node>
  <node label="TRR2" id="1321">
    <att type="string" name="canonicalName" value="TRR2"/>
    <att type="string" name="Gene" value="856506"/>
    <att type="string" name="Symbol" value="TRR2"/>
    <att type="integer" name="DEGREE" value="8"/>
    <graphics type="CIRCLE" x="379.6690889246163" y="379.6247197357168"/>
  </node>
  <node label="APE4" id="1322">
    <att type="string" name="canonicalName" value="APE4"/>
    <att type="string" name="Gene" value="856513"/>
    <att type="string" name="Symbol" value="APE4"/>
    <att type="integer" name="DEGREE" value="18"/>
    <graphics type="CIRCLE" x="337.21624943350287" y="170.37238120630423"/>
  </node>
  <node label="DMA1" id="1323">
    <att type="string" name="canonicalName" value="DMA1"/>
    <att type="string" name="Gene" value="856515"/>
    <att type="string" name="Symbol" value="DMA1"/>
    <att type="integer" name="DEGREE" value="37"/>
    <graphics type="CIRCLE" x="318.56888790245335" y="374.6521457239252"/>
  </node>
  <node label="COX23" id="1324">
    <att type="string" name="canonicalName" value="COX23"/>
    <att type="string" name="Gene" value="856516"/>
    <att type="string" name="Symbol" value="COX23"/>
    <att type="integer" name="DEGREE" value="12"/>
    <graphics type="CIRCLE" x="414.542785913118" y="392.47113292659577"/>
  </node>
  <node label="TOM71" id="1325">
    <att type="string" name="canonicalName" value="TOM71"/>
    <att type="string" name="Gene" value="856517"/>
    <att type="string" name="Symbol" value="TOM71"/>
    <att type="integer" name="DEGREE" value="14"/>
    <graphics type="CIRCLE" x="282.03967413447367" y="402.5240543062928"/>
  </node>
  <node label="CIA2" id="1326">
    <att type="string" name="canonicalName" value="CIA2"/>
    <att type="string" name="Gene" value="856522"/>
    <att type="string" name="Symbol" value="CIA2"/>
    <att type="integer" name="DEGREE" value="10"/>
    <graphics type="CIRCLE" x="339.68450529962024" y="204.91656947232366"/>
  </node>
  <node label="YHR131C" id="1327">
    <att type="string" name="canonicalName" value="YHR131C"/>
    <att type="string" name="Gene" value="856532"/>
    <att type="string" name="Symbol" value="YHR131C"/>
    <att type="integer" name="DEGREE" value="2"/>
    <graphics type="CIRCLE" x="389.27910622766035" y="264.05574915433465"/>
  </node>
  <node label="IGO2" id="1328">
    <att type="string" name="canonicalName" value="IGO2"/>
    <att type="string" name="Gene" value="856534"/>
    <att type="string" name="Symbol" value="IGO2"/>
    <att type="integer" name="DEGREE" value="5"/>
    <graphics type="CIRCLE" x="380.3670268846224" y="243.89699597966373"/>
  </node>
  <node label="SPL2" id="1329">
    <att type="string" name="canonicalName" value="SPL2"/>
    <att type="string" name="Gene" value="856538"/>
    <att type="string" name="Symbol" value="SPL2"/>
    <att type="integer" name="DEGREE" value="3"/>
    <graphics type="CIRCLE" x="378.78640486932505" y="248.40362279569825"/>
  </node>
  <node label="YHR138C" id="1330">
    <att type="string" name="canonicalName" value="YHR138C"/>
    <att type="string" name="Gene" value="856540"/>
    <att type="string" name="Symbol" value="YHR138C"/>
    <att type="integer" name="DEGREE" value="3"/>
    <graphics type="CIRCLE" x="390.2177808425803" y="349.7092760111259"/>
  </node>
  <node label="YHR140W" id="1331">
    <att type="string" name="canonicalName" value="YHR140W"/>
    <att type="string" name="Gene" value="856543"/>
    <att type="string" name="Symbol" value="YHR140W"/>
    <att type="integer" name="DEGREE" value="18"/>
    <graphics type="CIRCLE" x="230.51696793381194" y="388.61587749323587"/>
  </node>
  <node label="CHS7" id="1332">
    <att type="string" name="canonicalName" value="CHS7"/>
    <att type="string" name="Gene" value="856545"/>
    <att type="string" name="Symbol" value="CHS7"/>
    <att type="integer" name="DEGREE" value="21"/>
    <graphics type="CIRCLE" x="417.13090252825265" y="204.545510201667"/>
  </node>
  <node label="DSE2" id="1333">
    <att type="string" name="canonicalName" value="DSE2"/>
    <att type="string" name="Gene" value="856546"/>
    <att type="string" name="Symbol" value="DSE2"/>
    <att type="integer" name="DEGREE" value="3"/>
    <graphics type="CIRCLE" x="233.15206510243485" y="416.71699242724173"/>
  </node>
  <node label="CRP1" id="1334">
    <att type="string" name="canonicalName" value="CRP1"/>
    <att type="string" name="Gene" value="856551"/>
    <att type="string" name="Symbol" value="CRP1"/>
    <att type="integer" name="DEGREE" value="30"/>
    <graphics type="CIRCLE" x="179.26335775326947" y="162.27703200080208"/>
  </node>
  <node label="PEX28" id="1335">
    <att type="string" name="canonicalName" value="PEX28"/>
    <att type="string" name="Gene" value="856555"/>
    <att type="string" name="Symbol" value="PEX28"/>
    <att type="integer" name="DEGREE" value="2"/>
    <graphics type="CIRCLE" x="203.01069764197294" y="369.7857882533624"/>
  </node>
  <node label="TDA11" id="1336">
    <att type="string" name="canonicalName" value="TDA11"/>
    <att type="string" name="Gene" value="856564"/>
    <att type="string" name="Symbol" value="TDA11"/>
    <att type="integer" name="DEGREE" value="4"/>
    <graphics type="CIRCLE" x="272.97910849244755" y="176.23437560619408"/>
  </node>
  <node label="YAP1801" id="1337">
    <att type="string" name="canonicalName" value="YAP1801"/>
    <att type="string" name="Gene" value="856566"/>
    <att type="string" name="Symbol" value="YAP1801"/>
    <att type="integer" name="DEGREE" value="24"/>
    <graphics type="CIRCLE" x="275.5631698986573" y="263.0493448709099"/>
  </node>
  <node label="DNA2" id="1338">
    <att type="string" name="canonicalName" value="DNA2"/>
    <att type="string" name="Gene" value="856569"/>
    <att type="string" name="Symbol" value="DNA2"/>
    <att type="integer" name="DEGREE" value="28"/>
    <graphics type="CIRCLE" x="266.4488821377238" y="350.34744572908824"/>
  </node>
  <node label="MTG2" id="1339">
    <att type="string" name="canonicalName" value="MTG2"/>
    <att type="string" name="Gene" value="856573"/>
    <att type="string" name="Symbol" value="MTG2"/>
    <att type="integer" name="DEGREE" value="16"/>
    <graphics type="CIRCLE" x="396.7042472637042" y="401.6608955245746"/>
  </node>
  <node label="FMO1" id="1340">
    <att type="string" name="canonicalName" value="FMO1"/>
    <att type="string" name="Gene" value="856581"/>
    <att type="string" name="Symbol" value="FMO1"/>
    <att type="integer" name="DEGREE" value="4"/>
    <graphics type="CIRCLE" x="400.7851924448638" y="170.4775667731196"/>
  </node>
  <node label="OYE2" id="1341">
    <att type="string" name="canonicalName" value="OYE2"/>
    <att type="string" name="Gene" value="856584"/>
    <att type="string" name="Symbol" value="OYE2"/>
    <att type="integer" name="DEGREE" value="18"/>
    <graphics type="CIRCLE" x="247.89638040346364" y="186.55812389900296"/>
  </node>
  <node label="YHR180W" id="1342">
    <att type="string" name="canonicalName" value="YHR180W"/>
    <att type="string" name="Gene" value="856585"/>
    <att type="string" name="Symbol" value="YHR180W"/>
    <att type="integer" name="DEGREE" value="1"/>
    <graphics type="CIRCLE" x="232.09418568348633" y="218.9071162819613"/>
  </node>
  <node label="GPI16" id="1343">
    <att type="string" name="canonicalName" value="GPI16"/>
    <att type="string" name="Gene" value="856595"/>
    <att type="string" name="Symbol" value="GPI16"/>
    <att type="integer" name="DEGREE" value="9"/>
    <graphics type="CIRCLE" x="151.2022440472111" y="261.0755360787656"/>
  </node>
  <node label="PTH1" id="1344">
    <att type="string" name="canonicalName" value="PTH1"/>
    <att type="string" name="Gene" value="856596"/>
    <att type="string" name="Symbol" value="PTH1"/>
    <att type="integer" name="DEGREE" value="3"/>
    <graphics type="CIRCLE" x="404.8221853391906" y="231.8085752835941"/>
  </node>
  <node label="ERG9" id="1345">
    <att type="string" name="canonicalName" value="ERG9"/>
    <att type="string" name="Gene" value="856597"/>
    <att type="string" name="Symbol" value="ERG9"/>
    <att type="integer" name="DEGREE" value="11"/>
    <graphics type="CIRCLE" x="267.81488397545434" y="326.4649252684866"/>
  </node>
  <node label="NVJ1" id="1346">
    <att type="string" name="canonicalName" value="NVJ1"/>
    <att type="string" name="Gene" value="856602"/>
    <att type="string" name="Symbol" value="NVJ1"/>
    <att type="integer" name="DEGREE" value="5"/>
    <graphics type="CIRCLE" x="425.13216541937635" y="445.5548775500205"/>
  </node>
  <node label="AIM18" id="1347">
    <att type="string" name="canonicalName" value="AIM18"/>
    <att type="string" name="Gene" value="856605"/>
    <att type="string" name="Symbol" value="AIM18"/>
    <att type="integer" name="DEGREE" value="4"/>
    <graphics type="CIRCLE" x="281.1348838269889" y="199.27229702265296"/>
  </node>
  <node label="AIM46" id="1348">
    <att type="string" name="canonicalName" value="AIM46"/>
    <att type="string" name="Gene" value="856606"/>
    <att type="string" name="Symbol" value="AIM46"/>
    <att type="integer" name="DEGREE" value="4"/>
    <graphics type="CIRCLE" x="334.4754473597593" y="353.8488659453294"/>
  </node>
  <node label="SMN1" id="1349">
    <att type="string" name="canonicalName" value="SMN1"/>
    <att type="string" name="Gene" value="856609"/>
    <att type="string" name="Symbol" value="SMN1"/>
    <att type="integer" name="DEGREE" value="5"/>
    <graphics type="CIRCLE" x="153.60025602682518" y="370.5465431995157"/>
  </node>
  <node label="RPS4B" id="1350">
    <att type="string" name="canonicalName" value="RPS4B"/>
    <att type="string" name="Gene" value="856610"/>
    <att type="string" name="Symbol" value="RPS4B"/>
    <att type="integer" name="DEGREE" value="62"/>
    <graphics type="CIRCLE" x="194.14475801448805" y="329.69359550704246"/>
  </node>
  <node label="MNL1" id="1351">
    <att type="string" name="canonicalName" value="MNL1"/>
    <att type="string" name="Gene" value="856611"/>
    <att type="string" name="Symbol" value="MNL1"/>
    <att type="integer" name="DEGREE" value="6"/>
    <graphics type="CIRCLE" x="240.5095288947424" y="392.91387849086976"/>
  </node>
  <node label="SKN7" id="1352">
    <att type="string" name="canonicalName" value="SKN7"/>
    <att type="string" name="Gene" value="856613"/>
    <att type="string" name="Symbol" value="SKN7"/>
    <att type="integer" name="DEGREE" value="52"/>
    <graphics type="CIRCLE" x="425.5808118898249" y="351.61333349607116"/>
  </node>
  <node label="YEL073C" id="1353">
    <att type="string" name="canonicalName" value="YEL073C"/>
    <att type="string" name="Gene" value="856636"/>
    <att type="string" name="Symbol" value="YEL073C"/>
    <att type="integer" name="DEGREE" value="1"/>
    <graphics type="CIRCLE" x="363.6972837462508" y="424.8427831001368"/>
  </node>
  <node label="DSF1" id="1354">
    <att type="string" name="canonicalName" value="DSF1"/>
    <att type="string" name="Gene" value="856639"/>
    <att type="string" name="Symbol" value="DSF1"/>
    <att type="integer" name="DEGREE" value="4"/>
    <graphics type="CIRCLE" x="441.57290631425997" y="213.08892634146014"/>
  </node>
  <node label="CIN8" id="1355">
    <att type="string" name="canonicalName" value="CIN8"/>
    <att type="string" name="Gene" value="856648"/>
    <att type="string" name="Symbol" value="CIN8"/>
    <att type="integer" name="DEGREE" value="57"/>
    <graphics type="CIRCLE" x="303.8076777108274" y="241.6271132695722"/>
  </node>
  <node label="PRB1" id="1356">
    <att type="string" name="canonicalName" value="PRB1"/>
    <att type="string" name="Gene" value="856649"/>
    <att type="string" name="Symbol" value="PRB1"/>
    <att type="integer" name="DEGREE" value="21"/>
    <graphics type="CIRCLE" x="254.69598136718588" y="339.7760578370227"/>
  </node>
  <node label="RML2" id="1357">
    <att type="string" name="canonicalName" value="RML2"/>
    <att type="string" name="Gene" value="856660"/>
    <att type="string" name="Symbol" value="RML2"/>
    <att type="integer" name="DEGREE" value="61"/>
    <graphics type="CIRCLE" x="276.12388321009456" y="206.32833167266193"/>
  </node>
  <node label="GTA1" id="1358">
    <att type="string" name="canonicalName" value="GTA1"/>
    <att type="string" name="Gene" value="856668"/>
    <att type="string" name="Symbol" value="GTA1"/>
    <att type="integer" name="DEGREE" value="13"/>
    <graphics type="CIRCLE" x="416.16911419357024" y="385.50902566956495"/>
  </node>
  <node label="YEF1" id="1359">
    <att type="string" name="canonicalName" value="YEF1"/>
    <att type="string" name="Gene" value="856670"/>
    <att type="string" name="Symbol" value="YEF1"/>
    <att type="integer" name="DEGREE" value="11"/>
    <graphics type="CIRCLE" x="169.7849255333344" y="346.6313911893845"/>
  </node>
  <node label="CYC7" id="1360">
    <att type="string" name="canonicalName" value="CYC7"/>
    <att type="string" name="Gene" value="856672"/>
    <att type="string" name="Symbol" value="CYC7"/>
    <att type="integer" name="DEGREE" value="32"/>
    <graphics type="CIRCLE" x="435.6280940788346" y="247.71707175211486"/>
  </node>
  <node label="UTR4" id="1361">
    <att type="string" name="canonicalName" value="UTR4"/>
    <att type="string" name="Gene" value="856673"/>
    <att type="string" name="Symbol" value="UTR4"/>
    <att type="integer" name="DEGREE" value="4"/>
    <graphics type="CIRCLE" x="219.28861371924924" y="261.2790873490562"/>
  </node>
  <node label="RAD23" id="1362">
    <att type="string" name="canonicalName" value="RAD23"/>
    <att type="string" name="Gene" value="856674"/>
    <att type="string" name="Symbol" value="RAD23"/>
    <att type="integer" name="DEGREE" value="95"/>
    <graphics type="CIRCLE" x="246.1393035316392" y="369.7601888809903"/>
  </node>
  <node label="ECM10" id="1363">
    <att type="string" name="canonicalName" value="ECM10"/>
    <att type="string" name="Gene" value="856682"/>
    <att type="string" name="Symbol" value="ECM10"/>
    <att type="integer" name="DEGREE" value="73"/>
    <graphics type="CIRCLE" x="321.9015304033276" y="336.8996508549164"/>
  </node>
  <node label="RIP1" id="1364">
    <att type="string" name="canonicalName" value="RIP1"/>
    <att type="string" name="Gene" value="856689"/>
    <att type="string" name="Symbol" value="RIP1"/>
    <att type="integer" name="DEGREE" value="55"/>
    <graphics type="CIRCLE" x="421.98833262936535" y="227.76468826252247"/>
  </node>
  <node label="UBC8" id="1365">
    <att type="string" name="canonicalName" value="UBC8"/>
    <att type="string" name="Gene" value="856704"/>
    <att type="string" name="Symbol" value="UBC8"/>
    <att type="integer" name="DEGREE" value="13"/>
    <graphics type="CIRCLE" x="316.5793278669074" y="238.1860721125147"/>
  </node>
  <node label="GLC3" id="1366">
    <att type="string" name="canonicalName" value="GLC3"/>
    <att type="string" name="Gene" value="856705"/>
    <att type="string" name="Symbol" value="GLC3"/>
    <att type="integer" name="DEGREE" value="12"/>
    <graphics type="CIRCLE" x="320.562199117612" y="267.7034344449522"/>
  </node>
  <node label="YEA6" id="1367">
    <att type="string" name="canonicalName" value="YEA6"/>
    <att type="string" name="Gene" value="856712"/>
    <att type="string" name="Symbol" value="YEA6"/>
    <att type="integer" name="DEGREE" value="1"/>
    <graphics type="CIRCLE" x="191.0588020566061" y="449.1903644395447"/>
  </node>
  <node label="VAB2" id="1368">
    <att type="string" name="canonicalName" value="VAB2"/>
    <att type="string" name="Gene" value="856713"/>
    <att type="string" name="Symbol" value="VAB2"/>
    <att type="integer" name="DEGREE" value="8"/>
    <graphics type="CIRCLE" x="163.2980562464333" y="321.93615658876377"/>
  </node>
  <node label="PMI40" id="1369">
    <att type="string" name="canonicalName" value="PMI40"/>
    <att type="string" name="Gene" value="856720"/>
    <att type="string" name="Symbol" value="PMI40"/>
    <att type="integer" name="DEGREE" value="15"/>
    <graphics type="CIRCLE" x="269.9225337881707" y="395.0517549398031"/>
  </node>
  <node label="FMP52" id="1370">
    <att type="string" name="canonicalName" value="FMP52"/>
    <att type="string" name="Gene" value="856721"/>
    <att type="string" name="Symbol" value="FMP52"/>
    <att type="integer" name="DEGREE" value="21"/>
    <graphics type="CIRCLE" x="270.77754402130904" y="391.5718394231079"/>
  </node>
  <node label="YND1" id="1371">
    <att type="string" name="canonicalName" value="YND1"/>
    <att type="string" name="Gene" value="856722"/>
    <att type="string" name="Symbol" value="YND1"/>
    <att type="integer" name="DEGREE" value="19"/>
    <graphics type="CIRCLE" x="232.75142306997435" y="334.14266378082846"/>
  </node>
  <node label="AFG3" id="1372">
    <att type="string" name="canonicalName" value="AFG3"/>
    <att type="string" name="Gene" value="856737"/>
    <att type="string" name="Symbol" value="AFG3"/>
    <att type="integer" name="DEGREE" value="23"/>
    <graphics type="CIRCLE" x="171.54742982788156" y="404.9779130211108"/>
  </node>
  <node label="GPA2" id="1373">
    <att type="string" name="canonicalName" value="GPA2"/>
    <att type="string" name="Gene" value="856741"/>
    <att type="string" name="Symbol" value="GPA2"/>
    <att type="integer" name="DEGREE" value="100"/>
    <graphics type="CIRCLE" x="155.36478018059836" y="220.1170250840949"/>
  </node>
  <node label="RPN3" id="1374">
    <att type="string" name="canonicalName" value="RPN3"/>
    <att type="string" name="Gene" value="856742"/>
    <att type="string" name="Symbol" value="RPN3"/>
    <att type="integer" name="DEGREE" value="37"/>
    <graphics type="CIRCLE" x="246.67429426985802" y="241.24747327386768"/>
  </node>
  <node label="CHO1" id="1375">
    <att type="string" name="canonicalName" value="CHO1"/>
    <att type="string" name="Gene" value="856748"/>
    <att type="string" name="Symbol" value="CHO1"/>
    <att type="integer" name="DEGREE" value="20"/>
    <graphics type="CIRCLE" x="218.18523010288826" y="150.0790189065796"/>
  </node>
  <node label="ZRG8" id="1376">
    <att type="string" name="canonicalName" value="ZRG8"/>
    <att type="string" name="Gene" value="856755"/>
    <att type="string" name="Symbol" value="ZRG8"/>
    <att type="integer" name="DEGREE" value="8"/>
    <graphics type="CIRCLE" x="361.57896360818455" y="446.0380500336873"/>
  </node>
  <node label="ARB1" id="1377">
    <att type="string" name="canonicalName" value="ARB1"/>
    <att type="string" name="Gene" value="856758"/>
    <att type="string" name="Symbol" value="ARB1"/>
    <att type="integer" name="DEGREE" value="43"/>
    <graphics type="CIRCLE" x="187.85512672511015" y="271.4662703122221"/>
  </node>
  <node label="HVG1" id="1378">
    <att type="string" name="canonicalName" value="HVG1"/>
    <att type="string" name="Gene" value="856761"/>
    <att type="string" name="Symbol" value="HVG1"/>
    <att type="integer" name="DEGREE" value="1"/>
    <graphics type="CIRCLE" x="251.6774605257448" y="331.7439785634598"/>
  </node>
  <node label="ISD11" id="1379">
    <att type="string" name="canonicalName" value="ISD11"/>
    <att type="string" name="Gene" value="856774"/>
    <att type="string" name="Symbol" value="ISD11"/>
    <att type="integer" name="DEGREE" value="17"/>
    <graphics type="CIRCLE" x="303.3295125037781" y="279.47844792705394"/>
  </node>
  <node label="RSM18" id="1380">
    <att type="string" name="canonicalName" value="RSM18"/>
    <att type="string" name="Gene" value="856776"/>
    <att type="string" name="Symbol" value="RSM18"/>
    <att type="integer" name="DEGREE" value="39"/>
    <graphics type="CIRCLE" x="245.7735942495051" y="350.0272768300268"/>
  </node>
  <node label="JHD1" id="1381">
    <att type="string" name="canonicalName" value="JHD1"/>
    <att type="string" name="Gene" value="856777"/>
    <att type="string" name="Symbol" value="JHD1"/>
    <att type="integer" name="DEGREE" value="42"/>
    <graphics type="CIRCLE" x="356.78802472640285" y="275.48547058140406"/>
  </node>
  <node label="GIP2" id="1382">
    <att type="string" name="canonicalName" value="GIP2"/>
    <att type="string" name="Gene" value="856781"/>
    <att type="string" name="Symbol" value="GIP2"/>
    <att type="integer" name="DEGREE" value="27"/>
    <graphics type="CIRCLE" x="310.0206920547338" y="172.83112746142473"/>
  </node>
  <node label="FCY2" id="1383">
    <att type="string" name="canonicalName" value="FCY2"/>
    <att type="string" name="Gene" value="856783"/>
    <att type="string" name="Symbol" value="FCY2"/>
    <att type="integer" name="DEGREE" value="8"/>
    <graphics type="CIRCLE" x="433.82727174290375" y="173.88367509746192"/>
  </node>
  <node label="CEM1" id="1384">
    <att type="string" name="canonicalName" value="CEM1"/>
    <att type="string" name="Gene" value="856790"/>
    <att type="string" name="Symbol" value="CEM1"/>
    <att type="integer" name="DEGREE" value="12"/>
    <graphics type="CIRCLE" x="374.10213949800357" y="266.5805046998414"/>
  </node>
  <node label="RRT13" id="1385">
    <att type="string" name="canonicalName" value="RRT13"/>
    <att type="string" name="Gene" value="856796"/>
    <att type="string" name="Symbol" value="RRT13"/>
    <att type="integer" name="DEGREE" value="11"/>
    <graphics type="CIRCLE" x="252.4913676341679" y="427.866856472056"/>
  </node>
  <node label="RGI1" id="1386">
    <att type="string" name="canonicalName" value="RGI1"/>
    <att type="string" name="Gene" value="856797"/>
    <att type="string" name="Symbol" value="RGI1"/>
    <att type="integer" name="DEGREE" value="5"/>
    <graphics type="CIRCLE" x="264.7311677503327" y="411.14509519711646"/>
  </node>
  <node label="ARG56" id="1387">
    <att type="string" name="canonicalName" value="ARG56"/>
    <att type="string" name="Gene" value="856800"/>
    <att type="string" name="Symbol" value="ARG56"/>
    <att type="integer" name="DEGREE" value="15"/>
    <graphics type="CIRCLE" x="252.2232631641824" y="387.0899430675104"/>
  </node>
  <node label="VTC1" id="1388">
    <att type="string" name="canonicalName" value="VTC1"/>
    <att type="string" name="Gene" value="856803"/>
    <att type="string" name="Symbol" value="VTC1"/>
    <att type="integer" name="DEGREE" value="16"/>
    <graphics type="CIRCLE" x="410.83822289643444" y="431.9465415050756"/>
  </node>
  <node label="PTP3" id="1389">
    <att type="string" name="canonicalName" value="PTP3"/>
    <att type="string" name="Gene" value="856807"/>
    <att type="string" name="Symbol" value="PTP3"/>
    <att type="integer" name="DEGREE" value="72"/>
    <graphics type="CIRCLE" x="284.68053943814976" y="372.55325081085476"/>
  </node>
  <node label="ICP55" id="1390">
    <att type="string" name="canonicalName" value="ICP55"/>
    <att type="string" name="Gene" value="856811"/>
    <att type="string" name="Symbol" value="ICP55"/>
    <att type="integer" name="DEGREE" value="15"/>
    <graphics type="CIRCLE" x="323.01349772560025" y="447.70129850643804"/>
  </node>
  <node label="SER3" id="1391">
    <att type="string" name="canonicalName" value="SER3"/>
    <att type="string" name="Gene" value="856814"/>
    <att type="string" name="Symbol" value="SER3"/>
    <att type="integer" name="DEGREE" value="45"/>
    <graphics type="CIRCLE" x="438.73427812484334" y="271.27807343660066"/>
  </node>
  <node label="YER084W" id="1392">
    <att type="string" name="canonicalName" value="YER084W"/>
    <att type="string" name="Gene" value="856816"/>
    <att type="string" name="Symbol" value="YER084W"/>
    <att type="integer" name="DEGREE" value="3"/>
    <graphics type="CIRCLE" x="340.1038620366327" y="295.92964205663225"/>
  </node>
  <node label="DOT6" id="1393">
    <att type="string" name="canonicalName" value="DOT6"/>
    <att type="string" name="Gene" value="856822"/>
    <att type="string" name="Symbol" value="DOT6"/>
    <att type="integer" name="DEGREE" value="18"/>
    <graphics type="CIRCLE" x="323.5605976486903" y="353.7380250301419"/>
  </node>
  <node label="RAD51" id="1394">
    <att type="string" name="canonicalName" value="RAD51"/>
    <att type="string" name="Gene" value="856831"/>
    <att type="string" name="Symbol" value="RAD51"/>
    <att type="integer" name="DEGREE" value="85"/>
    <graphics type="CIRCLE" x="220.1327859219706" y="327.95895765987217"/>
  </node>
  <node label="SHC1" id="1395">
    <att type="string" name="canonicalName" value="SHC1"/>
    <att type="string" name="Gene" value="856832"/>
    <att type="string" name="Symbol" value="SHC1"/>
    <att type="integer" name="DEGREE" value="3"/>
    <graphics type="CIRCLE" x="398.5997616624744" y="425.62552209490565"/>
  </node>
  <node label="UBP9" id="1396">
    <att type="string" name="canonicalName" value="UBP9"/>
    <att type="string" name="Gene" value="856835"/>
    <att type="string" name="Symbol" value="UBP9"/>
    <att type="integer" name="DEGREE" value="12"/>
    <graphics type="CIRCLE" x="192.2809781239613" y="413.6705796429698"/>
  </node>
  <node label="PRS2" id="1397">
    <att type="string" name="canonicalName" value="PRS2"/>
    <att type="string" name="Gene" value="856836"/>
    <att type="string" name="Symbol" value="PRS2"/>
    <att type="integer" name="DEGREE" value="10"/>
    <graphics type="CIRCLE" x="341.21944756697053" y="284.30721035588806"/>
  </node>
  <node label="SSA4" id="1398">
    <att type="string" name="canonicalName" value="SSA4"/>
    <att type="string" name="Gene" value="856840"/>
    <att type="string" name="Symbol" value="SSA4"/>
    <att type="integer" name="DEGREE" value="82"/>
    <graphics type="CIRCLE" x="226.9839262582242" y="262.5665966013175"/>
  </node>
  <node label="BOI2" id="1399">
    <att type="string" name="canonicalName" value="BOI2"/>
    <att type="string" name="Gene" value="856850"/>
    <att type="string" name="Symbol" value="BOI2"/>
    <att type="integer" name="DEGREE" value="18"/>
    <graphics type="CIRCLE" x="348.229367457791" y="423.1140915394135"/>
  </node>
  <node label="SPR6" id="1400">
    <att type="string" name="canonicalName" value="SPR6"/>
    <att type="string" name="Gene" value="856851"/>
    <att type="string" name="Symbol" value="SPR6"/>
    <att type="integer" name="DEGREE" value="4"/>
    <graphics type="CIRCLE" x="373.2989196040312" y="388.4303511523838"/>
  </node>
  <node label="SLX8" id="1401">
    <att type="string" name="canonicalName" value="SLX8"/>
    <att type="string" name="Gene" value="856852"/>
    <att type="string" name="Symbol" value="SLX8"/>
    <att type="integer" name="DEGREE" value="33"/>
    <graphics type="CIRCLE" x="265.0838460379754" y="424.42373448102876"/>
  </node>
  <node label="AVT6" id="1402">
    <att type="string" name="canonicalName" value="AVT6"/>
    <att type="string" name="Gene" value="856855"/>
    <att type="string" name="Symbol" value="AVT6"/>
    <att type="integer" name="DEGREE" value="3"/>
    <graphics type="CIRCLE" x="263.3041064186083" y="263.0034568125324"/>
  </node>
  <node label="DSE1" id="1403">
    <att type="string" name="canonicalName" value="DSE1"/>
    <att type="string" name="Gene" value="856861"/>
    <att type="string" name="Symbol" value="DSE1"/>
    <att type="integer" name="DEGREE" value="3"/>
    <graphics type="CIRCLE" x="267.91561179841096" y="319.64988975250924"/>
  </node>
  <node label="RSP5" id="1404">
    <att type="string" name="canonicalName" value="RSP5"/>
    <att type="string" name="Gene" value="856862"/>
    <att type="string" name="Symbol" value="RSP5"/>
    <att type="integer" name="DEGREE" value="174"/>
    <graphics type="CIRCLE" x="372.29960869838567" y="333.5422122320514"/>
  </node>
  <node label="GLC7" id="1405">
    <att type="string" name="canonicalName" value="GLC7"/>
    <att type="string" name="Gene" value="856870"/>
    <att type="string" name="Symbol" value="GLC7"/>
    <att type="integer" name="DEGREE" value="110"/>
    <graphics type="CIRCLE" x="424.87610463630614" y="370.115692805408"/>
  </node>
  <node label="YER138C" id="1406">
    <att type="string" name="canonicalName" value="YER138C"/>
    <att type="string" name="Gene" value="856879"/>
    <att type="string" name="Symbol" value="YER138C"/>
    <att type="integer" name="DEGREE" value="20"/>
    <graphics type="CIRCLE" x="355.5329361786898" y="273.01019840560195"/>
  </node>
  <node label="COX15" id="1407">
    <att type="string" name="canonicalName" value="COX15"/>
    <att type="string" name="Gene" value="856884"/>
    <att type="string" name="Symbol" value="COX15"/>
    <att type="integer" name="DEGREE" value="18"/>
    <graphics type="CIRCLE" x="175.4261580048414" y="203.99106289342296"/>
  </node>
  <node label="MAG1" id="1408">
    <att type="string" name="canonicalName" value="MAG1"/>
    <att type="string" name="Gene" value="856885"/>
    <att type="string" name="Symbol" value="MAG1"/>
    <att type="integer" name="DEGREE" value="15"/>
    <graphics type="CIRCLE" x="329.3859621073864" y="164.7351462573425"/>
  </node>
  <node label="SPT15" id="1409">
    <att type="string" name="canonicalName" value="SPT15"/>
    <att type="string" name="Gene" value="856891"/>
    <att type="string" name="Symbol" value="SPT15"/>
    <att type="integer" name="DEGREE" value="57"/>
    <graphics type="CIRCLE" x="400.5948242448842" y="258.6640577742601"/>
  </node>
  <node label="SPI1" id="1410">
    <att type="string" name="canonicalName" value="SPI1"/>
    <att type="string" name="Gene" value="856893"/>
    <att type="string" name="Symbol" value="SPI1"/>
    <att type="integer" name="DEGREE" value="4"/>
    <graphics type="CIRCLE" x="234.5771780679175" y="362.5880853670775"/>
  </node>
  <node label="YER152C" id="1411">
    <att type="string" name="canonicalName" value="YER152C"/>
    <att type="string" name="Gene" value="856896"/>
    <att type="string" name="Symbol" value="YER152C"/>
    <att type="integer" name="DEGREE" value="1"/>
    <graphics type="CIRCLE" x="223.68381388130211" y="388.7045808958087"/>
  </node>
  <node label="PET122" id="1412">
    <att type="string" name="canonicalName" value="PET122"/>
    <att type="string" name="Gene" value="856897"/>
    <att type="string" name="Symbol" value="PET122"/>
    <att type="integer" name="DEGREE" value="6"/>
    <graphics type="CIRCLE" x="213.8381389142226" y="295.8199632692912"/>
  </node>
  <node label="YER160C" id="1413">
    <att type="string" name="canonicalName" value="YER160C"/>
    <att type="string" name="Gene" value="856906"/>
    <att type="string" name="Symbol" value="YER160C"/>
    <att type="integer" name="DEGREE" value="20"/>
    <graphics type="CIRCLE" x="174.76392136943804" y="426.25896436776196"/>
  </node>
  <node label="RAD4" id="1414">
    <att type="string" name="canonicalName" value="RAD4"/>
    <att type="string" name="Gene" value="856909"/>
    <att type="string" name="Symbol" value="RAD4"/>
    <att type="integer" name="DEGREE" value="20"/>
    <graphics type="CIRCLE" x="365.232661118486" y="373.64204950122655"/>
  </node>
  <node label="GCG1" id="1415">
    <att type="string" name="canonicalName" value="GCG1"/>
    <att type="string" name="Gene" value="856910"/>
    <att type="string" name="Symbol" value="GCG1"/>
    <att type="integer" name="DEGREE" value="6"/>
    <graphics type="CIRCLE" x="253.17134078765883" y="186.80816416072764"/>
  </node>
  <node label="GRX4" id="1416">
    <att type="string" name="canonicalName" value="GRX4"/>
    <att type="string" name="Gene" value="856921"/>
    <att type="string" name="Symbol" value="GRX4"/>
    <att type="integer" name="DEGREE" value="15"/>
    <graphics type="CIRCLE" x="183.47096606414416" y="352.8373954505046"/>
  </node>
  <node label="TMT1" id="1417">
    <att type="string" name="canonicalName" value="TMT1"/>
    <att type="string" name="Gene" value="856922"/>
    <att type="string" name="Symbol" value="TMT1"/>
    <att type="integer" name="DEGREE" value="17"/>
    <graphics type="CIRCLE" x="200.03277109230433" y="449.46131898878997"/>
  </node>
  <node label="PDA1" id="1418">
    <att type="string" name="canonicalName" value="PDA1"/>
    <att type="string" name="Gene" value="856925"/>
    <att type="string" name="Symbol" value="PDA1"/>
    <att type="integer" name="DEGREE" value="46"/>
    <graphics type="CIRCLE" x="161.49608266668628" y="397.1785500738855"/>
  </node>
  <node label="DMC1" id="1419">
    <att type="string" name="canonicalName" value="DMC1"/>
    <att type="string" name="Gene" value="856926"/>
    <att type="string" name="Symbol" value="DMC1"/>
    <att type="integer" name="DEGREE" value="40"/>
    <graphics type="CIRCLE" x="370.123311227746" y="387.5678099776643"/>
  </node>
  <node label="FMP10" id="1420">
    <att type="string" name="canonicalName" value="FMP10"/>
    <att type="string" name="Gene" value="856931"/>
    <att type="string" name="Symbol" value="FMP10"/>
    <att type="integer" name="DEGREE" value="7"/>
    <graphics type="CIRCLE" x="386.11408254113496" y="375.58517813177525"/>
  </node>
  <node label="YER187W" id="1421">
    <att type="string" name="canonicalName" value="YER187W"/>
    <att type="string" name="Gene" value="856937"/>
    <att type="string" name="Symbol" value="YER187W"/>
    <att type="integer" name="DEGREE" value="1"/>
    <graphics type="CIRCLE" x="275.5119365222172" y="378.7608858842141"/>
  </node>
  <node label="MCO10" id="1422">
    <att type="string" name="canonicalName" value="MCO10"/>
    <att type="string" name="Gene" value="1466480"/>
    <att type="string" name="Symbol" value="MCO10"/>
    <att type="integer" name="DEGREE" value="14"/>
    <graphics type="CIRCLE" x="433.83040465347517" y="432.3676230799512"/>
  </node>
  <node label="CMI7" id="1423">
    <att type="string" name="canonicalName" value="CMI7"/>
    <att type="string" name="Gene" value="1466493"/>
    <att type="string" name="Symbol" value="CMI7"/>
    <att type="integer" name="DEGREE" value="3"/>
    <graphics type="CIRCLE" x="162.3390924658898" y="190.92214183060577"/>
  </node>
  <node label="KSH1" id="1424">
    <att type="string" name="canonicalName" value="KSH1"/>
    <att type="string" name="Gene" value="1466516"/>
    <att type="string" name="Symbol" value="KSH1"/>
    <att type="integer" name="DEGREE" value="1"/>
    <graphics type="CIRCLE" x="408.8579412540283" y="435.5212857304134"/>
  </node>
  <node label="COA2" id="1425">
    <att type="string" name="canonicalName" value="COA2"/>
    <att type="string" name="Gene" value="1466518"/>
    <att type="string" name="Symbol" value="COA2"/>
    <att type="integer" name="DEGREE" value="11"/>
    <graphics type="CIRCLE" x="208.2322850864818" y="306.0863298273799"/>
  </node>
  <node label="NBL1" id="1426">
    <att type="string" name="canonicalName" value="NBL1"/>
    <att type="string" name="Gene" value="2746858"/>
    <att type="string" name="Symbol" value="NBL1"/>
    <att type="integer" name="DEGREE" value="1"/>
    <graphics type="CIRCLE" x="329.11764713995024" y="238.67160984295265"/>
  </node>
  <node label="YCL012C" id="1427">
    <att type="string" name="canonicalName" value="YCL012C"/>
    <att type="string" name="Gene" value="2746859"/>
    <att type="string" name="Symbol" value="YCL012C"/>
    <att type="integer" name="DEGREE" value="2"/>
    <graphics type="CIRCLE" x="324.73516842513175" y="257.1093019893974"/>
  </node>
  <node label="YGR161W-C" id="1428">
    <att type="string" name="canonicalName" value="YGR161W-C"/>
    <att type="string" name="Gene" value="3077355"/>
    <att type="string" name="Symbol" value="YGR161W-C"/>
    <att type="integer" name="DEGREE" value="1"/>
    <graphics type="CIRCLE" x="251.59571821361453" y="187.09274087792897"/>
  </node>
  <node label="MCO8" id="1429">
    <att type="string" name="canonicalName" value="MCO8"/>
    <att type="string" name="Gene" value="3628034"/>
    <att type="string" name="Symbol" value="MCO8"/>
    <att type="integer" name="DEGREE" value="1"/>
    <graphics type="CIRCLE" x="220.9503378122427" y="443.50096768337755"/>
  </node>
  <node label="MIN7" id="1430">
    <att type="string" name="canonicalName" value="MIN7"/>
    <att type="string" name="Gene" value="3799967"/>
    <att type="string" name="Symbol" value="MIN7"/>
    <att type="integer" name="DEGREE" value="1"/>
    <graphics type="CIRCLE" x="286.45233715998995" y="269.5491746990038"/>
  </node>
  <node label="YCL048W-A" id="1431">
    <att type="string" name="canonicalName" value="YCL048W-A"/>
    <att type="string" name="Gene" value="3799968"/>
    <att type="string" name="Symbol" value="YCL048W-A"/>
    <att type="integer" name="DEGREE" value="1"/>
    <graphics type="CIRCLE" x="430.1339147911394" y="236.84419128205462"/>
  </node>
  <node label="COX26" id="1432">
    <att type="string" name="canonicalName" value="COX26"/>
    <att type="string" name="Gene" value="3799970"/>
    <att type="string" name="Symbol" value="COX26"/>
    <att type="integer" name="DEGREE" value="20"/>
    <graphics type="CIRCLE" x="249.40401490612027" y="204.0122140489372"/>
  </node>
  <node label="WIP1" id="1433">
    <att type="string" name="canonicalName" value="WIP1"/>
    <att type="string" name="Gene" value="3799971"/>
    <att type="string" name="Symbol" value="WIP1"/>
    <att type="integer" name="DEGREE" value="3"/>
    <graphics type="CIRCLE" x="223.47085504277732" y="233.54699168969444"/>
  </node>
  <node label="CMI8" id="1434">
    <att type="string" name="canonicalName" value="CMI8"/>
    <att type="string" name="Gene" value="3799972"/>
    <att type="string" name="Symbol" value="CMI8"/>
    <att type="integer" name="DEGREE" value="1"/>
    <graphics type="CIRCLE" x="173.15901148716725" y="240.87685152007532"/>
  </node>
  <node label="DPC7" id="1435">
    <att type="string" name="canonicalName" value="DPC7"/>
    <att type="string" name="Gene" value="3799975"/>
    <att type="string" name="Symbol" value="DPC7"/>
    <att type="integer" name="DEGREE" value="2"/>
    <graphics type="CIRCLE" x="350.6207379543506" y="302.31775926697173"/>
  </node>
  <node label="MIN8" id="1436">
    <att type="string" name="canonicalName" value="MIN8"/>
    <att type="string" name="Gene" value="5142379"/>
    <att type="string" name="Symbol" value="MIN8"/>
    <att type="integer" name="DEGREE" value="7"/>
    <graphics type="CIRCLE" x="231.29980598344963" y="160.66330230386203"/>
  </node>
  <node label="LSR1" id="1437">
    <att type="string" name="canonicalName" value="LSR1"/>
    <att type="string" name="Gene" value="9164871"/>
    <att type="string" name="Symbol" value="LSR1"/>
    <att type="integer" name="DEGREE" value="5"/>
    <graphics type="CIRCLE" x="160.7313293979096" y="211.57743759777767"/>
  </node>
  <node label="SNR84" id="1438">
    <att type="string" name="canonicalName" value="SNR84"/>
    <att type="string" name="Gene" value="9164879"/>
    <att type="string" name="Symbol" value="SNR84"/>
    <att type="integer" name="DEGREE" value="1"/>
    <graphics type="CIRCLE" x="388.2319378410289" y="229.35884569742035"/>
  </node>
  <node label="SNR4" id="1439">
    <att type="string" name="canonicalName" value="SNR4"/>
    <att type="string" name="Gene" value="9164882"/>
    <att type="string" name="Symbol" value="SNR4"/>
    <att type="integer" name="DEGREE" value="2"/>
    <graphics type="CIRCLE" x="374.4105668883367" y="164.2624922570494"/>
  </node>
  <node label="SNR14" id="1440">
    <att type="string" name="canonicalName" value="SNR14"/>
    <att type="string" name="Gene" value="9164888"/>
    <att type="string" name="Symbol" value="SNR14"/>
    <att type="integer" name="DEGREE" value="2"/>
    <graphics type="CIRCLE" x="394.56503840815685" y="311.25916057041366"/>
  </node>
  <node label="SNR10" id="1441">
    <att type="string" name="canonicalName" value="SNR10"/>
    <att type="string" name="Gene" value="9164894"/>
    <att type="string" name="Symbol" value="SNR10"/>
    <att type="integer" name="DEGREE" value="1"/>
    <graphics type="CIRCLE" x="295.66459744323976" y="292.84136149824667"/>
  </node>
  <node label="SNR7-L" id="1442">
    <att type="string" name="canonicalName" value="SNR7-L"/>
    <att type="string" name="Gene" value="9164899"/>
    <att type="string" name="Symbol" value="SNR7-L"/>
    <att type="integer" name="DEGREE" value="2"/>
    <graphics type="CIRCLE" x="305.0722931772882" y="202.63196313238288"/>
  </node>
  <node label="SNR7-S" id="1443">
    <att type="string" name="canonicalName" value="SNR7-S"/>
    <att type="string" name="Gene" value="9164900"/>
    <att type="string" name="Symbol" value="SNR7-S"/>
    <att type="integer" name="DEGREE" value="1"/>
    <graphics type="CIRCLE" x="267.4600675388471" y="229.0709958662532"/>
  </node>
  <node label="SNR37" id="1444">
    <att type="string" name="canonicalName" value="SNR37"/>
    <att type="string" name="Gene" value="9164908"/>
    <att type="string" name="Symbol" value="SNR37"/>
    <att type="integer" name="DEGREE" value="1"/>
    <graphics type="CIRCLE" x="179.8894267848983" y="184.9853149411514"/>
  </node>
  <node label="RDN25-2" id="1445">
    <att type="string" name="canonicalName" value="RDN25-2"/>
    <att type="string" name="Gene" value="9164921"/>
    <att type="string" name="Symbol" value="RDN25-2"/>
    <att type="integer" name="DEGREE" value="3"/>
    <graphics type="CIRCLE" x="391.60388962655384" y="198.5971604638295"/>
  </node>
  <node label="RDN18-1" id="1446">
    <att type="string" name="canonicalName" value="RDN18-1"/>
    <att type="string" name="Gene" value="9164923"/>
    <att type="string" name="Symbol" value="RDN18-1"/>
    <att type="integer" name="DEGREE" value="4"/>
    <graphics type="CIRCLE" x="277.2278949932353" y="448.66073729803935"/>
  </node>
  <node label="SNR30" id="1447">
    <att type="string" name="canonicalName" value="SNR30"/>
    <att type="string" name="Gene" value="9164925"/>
    <att type="string" name="Symbol" value="SNR30"/>
    <att type="integer" name="DEGREE" value="2"/>
    <graphics type="CIRCLE" x="367.54612744915073" y="214.07852512882533"/>
  </node>
  <node label="RDN18-2" id="1448">
    <att type="string" name="canonicalName" value="RDN18-2"/>
    <att type="string" name="Gene" value="9164932"/>
    <att type="string" name="Symbol" value="RDN18-2"/>
    <att type="integer" name="DEGREE" value="1"/>
    <graphics type="CIRCLE" x="188.99576479807487" y="283.1617365852793"/>
  </node>
  <node label="RDN58-1" id="1449">
    <att type="string" name="canonicalName" value="RDN58-1"/>
    <att type="string" name="Gene" value="9164934"/>
    <att type="string" name="Symbol" value="RDN58-1"/>
    <att type="integer" name="DEGREE" value="2"/>
    <graphics type="CIRCLE" x="433.69376605651706" y="153.85439910449296"/>
  </node>
  <node label="RDN25-1" id="1450">
    <att type="string" name="canonicalName" value="RDN25-1"/>
    <att type="string" name="Gene" value="9164935"/>
    <att type="string" name="Symbol" value="RDN25-1"/>
    <att type="integer" name="DEGREE" value="3"/>
    <graphics type="CIRCLE" x="434.30245955865615" y="248.37382585908864"/>
  </node>
  <node label="RDN58-2" id="1451">
    <att type="string" name="canonicalName" value="RDN58-2"/>
    <att type="string" name="Gene" value="9164939"/>
    <att type="string" name="Symbol" value="RDN58-2"/>
    <att type="integer" name="DEGREE" value="2"/>
    <graphics type="CIRCLE" x="285.1591334866241" y="194.57755992403648"/>
  </node>
  <node label="SNR19" id="1452">
    <att type="string" name="canonicalName" value="SNR19"/>
    <att type="string" name="Gene" value="9164965"/>
    <att type="string" name="Symbol" value="SNR19"/>
    <att type="integer" name="DEGREE" value="3"/>
    <graphics type="CIRCLE" x="412.5621442811515" y="327.2113239855772"/>
  </node>
  <node label="SNR35" id="1453">
    <att type="string" name="canonicalName" value="SNR35"/>
    <att type="string" name="Gene" value="9164977"/>
    <att type="string" name="Symbol" value="SNR35"/>
    <att type="integer" name="DEGREE" value="1"/>
    <graphics type="CIRCLE" x="310.25353753554884" y="208.4494005945909"/>
  </node>
  <node label="SNR17A" id="1454">
    <att type="string" name="canonicalName" value="SNR17A"/>
    <att type="string" name="Gene" value="9164981"/>
    <att type="string" name="Symbol" value="SNR17A"/>
    <att type="integer" name="DEGREE" value="1"/>
    <graphics type="CIRCLE" x="422.12154344615647" y="162.7707757262282"/>
  </node>
  <node label="SNR17B" id="1455">
    <att type="string" name="canonicalName" value="SNR17B"/>
    <att type="string" name="Gene" value="9164985"/>
    <att type="string" name="Symbol" value="SNR17B"/>
    <att type="integer" name="DEGREE" value="1"/>
    <graphics type="CIRCLE" x="277.52260355214855" y="274.6041258843664"/>
  </node>
  <node label="MEO1" id="1456">
    <att type="string" name="canonicalName" value="MEO1"/>
    <att type="string" name="Gene" value="13393614"/>
    <att type="string" name="Symbol" value="MEO1"/>
    <att type="integer" name="DEGREE" value="1"/>
    <graphics type="CIRCLE" x="262.7702542878007" y="351.56986038188796"/>
  </node>
  <edge label="13393614 (pp) 855592" source="1456" target="1117">
    <att type="string" name="canonicalName" value="13393614 (pp) 855592"/>
    <att type="string" name="interaction" value="pp"/>
    <att type="int" name="SCORE" value="315"/>
    <att type="string" name="support" value="{&quot;StringDB&quot;: &quot;physical&quot;, &quot;StringEvidence&quot;: &quot;experiments:0.286,textmining:0.064&quot;, &quot;BioGrid&quot;: &quot;physical&quot;, &quot;BioGrid_PubMed&quot;: &quot;30463002&quot;, &quot;BioGrid_Type&quot;: &quot;Affinity Capture-MS&quot;, &quot;String_Score_Physical&quot;: 315, &quot;String_Score_Combined&quot;: 358}"/>
  </edge>
  <edge label="1466480 (pp) 851168" source="1422" target="178">
    <att type="string" name="canonicalName" value="1466480 (pp) 851168"/>
    <att type="string" name="interaction" value="pp"/>
    <att type="int" name="SCORE" value="540"/>
    <att type="string" name="support" value="{&quot;StringDB&quot;: &quot;physical&quot;, &quot;StringEvidence&quot;: &quot;database:0.520&quot;, &quot;String_Score_Physical&quot;: 540, &quot;String_Score_Combined&quot;: 540}"/>
  </edge>
  <edge label="1466480 (pp) 851342" source="1422" target="209">
    <att type="string" name="canonicalName" value="1466480 (pp) 851342"/>
    <att type="string" name="interaction" value="pp"/>
    <att type="int" name="SCORE" value="540"/>
    <att type="string" name="support" value="{&quot;StringDB&quot;: &quot;physical&quot;, &quot;StringEvidence&quot;: &quot;database:0.520&quot;, &quot;String_Score_Physical&quot;: 540, &quot;String_Score_Combined&quot;: 540}"/>
  </edge>
  <edge label="1466480 (pp) 851560" source="1422" target="263">
    <att type="string" name="canonicalName" value="1466480 (pp) 851560"/>
    <att type="string" name="interaction" value="pp"/>
    <att type="int" name="SCORE" value="540"/>
    <att type="string" name="support" value="{&quot;StringDB&quot;: &quot;physical&quot;, &quot;StringEvidence&quot;: &quot;database:0.520&quot;, &quot;String_Score_Physical&quot;: 540, &quot;String_Score_Combined&quot;: 540}"/>
  </edge>
  <edge label="1466480 (pp) 851845" source="1422" target="323">
    <att type="string" name="canonicalName" value="1466480 (pp) 851845"/>
    <att type="string" name="interaction" value="pp"/>
    <att type="int" name="SCORE" value="208"/>
    <att type="string" name="support" value="{&quot;BioGrid&quot;: &quot;physical&quot;, &quot;BioGrid_PubMed&quot;: &quot;36115461&quot;, &quot;BioGrid_Type&quot;: &quot;Affinity Capture-MS&quot;}"/>
  </edge>
  <edge label="1466480 (pp) 852327" source="1422" target="426">
    <att type="string" name="canonicalName" value="1466480 (pp) 852327"/>
    <att type="string" name="interaction" value="pp"/>
    <att type="int" name="SCORE" value="540"/>
    <att type="string" name="support" value="{&quot;StringDB&quot;: &quot;physical&quot;, &quot;StringEvidence&quot;: &quot;database:0.520&quot;, &quot;String_Score_Physical&quot;: 540, &quot;String_Score_Combined&quot;: 540}"/>
  </edge>
  <edge label="1466480 (pp) 852424" source="1422" target="449">
    <att type="string" name="canonicalName" value="1466480 (pp) 852424"/>
    <att type="string" name="interaction" value="pp"/>
    <att type="int" name="SCORE" value="540"/>
    <att type="string" name="support" value="{&quot;StringDB&quot;: &quot;physical&quot;, &quot;StringEvidence&quot;: &quot;database:0.520&quot;, &quot;String_Score_Physical&quot;: 540, &quot;String_Score_Combined&quot;: 540}"/>
  </edge>
  <edge label="1466480 (pp) 852755" source="1422" target="514">
    <att type="string" name="canonicalName" value="1466480 (pp) 852755"/>
    <att type="string" name="interaction" value="pp"/>
    <att type="int" name="SCORE" value="315"/>
    <att type="string" name="support" value="{&quot;StringDB&quot;: &quot;physical&quot;, &quot;StringEvidence&quot;: &quot;experiments:0.286&quot;, &quot;BioGrid&quot;: &quot;physical&quot;, &quot;BioGrid_PubMed&quot;: &quot;19840948&quot;, &quot;BioGrid_Type&quot;: &quot;Affinity Capture-RNA&quot;, &quot;String_Score_Physical&quot;: 315, &quot;String_Score_Combined&quot;: 315}"/>
  </edge>
  <edge label="1466480 (pp) 853585" source="1422" target="683">
    <att type="string" name="canonicalName" value="1466480 (pp) 853585"/>
    <att type="string" name="interaction" value="pp"/>
    <att type="int" name="SCORE" value="540"/>
    <att type="string" name="support" value="{&quot;StringDB&quot;: &quot;physical&quot;, &quot;StringEvidence&quot;: &quot;database:0.520,textmining:0.131&quot;, &quot;BioGrid&quot;: &quot;physical&quot;, &quot;BioGrid_PubMed&quot;: &quot;36882574&quot;, &quot;BioGrid_Type&quot;: &quot;Co-purification&quot;, &quot;String_Score_Physical&quot;: 540, &quot;String_Score_Combined&quot;: 600}"/>
  </edge>
  <edge label="1466480 (pp) 854509" source="1422" target="876">
    <att type="string" name="canonicalName" value="1466480 (pp) 854509"/>
    <att type="string" name="interaction" value="pp"/>
    <att type="int" name="SCORE" value="540"/>
    <att type="string" name="support" value="{&quot;StringDB&quot;: &quot;physical&quot;, &quot;StringEvidence&quot;: &quot;database:0.520&quot;, &quot;String_Score_Physical&quot;: 540, &quot;String_Score_Combined&quot;: 540}"/>
  </edge>
  <edge label="1466480 (pp) 854601" source="1422" target="895">
    <att type="string" name="canonicalName" value="1466480 (pp) 854601"/>
    <att type="string" name="interaction" value="pp"/>
    <att type="int" name="SCORE" value="540"/>
    <att type="string" name="support" value="{&quot;StringDB&quot;: &quot;physical&quot;, &quot;StringEvidence&quot;: &quot;database:0.520&quot;, &quot;BioGrid&quot;: &quot;physical&quot;, &quot;BioGrid_PubMed&quot;: &quot;36882574&quot;, &quot;BioGrid_Type&quot;: &quot;Affinity Capture-MS&quot;, &quot;String_Score_Physical&quot;: 540, &quot;String_Score_Combined&quot;: 540}"/>
  </edge>
  <edge label="1466480 (pp) 854893" source="1422" target="952">
    <att type="string" name="canonicalName" value="1466480 (pp) 854893"/>
    <att type="string" name="interaction" value="pp"/>
    <att type="int" name="SCORE" value="540"/>
    <att type="string" name="support" value="{&quot;StringDB&quot;: &quot;physical&quot;, &quot;StringEvidence&quot;: &quot;database:0.520&quot;, &quot;String_Score_Physical&quot;: 540, &quot;String_Score_Combined&quot;: 540}"/>
  </edge>
  <edge label="1466480 (pp) 855857" source="1422" target="1173">
    <att type="string" name="canonicalName" value="1466480 (pp) 855857"/>
    <att type="string" name="interaction" value="pp"/>
    <att type="int" name="SCORE" value="540"/>
    <att type="string" name="support" value="{&quot;StringDB&quot;: &quot;physical&quot;, &quot;StringEvidence&quot;: &quot;database:0.520&quot;, &quot;String_Score_Physical&quot;: 540, &quot;String_Score_Combined&quot;: 540}"/>
  </edge>
  <edge label="1466480 (pp) 856027" source="1422" target="1215">
    <att type="string" name="canonicalName" value="1466480 (pp) 856027"/>
    <att type="string" name="interaction" value="pp"/>
    <att type="int" name="SCORE" value="540"/>
    <att type="string" name="support" value="{&quot;StringDB&quot;: &quot;physical&quot;, &quot;StringEvidence&quot;: &quot;database:0.520&quot;, &quot;String_Score_Physical&quot;: 540, &quot;String_Score_Combined&quot;: 540}"/>
  </edge>
  <edge label="1466480 (pp) 856435" source="1422" target="1299">
    <att type="string" name="canonicalName" value="1466480 (pp) 856435"/>
    <att type="string" name="interaction" value="pp"/>
    <att type="int" name="SCORE" value="540"/>
    <att type="string" name="support" value="{&quot;StringDB&quot;: &quot;physical&quot;, &quot;StringEvidence&quot;: &quot;database:0.520&quot;, &quot;String_Score_Physical&quot;: 540, &quot;String_Score_Combined&quot;: 540}"/>
  </edge>
  <edge label="1466493 (pp) 851205" source="1423" target="185">
    <att type="string" name="canonicalName" value="1466493 (pp) 851205"/>
    <att type="string" name="interaction" value="pp"/>
    <att type="int" name="SCORE" value="208"/>
    <att type="string" name="support" value="{&quot;BioGrid&quot;: &quot;physical&quot;, &quot;BioGrid_PubMed&quot;: &quot;22875988&quot;, &quot;BioGrid_Type&quot;: &quot;Two-hybrid&quot;}"/>
  </edge>
  <edge label="1466493 (pp) 852755" source="1423" target="514">
    <att type="string" name="canonicalName" value="1466493 (pp) 852755"/>
    <att type="string" name="interaction" value="pp"/>
    <att type="int" name="SCORE" value="315"/>
    <att type="string" name="support" value="{&quot;StringDB&quot;: &quot;physical&quot;, &quot;StringEvidence&quot;: &quot;experiments:0.286&quot;, &quot;BioGrid&quot;: &quot;physical&quot;, &quot;BioGrid_PubMed&quot;: &quot;33137177,19840948&quot;, &quot;BioGrid_Type&quot;: &quot;Affinity Capture-RNA,Affinity Capture-MS&quot;, &quot;String_Score_Physical&quot;: 315, &quot;String_Score_Combined&quot;: 315}"/>
  </edge>
  <edge label="1466493 (pp) 855920" source="1423" target="1189">
    <att type="string" name="canonicalName" value="1466493 (pp) 855920"/>
    <att type="string" name="interaction" value="pp"/>
    <att type="int" name="SCORE" value="223"/>
    <att type="string" name="support" value="{&quot;StringDB&quot;: &quot;physical&quot;, &quot;StringEvidence&quot;: &quot;experiments:0.190&quot;, &quot;BioGrid&quot;: &quot;genetic&quot;, &quot;BioGrid_PubMed&quot;: &quot;27708008&quot;, &quot;BioGrid_Type&quot;: &quot;Negative Genetic&quot;, &quot;BioGrid_Score&quot;: &quot;-0.1217&quot;, &quot;String_Score_Physical&quot;: 223, &quot;String_Score_Combined&quot;: 223}"/>
  </edge>
  <edge label="1466516 (pp) 852755" source="1424" target="514">
    <att type="string" name="canonicalName" value="1466516 (pp) 852755"/>
    <att type="string" name="interaction" value="pp"/>
    <att type="int" name="SCORE" value="315"/>
    <att type="string" name="support" value="{&quot;StringDB&quot;: &quot;physical&quot;, &quot;StringEvidence&quot;: &quot;experiments:0.286&quot;, &quot;BioGrid&quot;: &quot;physical&quot;, &quot;BioGrid_PubMed&quot;: &quot;19840948&quot;, &quot;BioGrid_Type&quot;: &quot;Affinity Capture-RNA&quot;, &quot;String_Score_Physical&quot;: 315, &quot;String_Score_Combined&quot;: 315}"/>
  </edge>
  <edge label="1466518 (pp) 850702" source="1425" target="76">
    <att type="string" name="canonicalName" value="1466518 (pp) 850702"/>
    <att type="string" name="interaction" value="pp"/>
    <att type="int" name="SCORE" value="288"/>
    <att type="string" name="support" value="{&quot;StringDB&quot;: &quot;physical&quot;, &quot;StringEvidence&quot;: &quot;experiments:0.258&quot;, &quot;BioGrid&quot;: &quot;genetic&quot;, &quot;BioGrid_PubMed&quot;: &quot;27708008&quot;, &quot;BioGrid_Type&quot;: &quot;Negative Genetic&quot;, &quot;BioGrid_Score&quot;: &quot;-0.131&quot;, &quot;String_Score_Physical&quot;: 288, &quot;String_Score_Combined&quot;: 288}"/>
  </edge>
  <edge label="1466518 (pp) 850719" source="1425" target="81">
    <att type="string" name="canonicalName" value="1466518 (pp) 850719"/>
    <att type="string" name="interaction" value="pp"/>
    <att type="int" name="SCORE" value="288"/>
    <att type="string" name="support" value="{&quot;StringDB&quot;: &quot;physical&quot;, &quot;StringEvidence&quot;: &quot;experiments:0.259&quot;, &quot;BioGrid&quot;: &quot;genetic&quot;, &quot;BioGrid_PubMed&quot;: &quot;31350889&quot;, &quot;BioGrid_Type&quot;: &quot;Dosage Lethality&quot;, &quot;String_Score_Physical&quot;: 288, &quot;String_Score_Combined&quot;: 288}"/>
  </edge>
  <edge label="1466518 (pp) 850900" source="1425" target="121">
    <att type="string" name="canonicalName" value="1466518 (pp) 850900"/>
    <att type="string" name="interaction" value="pp"/>
    <att type="int" name="SCORE" value="288"/>
    <att type="string" name="support" value="{&quot;StringDB&quot;: &quot;physical&quot;, &quot;StringEvidence&quot;: &quot;experiments:0.259&quot;, &quot;BioGrid&quot;: &quot;genetic&quot;, &quot;BioGrid_PubMed&quot;: &quot;18541668&quot;, &quot;BioGrid_Type&quot;: &quot;Phenotypic Suppression,Phenotypic Enhancement&quot;, &quot;String_Score_Physical&quot;: 288, &quot;String_Score_Combined&quot;: 288}"/>
  </edge>
  <edge label="1466518 (pp) 852755" source="1425" target="514">
    <att type="string" name="canonicalName" value="1466518 (pp) 852755"/>
    <att type="string" name="interaction" value="pp"/>
    <att type="int" name="SCORE" value="315"/>
    <att type="string" name="support" value="{&quot;StringDB&quot;: &quot;physical&quot;, &quot;StringEvidence&quot;: &quot;experiments:0.286&quot;, &quot;BioGrid&quot;: &quot;physical&quot;, &quot;BioGrid_PubMed&quot;: &quot;19840948&quot;, &quot;BioGrid_Type&quot;: &quot;Affinity Capture-RNA&quot;, &quot;String_Score_Physical&quot;: 315, &quot;String_Score_Combined&quot;: 315}"/>
  </edge>
  <edge label="1466518 (pp) 853828" source="1425" target="731">
    <att type="string" name="canonicalName" value="1466518 (pp) 853828"/>
    <att type="string" name="interaction" value="pp"/>
    <att type="int" name="SCORE" value="223"/>
    <att type="string" name="support" value="{&quot;StringDB&quot;: &quot;physical&quot;, &quot;StringEvidence&quot;: &quot;experiments:0.190&quot;, &quot;BioGrid&quot;: &quot;genetic&quot;, &quot;BioGrid_PubMed&quot;: &quot;27708008&quot;, &quot;BioGrid_Type&quot;: &quot;Negative Genetic&quot;, &quot;BioGrid_Score&quot;: &quot;-0.1607&quot;, &quot;String_Score_Physical&quot;: 223, &quot;String_Score_Combined&quot;: 223}"/>
  </edge>
  <edge label="1466518 (pp) 854598" source="1425" target="894">
    <att type="string" name="canonicalName" value="1466518 (pp) 854598"/>
    <att type="string" name="interaction" value="pp"/>
    <att type="int" name="SCORE" value="288"/>
    <att type="string" name="support" value="{&quot;StringDB&quot;: &quot;physical&quot;, &quot;StringEvidence&quot;: &quot;experiments:0.259,textmining:0.036&quot;, &quot;BioGrid&quot;: &quot;genetic&quot;, &quot;BioGrid_PubMed&quot;: &quot;18541668&quot;, &quot;BioGrid_Type&quot;: &quot;Synthetic Rescue&quot;, &quot;String_Score_Physical&quot;: 288, &quot;String_Score_Combined&quot;: 314}"/>
  </edge>
  <edge label="1466518 (pp) 855114" source="1425" target="1003">
    <att type="string" name="canonicalName" value="1466518 (pp) 855114"/>
    <att type="string" name="interaction" value="pp"/>
    <att type="int" name="SCORE" value="428"/>
    <att type="string" name="support" value="{&quot;StringDB&quot;: &quot;physical&quot;, &quot;StringEvidence&quot;: &quot;experiments:0.404,textmining:0.050&quot;, &quot;BioGrid&quot;: &quot;genetic&quot;, &quot;BioGrid_PubMed&quot;: &quot;19841065,18541668&quot;, &quot;BioGrid_Type&quot;: &quot;Synthetic Rescue&quot;, &quot;String_Score_Physical&quot;: 428, &quot;String_Score_Combined&quot;: 456}"/>
  </edge>
  <edge label="1466518 (pp) 855675" source="1425" target="1139">
    <att type="string" name="canonicalName" value="1466518 (pp) 855675"/>
    <att type="string" name="interaction" value="pp"/>
    <att type="int" name="SCORE" value="288"/>
    <att type="string" name="support" value="{&quot;StringDB&quot;: &quot;physical&quot;, &quot;StringEvidence&quot;: &quot;experiments:0.259,coexpression:0.215&quot;, &quot;BioGrid&quot;: &quot;genetic&quot;, &quot;BioGrid_PubMed&quot;: &quot;18541668&quot;, &quot;BioGrid_Type&quot;: &quot;Dosage Lethality,Dosage Rescue,Phenotypic Suppression&quot;, &quot;String_Score_Physical&quot;: 288, &quot;String_Score_Combined&quot;: 441}"/>
  </edge>
  <edge label="1466518 (pp) 855971" source="1425" target="1206">
    <att type="string" name="canonicalName" value="1466518 (pp) 855971"/>
    <att type="string" name="interaction" value="pp"/>
    <att type="int" name="SCORE" value="288"/>
    <att type="string" name="support" value="{&quot;StringDB&quot;: &quot;physical&quot;, &quot;StringEvidence&quot;: &quot;textmining:0.553,experiments:0.259&quot;, &quot;BioGrid&quot;: &quot;genetic&quot;, &quot;BioGrid_PubMed&quot;: &quot;18541668&quot;, &quot;BioGrid_Type&quot;: &quot;Dosage Lethality&quot;, &quot;String_Score_Physical&quot;: 288, &quot;String_Score_Combined&quot;: 681}"/>
  </edge>
  <edge label="1466518 (pp) 856737" source="1425" target="1372">
    <att type="string" name="canonicalName" value="1466518 (pp) 856737"/>
    <att type="string" name="interaction" value="pp"/>
    <att type="int" name="SCORE" value="288"/>
    <att type="string" name="support" value="{&quot;StringDB&quot;: &quot;physical&quot;, &quot;StringEvidence&quot;: &quot;experiments:0.259,textmining:0.131&quot;, &quot;BioGrid&quot;: &quot;genetic&quot;, &quot;BioGrid_PubMed&quot;: &quot;22219186&quot;, &quot;BioGrid_Type&quot;: &quot;Synthetic Growth Defect&quot;, &quot;String_Score_Physical&quot;: 288, &quot;String_Score_Combined&quot;: 382}"/>
  </edge>
  <edge label="1466518 (pp) 856884" source="1425" target="1407">
    <att type="string" name="canonicalName" value="1466518 (pp) 856884"/>
    <att type="string" name="interaction" value="pp"/>
    <att type="int" name="SCORE" value="288"/>
    <att type="string" name="support" value="{&quot;StringDB&quot;: &quot;physical&quot;, &quot;StringEvidence&quot;: &quot;textmining:0.699,experiments:0.259&quot;, &quot;BioGrid&quot;: &quot;genetic&quot;, &quot;BioGrid_PubMed&quot;: &quot;19841065&quot;, &quot;BioGrid_Type&quot;: &quot;Phenotypic Suppression&quot;, &quot;String_Score_Physical&quot;: 288, &quot;String_Score_Combined&quot;: 785}"/>
  </edge>
  <edge label="2746858 (pp) 852655" source="1426" target="495">
    <att type="string" name="canonicalName" value="2746858 (pp) 852655"/>
    <att type="string" name="interaction" value="pp"/>
    <att type="int" name="SCORE" value="315"/>
    <att type="string" name="support" value="{&quot;StringDB&quot;: &quot;physical&quot;, &quot;StringEvidence&quot;: &quot;experiments:0.286,textmining:0.035&quot;, &quot;BioGrid&quot;: &quot;physical&quot;, &quot;BioGrid_PubMed&quot;: &quot;29563217&quot;, &quot;BioGrid_Type&quot;: &quot;Reconstituted Complex&quot;, &quot;String_Score_Physical&quot;: 315, &quot;String_Score_Combined&quot;: 339}"/>
  </edge>
  <edge label="2746859 (pp) 852755" source="1427" target="514">
    <att type="string" name="canonicalName" value="2746859 (pp) 852755"/>
    <att type="string" name="interaction" value="pp"/>
    <att type="int" name="SCORE" value="315"/>
    <att type="string" name="support" value="{&quot;StringDB&quot;: &quot;physical&quot;, &quot;StringEvidence&quot;: &quot;experiments:0.286&quot;, &quot;BioGrid&quot;: &quot;physical&quot;, &quot;BioGrid_PubMed&quot;: &quot;19840948&quot;, &quot;BioGrid_Type&quot;: &quot;Affinity Capture-RNA&quot;, &quot;String_Score_Physical&quot;: 315, &quot;String_Score_Combined&quot;: 315}"/>
  </edge>
  <edge label="2746859 (pp) 856862" source="1427" target="1404">
    <att type="string" name="canonicalName" value="2746859 (pp) 856862"/>
    <att type="string" name="interaction" value="pp"/>
    <att type="int" name="SCORE" value="315"/>
    <att type="string" name="support" value="{&quot;StringDB&quot;: &quot;physical&quot;, &quot;StringEvidence&quot;: &quot;experiments:0.286&quot;, &quot;BioGrid&quot;: &quot;physical&quot;, &quot;BioGrid_PubMed&quot;: &quot;26508657&quot;, &quot;BioGrid_Type&quot;: &quot;Affinity Capture-MS&quot;, &quot;String_Score_Physical&quot;: 315, &quot;String_Score_Combined&quot;: 315}"/>
  </edge>
  <edge label="3077355 (pp) 852755" source="1428" target="514">
    <att type="string" name="canonicalName" value="3077355 (pp) 852755"/>
    <att type="string" name="interaction" value="pp"/>
    <att type="int" name="SCORE" value="315"/>
    <att type="string" name="support" value="{&quot;StringDB&quot;: &quot;physical&quot;, &quot;StringEvidence&quot;: &quot;experiments:0.286&quot;, &quot;BioGrid&quot;: &quot;physical&quot;, &quot;BioGrid_PubMed&quot;: &quot;19840948&quot;, &quot;BioGrid_Type&quot;: &quot;Affinity Capture-RNA&quot;, &quot;String_Score_Physical&quot;: 315, &quot;String_Score_Combined&quot;: 315}"/>
  </edge>
  <edge label="3628034 (pp) 852755" source="1429" target="514">
    <att type="string" name="canonicalName" value="3628034 (pp) 852755"/>
    <att type="string" name="interaction" value="pp"/>
    <att type="int" name="SCORE" value="315"/>
    <att type="string" name="support" value="{&quot;StringDB&quot;: &quot;physical&quot;, &quot;StringEvidence&quot;: &quot;experiments:0.286&quot;, &quot;BioGrid&quot;: &quot;physical&quot;, &quot;BioGrid_PubMed&quot;: &quot;19840948&quot;, &quot;BioGrid_Type&quot;: &quot;Affinity Capture-RNA&quot;, &quot;String_Score_Physical&quot;: 315, &quot;String_Score_Combined&quot;: 315}"/>
  </edge>
  <edge label="3799967 (pp) 852755" source="1430" target="514">
    <att type="string" name="canonicalName" value="3799967 (pp) 852755"/>
    <att type="string" name="interaction" value="pp"/>
    <att type="int" name="SCORE" value="315"/>
    <att type="string" name="support" value="{&quot;StringDB&quot;: &quot;physical&quot;, &quot;StringEvidence&quot;: &quot;experiments:0.286&quot;, &quot;BioGrid&quot;: &quot;physical&quot;, &quot;BioGrid_PubMed&quot;: &quot;19840948&quot;, &quot;BioGrid_Type&quot;: &quot;Affinity Capture-RNA&quot;, &quot;String_Score_Physical&quot;: 315, &quot;String_Score_Combined&quot;: 315}"/>
  </edge>
  <edge label="3799968 (pp) 852755" source="1431" target="514">
    <att type="string" name="canonicalName" value="3799968 (pp) 852755"/>
    <att type="string" name="interaction" value="pp"/>
    <att type="int" name="SCORE" value="315"/>
    <att type="string" name="support" value="{&quot;StringDB&quot;: &quot;physical&quot;, &quot;StringEvidence&quot;: &quot;experiments:0.286&quot;, &quot;BioGrid&quot;: &quot;physical&quot;, &quot;BioGrid_PubMed&quot;: &quot;19840948&quot;, &quot;BioGrid_Type&quot;: &quot;Affinity Capture-RNA&quot;, &quot;String_Score_Physical&quot;: 315, &quot;String_Score_Combined&quot;: 315}"/>
  </edge>
  <edge label="3799970 (pp) 850593" source="1432" target="57">
    <att type="string" name="canonicalName" value="3799970 (pp) 850593"/>
    <att type="string" name="interaction" value="pp"/>
    <att type="int" name="SCORE" value="941"/>
    <att type="string" name="support" value="{&quot;StringDB&quot;: &quot;physical&quot;, &quot;StringEvidence&quot;: &quot;experiments:0.791,database:0.708,textmining:0.316,coexpression:0.066&quot;, &quot;String_Score_Physical&quot;: 941, &quot;String_Score_Combined&quot;: 962}"/>
  </edge>
  <edge label="3799970 (pp) 850860" source="1432" target="112">
    <att type="string" name="canonicalName" value="3799970 (pp) 850860"/>
    <att type="string" name="interaction" value="pp"/>
    <att type="int" name="SCORE" value="540"/>
    <att type="string" name="support" value="{&quot;StringDB&quot;: &quot;physical&quot;, &quot;StringEvidence&quot;: &quot;database:0.520&quot;, &quot;String_Score_Physical&quot;: 540, &quot;String_Score_Combined&quot;: 540}"/>
  </edge>
  <edge label="3799970 (pp) 851111" source="1432" target="169">
    <att type="string" name="canonicalName" value="3799970 (pp) 851111"/>
    <att type="string" name="interaction" value="pp"/>
    <att type="int" name="SCORE" value="941"/>
    <att type="string" name="support" value="{&quot;StringDB&quot;: &quot;physical&quot;, &quot;StringEvidence&quot;: &quot;experiments:0.791,database:0.708,coexpression:0.058&quot;, &quot;String_Score_Physical&quot;: 941, &quot;String_Score_Combined&quot;: 945}"/>
  </edge>
  <edge label="3799970 (pp) 851492" source="1432" target="251">
    <att type="string" name="canonicalName" value="3799970 (pp) 851492"/>
    <att type="string" name="interaction" value="pp"/>
    <att type="int" name="SCORE" value="941"/>
    <att type="string" name="support" value="{&quot;StringDB&quot;: &quot;physical&quot;, &quot;StringEvidence&quot;: &quot;experiments:0.791,database:0.708,textmining:0.554,coexpression:0.086&quot;, &quot;String_Score_Physical&quot;: 941, &quot;String_Score_Combined&quot;: 976}"/>
  </edge>
  <edge label="3799970 (pp) 852142" source="1432" target="387">
    <att type="string" name="canonicalName" value="3799970 (pp) 852142"/>
    <att type="string" name="interaction" value="pp"/>
    <att type="int" name="SCORE" value="941"/>
    <att type="string" name="support" value="{&quot;StringDB&quot;: &quot;physical&quot;, &quot;StringEvidence&quot;: &quot;experiments:0.791,database:0.708,coexpression:0.106,textmining:0.083&quot;, &quot;String_Score_Physical&quot;: 941, &quot;String_Score_Combined&quot;: 952}"/>
  </edge>
  <edge label="3799970 (pp) 852235" source="1432" target="406">
    <att type="string" name="canonicalName" value="3799970 (pp) 852235"/>
    <att type="string" name="interaction" value="pp"/>
    <att type="int" name="SCORE" value="965"/>
    <att type="string" name="support" value="{&quot;StringDB&quot;: &quot;physical&quot;, &quot;StringEvidence&quot;: &quot;experiments:0.876,database:0.708,textmining:0.088,coexpression:0.058&quot;, &quot;BioGrid&quot;: &quot;physical&quot;, &quot;BioGrid_PubMed&quot;: &quot;22342701&quot;, &quot;BioGrid_Type&quot;: &quot;Affinity Capture-MS&quot;, &quot;String_Score_Physical&quot;: 965, &quot;String_Score_Combined&quot;: 970}"/>
  </edge>
  <edge label="3799970 (pp) 852684" source="1432" target="501">
    <att type="string" name="canonicalName" value="3799970 (pp) 852684"/>
    <att type="string" name="interaction" value="pp"/>
    <att type="int" name="SCORE" value="958"/>
    <att type="string" name="support" value="{&quot;StringDB&quot;: &quot;physical&quot;, &quot;StringEvidence&quot;: &quot;experiments:0.851,textmining:0.781,database:0.708,coexpression:0.168&quot;, &quot;BioGrid&quot;: &quot;physical&quot;, &quot;BioGrid_PubMed&quot;: &quot;27083394&quot;, &quot;BioGrid_Type&quot;: &quot;Affinity Capture-Western&quot;, &quot;String_Score_Physical&quot;: 958, &quot;String_Score_Combined&quot;: 992}"/>
  </edge>
  <edge label="3799970 (pp) 852688" source="1432" target="502">
    <att type="string" name="canonicalName" value="3799970 (pp) 852688"/>
    <att type="string" name="interaction" value="pp"/>
    <att type="int" name="SCORE" value="966"/>
    <att type="string" name="support" value="{&quot;StringDB&quot;: &quot;physical&quot;, &quot;StringEvidence&quot;: &quot;experiments:0.879,database:0.708,coexpression:0.106&quot;, &quot;BioGrid&quot;: &quot;physical&quot;, &quot;BioGrid_PubMed&quot;: &quot;27083394,23864706&quot;, &quot;BioGrid_Type&quot;: &quot;Affinity Capture-MS,Affinity Capture-Western&quot;, &quot;String_Score_Physical&quot;: 966, &quot;String_Score_Combined&quot;: 969}"/>
  </edge>
  <edge label="3799970 (pp) 852755" source="1432" target="514">
    <att type="string" name="canonicalName" value="3799970 (pp) 852755"/>
    <att type="string" name="interaction" value="pp"/>
    <att type="int" name="SCORE" value="315"/>
    <att type="string" name="support" value="{&quot;StringDB&quot;: &quot;physical&quot;, &quot;StringEvidence&quot;: &quot;experiments:0.286,textmining:0.067&quot;, &quot;BioGrid&quot;: &quot;physical&quot;, &quot;BioGrid_PubMed&quot;: &quot;19840948&quot;, &quot;BioGrid_Type&quot;: &quot;Affinity Capture-RNA&quot;, &quot;String_Score_Physical&quot;: 315, &quot;String_Score_Combined&quot;: 360}"/>
  </edge>
  <edge label="3799970 (pp) 853095" source="1432" target="574">
    <att type="string" name="canonicalName" value="3799970 (pp) 853095"/>
    <att type="string" name="interaction" value="pp"/>
    <att type="int" name="SCORE" value="941"/>
    <att type="string" name="support" value="{&quot;StringDB&quot;: &quot;physical&quot;, &quot;StringEvidence&quot;: &quot;experiments:0.791,database:0.708,coexpression:0.209,textmining:0.131&quot;, &quot;String_Score_Physical&quot;: 941, &quot;String_Score_Combined&quot;: 959}"/>
  </edge>
  <edge label="3799970 (pp) 854231" source="1432" target="822">
    <att type="string" name="canonicalName" value="3799970 (pp) 854231"/>
    <att type="string" name="interaction" value="pp"/>
    <att type="int" name="SCORE" value="941"/>
    <att type="string" name="support" value="{&quot;StringDB&quot;: &quot;physical&quot;, &quot;StringEvidence&quot;: &quot;experiments:0.791,database:0.708,textmining:0.506,coexpression:0.205&quot;, &quot;String_Score_Physical&quot;: 941, &quot;String_Score_Combined&quot;: 977}"/>
  </edge>
  <edge label="3799970 (pp) 854598" source="1432" target="894">
    <att type="string" name="canonicalName" value="3799970 (pp) 854598"/>
    <att type="string" name="interaction" value="pp"/>
    <att type="int" name="SCORE" value="958"/>
    <att type="string" name="support" value="{&quot;StringDB&quot;: &quot;physical&quot;, &quot;StringEvidence&quot;: &quot;experiments:0.851,database:0.708&quot;, &quot;BioGrid&quot;: &quot;physical&quot;, &quot;BioGrid_PubMed&quot;: &quot;27083394&quot;, &quot;BioGrid_Type&quot;: &quot;Affinity Capture-Western&quot;, &quot;String_Score_Physical&quot;: 958, &quot;String_Score_Combined&quot;: 958}"/>
  </edge>
  <edge label="3799970 (pp) 854601" source="1432" target="895">
    <att type="string" name="canonicalName" value="3799970 (pp) 854601"/>
    <att type="string" name="interaction" value="pp"/>
    <att type="int" name="SCORE" value="208"/>
    <att type="string" name="support" value="{&quot;BioGrid&quot;: &quot;physical&quot;, &quot;BioGrid_PubMed&quot;: &quot;36882574&quot;, &quot;BioGrid_Type&quot;: &quot;Affinity Capture-MS&quot;}"/>
  </edge>
  <edge label="3799970 (pp) 854695" source="1432" target="910">
    <att type="string" name="canonicalName" value="3799970 (pp) 854695"/>
    <att type="string" name="interaction" value="pp"/>
    <att type="int" name="SCORE" value="958"/>
    <att type="string" name="support" value="{&quot;StringDB&quot;: &quot;physical&quot;, &quot;StringEvidence&quot;: &quot;experiments:0.851,database:0.708&quot;, &quot;BioGrid&quot;: &quot;physical&quot;, &quot;BioGrid_PubMed&quot;: &quot;27083394&quot;, &quot;BioGrid_Type&quot;: &quot;Affinity Capture-Western&quot;, &quot;String_Score_Physical&quot;: 958, &quot;String_Score_Combined&quot;: 958}"/>
  </edge>
  <edge label="3799970 (pp) 855298" source="1432" target="1054">
    <att type="string" name="canonicalName" value="3799970 (pp) 855298"/>
    <att type="string" name="interaction" value="pp"/>
    <att type="int" name="SCORE" value="941"/>
    <att type="string" name="support" value="{&quot;StringDB&quot;: &quot;physical&quot;, &quot;StringEvidence&quot;: &quot;experiments:0.791,database:0.708,textmining:0.131,coexpression:0.086&quot;, &quot;String_Score_Physical&quot;: 941, &quot;String_Score_Combined&quot;: 953}"/>
  </edge>
  <edge label="3799970 (pp) 855592" source="1432" target="1117">
    <att type="string" name="canonicalName" value="3799970 (pp) 855592"/>
    <att type="string" name="interaction" value="pp"/>
    <att type="int" name="SCORE" value="315"/>
    <att type="string" name="support" value="{&quot;StringDB&quot;: &quot;physical&quot;, &quot;StringEvidence&quot;: &quot;experiments:0.286,textmining:0.065&quot;, &quot;BioGrid&quot;: &quot;physical&quot;, &quot;BioGrid_PubMed&quot;: &quot;30463002&quot;, &quot;BioGrid_Type&quot;: &quot;Affinity Capture-MS&quot;, &quot;String_Score_Physical&quot;: 315, &quot;String_Score_Combined&quot;: 359}"/>
  </edge>
  <edge label="3799970 (pp) 855675" source="1432" target="1139">
    <att type="string" name="canonicalName" value="3799970 (pp) 855675"/>
    <att type="string" name="interaction" value="pp"/>
    <att type="int" name="SCORE" value="958"/>
    <att type="string" name="support" value="{&quot;StringDB&quot;: &quot;physical&quot;, &quot;StringEvidence&quot;: &quot;experiments:0.851,database:0.708,coexpression:0.086&quot;, &quot;BioGrid&quot;: &quot;physical&quot;, &quot;BioGrid_PubMed&quot;: &quot;27083394&quot;, &quot;BioGrid_Type&quot;: &quot;Affinity Capture-Western&quot;, &quot;String_Score_Physical&quot;: 958, &quot;String_Score_Combined&quot;: 961}"/>
  </edge>
  <edge label="3799970 (pp) 856321" source="1432" target="1278">
    <att type="string" name="canonicalName" value="3799970 (pp) 856321"/>
    <att type="string" name="interaction" value="pp"/>
    <att type="int" name="SCORE" value="941"/>
    <att type="string" name="support" value="{&quot;StringDB&quot;: &quot;physical&quot;, &quot;StringEvidence&quot;: &quot;experiments:0.791,database:0.708,textmining:0.299,coexpression:0.058&quot;, &quot;String_Score_Physical&quot;: 941, &quot;String_Score_Combined&quot;: 961}"/>
  </edge>
  <edge label="3799970 (pp) 856390" source="1432" target="1288">
    <att type="string" name="canonicalName" value="3799970 (pp) 856390"/>
    <att type="string" name="interaction" value="pp"/>
    <att type="int" name="SCORE" value="941"/>
    <att type="string" name="support" value="{&quot;StringDB&quot;: &quot;physical&quot;, &quot;StringEvidence&quot;: &quot;experiments:0.791,database:0.708,coexpression:0.138&quot;, &quot;String_Score_Physical&quot;: 941, &quot;String_Score_Combined&quot;: 949}"/>
  </edge>
  <edge label="3799970 (pp) 856689" source="1432" target="1364">
    <att type="string" name="canonicalName" value="3799970 (pp) 856689"/>
    <att type="string" name="interaction" value="pp"/>
    <att type="int" name="SCORE" value="958"/>
    <att type="string" name="support" value="{&quot;StringDB&quot;: &quot;physical&quot;, &quot;StringEvidence&quot;: &quot;experiments:0.851,database:0.708,coexpression:0.092&quot;, &quot;BioGrid&quot;: &quot;physical&quot;, &quot;BioGrid_PubMed&quot;: &quot;27083394&quot;, &quot;BioGrid_Type&quot;: &quot;Affinity Capture-Western&quot;, &quot;String_Score_Physical&quot;: 958, &quot;String_Score_Combined&quot;: 962}"/>
  </edge>
  <edge label="3799971 (pp) 851097" source="1433" target="165">
    <att type="string" name="canonicalName" value="3799971 (pp) 851097"/>
    <att type="string" name="interaction" value="pp"/>
    <att type="int" name="SCORE" value="800"/>
    <att type="string" name="support" value="{&quot;StringDB&quot;: &quot;physical&quot;, &quot;StringEvidence&quot;: &quot;textmining:0.863,experiments:0.791&quot;, &quot;BioGrid&quot;: &quot;physical&quot;, &quot;BioGrid_PubMed&quot;: &quot;32679099&quot;, &quot;BioGrid_Type&quot;: &quot;Affinity Capture-Western&quot;, &quot;String_Score_Physical&quot;: 800, &quot;String_Score_Combined&quot;: 972}"/>
  </edge>
  <edge label="3799971 (pp) 852755" source="1433" target="514">
    <att type="string" name="canonicalName" value="3799971 (pp) 852755"/>
    <att type="string" name="interaction" value="pp"/>
    <att type="int" name="SCORE" value="315"/>
    <att type="string" name="support" value="{&quot;StringDB&quot;: &quot;physical&quot;, &quot;StringEvidence&quot;: &quot;experiments:0.286&quot;, &quot;BioGrid&quot;: &quot;physical&quot;, &quot;BioGrid_PubMed&quot;: &quot;19840948&quot;, &quot;BioGrid_Type&quot;: &quot;Affinity Capture-RNA&quot;, &quot;String_Score_Physical&quot;: 315, &quot;String_Score_Combined&quot;: 315}"/>
  </edge>
  <edge label="3799971 (pp) 853817" source="1433" target="730">
    <att type="string" name="canonicalName" value="3799971 (pp) 853817"/>
    <att type="string" name="interaction" value="pp"/>
    <att type="int" name="SCORE" value="208"/>
    <att type="string" name="support" value="{&quot;StringDB&quot;: &quot;functional&quot;, &quot;StringEvidence&quot;: &quot;textmining:0.660&quot;, &quot;BioGrid&quot;: &quot;physical&quot;, &quot;BioGrid_PubMed&quot;: &quot;37506202&quot;, &quot;BioGrid_Type&quot;: &quot;Co-purification&quot;, &quot;String_Score_Combined&quot;: 674, &quot;String_Score_Physical&quot;: 208}"/>
  </edge>
  <edge label="3799972 (pp) 852755" source="1434" target="514">
    <att type="string" name="canonicalName" value="3799972 (pp) 852755"/>
    <att type="string" name="interaction" value="pp"/>
    <att type="int" name="SCORE" value="315"/>
    <att type="string" name="support" value="{&quot;StringDB&quot;: &quot;physical&quot;, &quot;StringEvidence&quot;: &quot;experiments:0.286&quot;, &quot;BioGrid&quot;: &quot;physical&quot;, &quot;BioGrid_PubMed&quot;: &quot;19840948&quot;, &quot;BioGrid_Type&quot;: &quot;Affinity Capture-RNA&quot;, &quot;String_Score_Physical&quot;: 315, &quot;String_Score_Combined&quot;: 315}"/>
  </edge>
  <edge label="3799975 (pp) 852755" source="1435" target="514">
    <att type="string" name="canonicalName" value="3799975 (pp) 852755"/>
    <att type="string" name="interaction" value="pp"/>
    <att type="int" name="SCORE" value="315"/>
    <att type="string" name="support" value="{&quot;StringDB&quot;: &quot;physical&quot;, &quot;StringEvidence&quot;: &quot;experiments:0.286&quot;, &quot;BioGrid&quot;: &quot;physical&quot;, &quot;BioGrid_PubMed&quot;: &quot;19840948&quot;, &quot;BioGrid_Type&quot;: &quot;Affinity Capture-RNA&quot;, &quot;String_Score_Physical&quot;: 315, &quot;String_Score_Combined&quot;: 315}"/>
  </edge>
  <edge label="3799975 (pp) 853503" source="1435" target="660">
    <att type="string" name="canonicalName" value="3799975 (pp) 853503"/>
    <att type="string" name="interaction" value="pp"/>
    <att type="int" name="SCORE" value="208"/>
    <att type="string" name="support" value="{&quot;BioGrid&quot;: &quot;physical&quot;, &quot;BioGrid_PubMed&quot;: &quot;25792736&quot;, &quot;BioGrid_Type&quot;: &quot;Affinity Capture-MS&quot;}"/>
  </edge>
  <edge label="5142379 (pp) 850633" source="1436" target="67">
    <att type="string" name="canonicalName" value="5142379 (pp) 850633"/>
    <att type="string" name="interaction" value="pp"/>
    <att type="int" name="SCORE" value="208"/>
    <att type="string" name="support" value="{&quot;BioGrid&quot;: &quot;physical&quot;, &quot;BioGrid_PubMed&quot;: &quot;27373154&quot;, &quot;BioGrid_Type&quot;: &quot;Affinity Capture-MS&quot;}"/>
  </edge>
  <edge label="5142379 (pp) 851845" source="1436" target="323">
    <att type="string" name="canonicalName" value="5142379 (pp) 851845"/>
    <att type="string" name="interaction" value="pp"/>
    <att type="int" name="SCORE" value="208"/>
    <att type="string" name="support" value="{&quot;BioGrid&quot;: &quot;physical&quot;, &quot;BioGrid_PubMed&quot;: &quot;36115461&quot;, &quot;BioGrid_Type&quot;: &quot;Affinity Capture-MS&quot;}"/>
  </edge>
  <edge label="5142379 (pp) 852235" source="1436" target="406">
    <att type="string" name="canonicalName" value="5142379 (pp) 852235"/>
    <att type="string" name="interaction" value="pp"/>
    <att type="int" name="SCORE" value="432"/>
    <att type="string" name="support" value="{&quot;StringDB&quot;: &quot;physical&quot;, &quot;StringEvidence&quot;: &quot;experiments:0.408,coexpression:0.281&quot;, &quot;BioGrid&quot;: &quot;physical&quot;, &quot;BioGrid_PubMed&quot;: &quot;22342701&quot;, &quot;BioGrid_Type&quot;: &quot;Affinity Capture-MS&quot;, &quot;String_Score_Physical&quot;: 432, &quot;String_Score_Combined&quot;: 591}"/>
  </edge>
  <edge label="5142379 (pp) 852577" source="1436" target="482">
    <att type="string" name="canonicalName" value="5142379 (pp) 852577"/>
    <att type="string" name="interaction" value="pp"/>
    <att type="int" name="SCORE" value="311"/>
    <att type="string" name="support" value="{&quot;StringDB&quot;: &quot;physical&quot;, &quot;StringEvidence&quot;: &quot;experiments:0.282&quot;, &quot;String_Score_Physical&quot;: 311, &quot;String_Score_Combined&quot;: 311}"/>
  </edge>
  <edge label="5142379 (pp) 852755" source="1436" target="514">
    <att type="string" name="canonicalName" value="5142379 (pp) 852755"/>
    <att type="string" name="interaction" value="pp"/>
    <att type="int" name="SCORE" value="315"/>
    <att type="string" name="support" value="{&quot;StringDB&quot;: &quot;physical&quot;, &quot;StringEvidence&quot;: &quot;textmining:0.351,experiments:0.286&quot;, &quot;BioGrid&quot;: &quot;physical&quot;, &quot;BioGrid_PubMed&quot;: &quot;19840948&quot;, &quot;BioGrid_Type&quot;: &quot;Affinity Capture-RNA&quot;, &quot;String_Score_Physical&quot;: 315, &quot;String_Score_Combined&quot;: 555}"/>
  </edge>
  <edge label="5142379 (pp) 852943" source="1436" target="549">
    <att type="string" name="canonicalName" value="5142379 (pp) 852943"/>
    <att type="string" name="interaction" value="pp"/>
    <att type="int" name="SCORE" value="213"/>
    <att type="string" name="support" value="{&quot;StringDB&quot;: &quot;physical&quot;, &quot;StringEvidence&quot;: &quot;experiments:0.179&quot;, &quot;String_Score_Physical&quot;: 213, &quot;String_Score_Combined&quot;: 213}"/>
  </edge>
  <edge label="5142379 (pp) 854601" source="1436" target="895">
    <att type="string" name="canonicalName" value="5142379 (pp) 854601"/>
    <att type="string" name="interaction" value="pp"/>
    <att type="int" name="SCORE" value="208"/>
    <att type="string" name="support" value="{&quot;BioGrid&quot;: &quot;physical&quot;, &quot;BioGrid_PubMed&quot;: &quot;36882574&quot;, &quot;BioGrid_Type&quot;: &quot;Affinity Capture-MS&quot;}"/>
  </edge>
  <edge label="850301 (pp) 850620" source="1" target="64">
    <att type="string" name="canonicalName" value="850301 (pp) 850620"/>
    <att type="string" name="interaction" value="pp"/>
    <att type="int" name="SCORE" value="189"/>
    <att type="string" name="support" value="{&quot;StringDB&quot;: &quot;physical&quot;, &quot;StringEvidence&quot;: &quot;experiments:0.154,textmining:0.016,coexpression:0.009&quot;, &quot;String_Score_Physical&quot;: 189, &quot;String_Score_Combined&quot;: 209}"/>
  </edge>
  <edge label="850301 (pp) 851068" source="1" target="158">
    <att type="string" name="canonicalName" value="850301 (pp) 851068"/>
    <att type="string" name="interaction" value="pp"/>
    <att type="int" name="SCORE" value="260"/>
    <att type="string" name="support" value="{&quot;StringDB&quot;: &quot;physical&quot;, &quot;StringEvidence&quot;: &quot;experiments:0.229,textmining:0.041&quot;, &quot;String_Score_Physical&quot;: 260, &quot;String_Score_Combined&quot;: 291}"/>
  </edge>
  <edge label="850301 (pp) 851238" source="1" target="191">
    <att type="string" name="canonicalName" value="850301 (pp) 851238"/>
    <att type="string" name="interaction" value="pp"/>
    <att type="int" name="SCORE" value="213"/>
    <att type="string" name="support" value="{&quot;StringDB&quot;: &quot;physical&quot;, &quot;StringEvidence&quot;: &quot;experiments:0.179,coexpression:0.009&quot;, &quot;String_Score_Physical&quot;: 213, &quot;String_Score_Combined&quot;: 220}"/>
  </edge>
  <edge label="850301 (pp) 851239" source="1" target="192">
    <att type="string" name="canonicalName" value="850301 (pp) 851239"/>
    <att type="string" name="interaction" value="pp"/>
    <att type="int" name="SCORE" value="213"/>
    <att type="string" name="support" value="{&quot;StringDB&quot;: &quot;physical&quot;, &quot;StringEvidence&quot;: &quot;experiments:0.179,coexpression:0.009&quot;, &quot;String_Score_Physical&quot;: 213, &quot;String_Score_Combined&quot;: 220}"/>
  </edge>
  <edge label="850301 (pp) 851368" source="1" target="217">
    <att type="string" name="canonicalName" value="850301 (pp) 851368"/>
    <att type="string" name="interaction" value="pp"/>
    <att type="int" name="SCORE" value="218"/>
    <att type="string" name="support" value="{&quot;StringDB&quot;: &quot;physical&quot;, &quot;StringEvidence&quot;: &quot;experiments:0.185&quot;, &quot;String_Score_Physical&quot;: 218, &quot;String_Score_Combined&quot;: 218}"/>
  </edge>
  <edge label="850301 (pp) 851493" source="1" target="252">
    <att type="string" name="canonicalName" value="850301 (pp) 851493"/>
    <att type="string" name="interaction" value="pp"/>
    <att type="int" name="SCORE" value="205"/>
    <att type="string" name="support" value="{&quot;StringDB&quot;: &quot;physical&quot;, &quot;StringEvidence&quot;: &quot;experiments:0.171,coexpression:0.013&quot;, &quot;String_Score_Physical&quot;: 205, &quot;String_Score_Combined&quot;: 214}"/>
  </edge>
  <edge label="850301 (pp) 851707" source="1" target="295">
    <att type="string" name="canonicalName" value="850301 (pp) 851707"/>
    <att type="string" name="interaction" value="pp"/>
    <att type="int" name="SCORE" value="208"/>
    <att type="string" name="support" value="{&quot;StringDB&quot;: &quot;physical&quot;, &quot;StringEvidence&quot;: &quot;textmining:0.240,experiments:0.174&quot;, &quot;String_Score_Physical&quot;: 208, &quot;String_Score_Combined&quot;: 397}"/>
  </edge>
  <edge label="850301 (pp) 852755" source="1" target="514">
    <att type="string" name="canonicalName" value="850301 (pp) 852755"/>
    <att type="string" name="interaction" value="pp"/>
    <att type="int" name="SCORE" value="315"/>
    <att type="string" name="support" value="{&quot;StringDB&quot;: &quot;physical&quot;, &quot;StringEvidence&quot;: &quot;experiments:0.286&quot;, &quot;BioGrid&quot;: &quot;physical&quot;, &quot;BioGrid_PubMed&quot;: &quot;19840948&quot;, &quot;BioGrid_Type&quot;: &quot;Affinity Capture-RNA&quot;, &quot;String_Score_Physical&quot;: 315, &quot;String_Score_Combined&quot;: 315}"/>
  </edge>
  <edge label="850301 (pp) 852934" source="1" target="547">
    <att type="string" name="canonicalName" value="850301 (pp) 852934"/>
    <att type="string" name="interaction" value="pp"/>
    <att type="int" name="SCORE" value="260"/>
    <att type="string" name="support" value="{&quot;StringDB&quot;: &quot;physical&quot;, &quot;StringEvidence&quot;: &quot;experiments:0.229,textmining:0.041&quot;, &quot;String_Score_Physical&quot;: 260, &quot;String_Score_Combined&quot;: 291}"/>
  </edge>
  <edge label="850301 (pp) 853172" source="1" target="594">
    <att type="string" name="canonicalName" value="850301 (pp) 853172"/>
    <att type="string" name="interaction" value="pp"/>
    <att type="int" name="SCORE" value="210"/>
    <att type="string" name="support" value="{&quot;StringDB&quot;: &quot;physical&quot;, &quot;StringEvidence&quot;: &quot;experiments:0.176,coexpression:0.009&quot;, &quot;String_Score_Physical&quot;: 210, &quot;String_Score_Combined&quot;: 217}"/>
  </edge>
  <edge label="850301 (pp) 853798" source="1" target="724">
    <att type="string" name="canonicalName" value="850301 (pp) 853798"/>
    <att type="string" name="interaction" value="pp"/>
    <att type="int" name="SCORE" value="256"/>
    <att type="string" name="support" value="{&quot;StringDB&quot;: &quot;physical&quot;, &quot;StringEvidence&quot;: &quot;experiments:0.224,coexpression:0.045,textmining:0.041&quot;, &quot;String_Score_Physical&quot;: 256, &quot;String_Score_Combined&quot;: 318}"/>
  </edge>
  <edge label="850301 (pp) 854185" source="1" target="807">
    <att type="string" name="canonicalName" value="850301 (pp) 854185"/>
    <att type="string" name="interaction" value="pp"/>
    <att type="int" name="SCORE" value="337"/>
    <att type="string" name="support" value="{&quot;StringDB&quot;: &quot;physical&quot;, &quot;StringEvidence&quot;: &quot;textmining:0.322,experiments:0.309,neighborhood:0.062,coexpression:0.045&quot;, &quot;String_Score_Physical&quot;: 337, &quot;String_Score_Combined&quot;: 597}"/>
  </edge>
  <edge label="850301 (pp) 855117" source="1" target="1005">
    <att type="string" name="canonicalName" value="850301 (pp) 855117"/>
    <att type="string" name="interaction" value="pp"/>
    <att type="int" name="SCORE" value="334"/>
    <att type="string" name="support" value="{&quot;StringDB&quot;: &quot;physical&quot;, &quot;StringEvidence&quot;: &quot;experiments:0.306,textmining:0.087&quot;, &quot;String_Score_Physical&quot;: 334, &quot;String_Score_Combined&quot;: 391}"/>
  </edge>
  <edge label="850301 (pp) 855409" source="1" target="1079">
    <att type="string" name="canonicalName" value="850301 (pp) 855409"/>
    <att type="string" name="interaction" value="pp"/>
    <att type="int" name="SCORE" value="504"/>
    <att type="string" name="support" value="{&quot;StringDB&quot;: &quot;physical&quot;, &quot;StringEvidence&quot;: &quot;experiments:0.484,textmining:0.071&quot;, &quot;BioGrid&quot;: &quot;physical&quot;, &quot;BioGrid_PubMed&quot;: &quot;16554755&quot;, &quot;BioGrid_Type&quot;: &quot;Affinity Capture-MS&quot;, &quot;String_Score_Physical&quot;: 504, &quot;String_Score_Combined&quot;: 540}"/>
  </edge>
  <edge label="850301 (pp) 855661" source="1" target="1135">
    <att type="string" name="canonicalName" value="850301 (pp) 855661"/>
    <att type="string" name="interaction" value="pp"/>
    <att type="int" name="SCORE" value="315"/>
    <att type="string" name="support" value="{&quot;StringDB&quot;: &quot;physical&quot;, &quot;StringEvidence&quot;: &quot;experiments:0.286,coexpression:0.016&quot;, &quot;BioGrid&quot;: &quot;physical&quot;, &quot;BioGrid_PubMed&quot;: &quot;19056735&quot;, &quot;BioGrid_Type&quot;: &quot;Affinity Capture-Western&quot;, &quot;String_Score_Physical&quot;: 315, &quot;String_Score_Combined&quot;: 325}"/>
  </edge>
  <edge label="850301 (pp) 855723" source="1" target="1147">
    <att type="string" name="canonicalName" value="850301 (pp) 855723"/>
    <att type="string" name="interaction" value="pp"/>
    <att type="int" name="SCORE" value="205"/>
    <att type="string" name="support" value="{&quot;StringDB&quot;: &quot;physical&quot;, &quot;StringEvidence&quot;: &quot;experiments:0.171,coexpression:0.013&quot;, &quot;String_Score_Physical&quot;: 205, &quot;String_Score_Combined&quot;: 214}"/>
  </edge>
  <edge label="850301 (pp) 856807" source="1" target="1389">
    <att type="string" name="canonicalName" value="850301 (pp) 856807"/>
    <att type="string" name="interaction" value="pp"/>
    <att type="int" name="SCORE" value="218"/>
    <att type="string" name="support" value="{&quot;StringDB&quot;: &quot;physical&quot;, &quot;StringEvidence&quot;: &quot;experiments:0.185&quot;, &quot;String_Score_Physical&quot;: 218, &quot;String_Score_Combined&quot;: 218}"/>
  </edge>
  <edge label="850305 (pp) 851462" source="2" target="241">
    <att type="string" name="canonicalName" value="850305 (pp) 851462"/>
    <att type="string" name="interaction" value="pp"/>
    <att type="int" name="SCORE" value="720"/>
    <att type="string" name="support" value="{&quot;StringDB&quot;: &quot;physical&quot;, &quot;StringEvidence&quot;: &quot;database:0.708&quot;, &quot;String_Score_Physical&quot;: 720, &quot;String_Score_Combined&quot;: 720}"/>
  </edge>
  <edge label="850305 (pp) 851832" source="2" target="319">
    <att type="string" name="canonicalName" value="850305 (pp) 851832"/>
    <att type="string" name="interaction" value="pp"/>
    <att type="int" name="SCORE" value="720"/>
    <att type="string" name="support" value="{&quot;StringDB&quot;: &quot;physical&quot;, &quot;StringEvidence&quot;: &quot;database:0.708,textmining:0.063&quot;, &quot;String_Score_Physical&quot;: 720, &quot;String_Score_Combined&quot;: 737}"/>
  </edge>
  <edge label="850305 (pp) 852324" source="2" target="425">
    <att type="string" name="canonicalName" value="850305 (pp) 852324"/>
    <att type="string" name="interaction" value="pp"/>
    <att type="int" name="SCORE" value="208"/>
    <att type="string" name="support" value="{&quot;BioGrid&quot;: &quot;physical&quot;, &quot;BioGrid_PubMed&quot;: &quot;16093310&quot;, &quot;BioGrid_Type&quot;: &quot;PCA&quot;}"/>
  </edge>
  <edge label="850305 (pp) 852735" source="2" target="509">
    <att type="string" name="canonicalName" value="850305 (pp) 852735"/>
    <att type="string" name="interaction" value="pp"/>
    <att type="int" name="SCORE" value="900"/>
    <att type="string" name="support" value="{&quot;StringDB&quot;: &quot;physical&quot;, &quot;StringEvidence&quot;: &quot;database:0.896,textmining:0.890&quot;, &quot;String_Score_Physical&quot;: 900, &quot;String_Score_Combined&quot;: 989}"/>
  </edge>
  <edge label="850305 (pp) 852755" source="2" target="514">
    <att type="string" name="canonicalName" value="850305 (pp) 852755"/>
    <att type="string" name="interaction" value="pp"/>
    <att type="int" name="SCORE" value="315"/>
    <att type="string" name="support" value="{&quot;StringDB&quot;: &quot;physical&quot;, &quot;StringEvidence&quot;: &quot;experiments:0.286&quot;, &quot;BioGrid&quot;: &quot;physical&quot;, &quot;BioGrid_PubMed&quot;: &quot;19840948&quot;, &quot;BioGrid_Type&quot;: &quot;Affinity Capture-RNA&quot;, &quot;String_Score_Physical&quot;: 315, &quot;String_Score_Combined&quot;: 315}"/>
  </edge>
  <edge label="850305 (pp) 853198" source="2" target="600">
    <att type="string" name="canonicalName" value="850305 (pp) 853198"/>
    <att type="string" name="interaction" value="pp"/>
    <att type="int" name="SCORE" value="208"/>
    <att type="string" name="support" value="{&quot;BioGrid&quot;: &quot;physical&quot;, &quot;BioGrid_PubMed&quot;: &quot;16093310&quot;, &quot;BioGrid_Type&quot;: &quot;PCA&quot;}"/>
  </edge>
  <edge label="850305 (pp) 853570" source="2" target="675">
    <att type="string" name="canonicalName" value="850305 (pp) 853570"/>
    <att type="string" name="interaction" value="pp"/>
    <att type="int" name="SCORE" value="208"/>
    <att type="string" name="support" value="{&quot;BioGrid&quot;: &quot;physical&quot;, &quot;BioGrid_PubMed&quot;: &quot;16093310&quot;, &quot;BioGrid_Type&quot;: &quot;PCA&quot;}"/>
  </edge>
  <edge label="850305 (pp) 854499" source="2" target="873">
    <att type="string" name="canonicalName" value="850305 (pp) 854499"/>
    <att type="string" name="interaction" value="pp"/>
    <att type="int" name="SCORE" value="720"/>
    <att type="string" name="support" value="{&quot;StringDB&quot;: &quot;physical&quot;, &quot;StringEvidence&quot;: &quot;database:0.708,textmining:0.095&quot;, &quot;String_Score_Physical&quot;: 720, &quot;String_Score_Combined&quot;: 746}"/>
  </edge>
  <edge label="850305 (pp) 854909" source="2" target="957">
    <att type="string" name="canonicalName" value="850305 (pp) 854909"/>
    <att type="string" name="interaction" value="pp"/>
    <att type="int" name="SCORE" value="325"/>
    <att type="string" name="support" value="{&quot;StringDB&quot;: &quot;physical&quot;, &quot;StringEvidence&quot;: &quot;experiments:0.297,textmining:0.255&quot;, &quot;BioGrid&quot;: &quot;genetic&quot;, &quot;BioGrid_PubMed&quot;: &quot;27708008,16418276&quot;, &quot;BioGrid_Type&quot;: &quot;Negative Genetic,Synthetic Lethality&quot;, &quot;BioGrid_Score&quot;: &quot;-0.2074&quot;, &quot;String_Score_Physical&quot;: 325, &quot;String_Score_Combined&quot;: 498}"/>
  </edge>
  <edge label="850305 (pp) 856543" source="2" target="1331">
    <att type="string" name="canonicalName" value="850305 (pp) 856543"/>
    <att type="string" name="interaction" value="pp"/>
    <att type="int" name="SCORE" value="208"/>
    <att type="string" name="support" value="{&quot;BioGrid&quot;: &quot;physical&quot;, &quot;BioGrid_PubMed&quot;: &quot;16093310&quot;, &quot;BioGrid_Type&quot;: &quot;PCA&quot;}"/>
  </edge>
  <edge label="850305 (pp) 856545" source="2" target="1332">
    <att type="string" name="canonicalName" value="850305 (pp) 856545"/>
    <att type="string" name="interaction" value="pp"/>
    <att type="int" name="SCORE" value="208"/>
    <att type="string" name="support" value="{&quot;BioGrid&quot;: &quot;physical&quot;, &quot;BioGrid_PubMed&quot;: &quot;16093310&quot;, &quot;BioGrid_Type&quot;: &quot;PCA&quot;}"/>
  </edge>
  <edge label="850305 (pp) 856649" source="2" target="1356">
    <att type="string" name="canonicalName" value="850305 (pp) 856649"/>
    <att type="string" name="interaction" value="pp"/>
    <att type="int" name="SCORE" value="286"/>
    <att type="string" name="support" value="{&quot;StringDB&quot;: &quot;physical&quot;, &quot;StringEvidence&quot;: &quot;textmining:0.479,experiments:0.257&quot;, &quot;BioGrid&quot;: &quot;physical&quot;, &quot;BioGrid_PubMed&quot;: &quot;9649520&quot;, &quot;BioGrid_Type&quot;: &quot;Two-hybrid&quot;, &quot;String_Score_Physical&quot;: 286, &quot;String_Score_Combined&quot;: 628}"/>
  </edge>
  <edge label="850306 (pp) 850513" source="3" target="43">
    <att type="string" name="canonicalName" value="850306 (pp) 850513"/>
    <att type="string" name="interaction" value="pp"/>
    <att type="int" name="SCORE" value="270"/>
    <att type="string" name="support" value="{&quot;StringDB&quot;: &quot;physical&quot;, &quot;StringEvidence&quot;: &quot;experiments:0.239&quot;, &quot;BioGrid&quot;: &quot;genetic&quot;, &quot;BioGrid_PubMed&quot;: &quot;27708008,23891562&quot;, &quot;BioGrid_Type&quot;: &quot;Negative Genetic&quot;, &quot;BioGrid_Score&quot;: &quot;-0.5807,-7.164965&quot;, &quot;String_Score_Physical&quot;: 270, &quot;String_Score_Combined&quot;: 270}"/>
  </edge>
  <edge label="850306 (pp) 851055" source="3" target="155">
    <att type="string" name="canonicalName" value="850306 (pp) 851055"/>
    <att type="string" name="interaction" value="pp"/>
    <att type="int" name="SCORE" value="288"/>
    <att type="string" name="support" value="{&quot;StringDB&quot;: &quot;physical&quot;, &quot;StringEvidence&quot;: &quot;experiments:0.259,textmining:0.135&quot;, &quot;BioGrid&quot;: &quot;genetic&quot;, &quot;BioGrid_PubMed&quot;: &quot;12399379&quot;, &quot;BioGrid_Type&quot;: &quot;Dosage Rescue&quot;, &quot;String_Score_Physical&quot;: 288, &quot;String_Score_Combined&quot;: 384}"/>
  </edge>
  <edge label="850306 (pp) 851076" source="3" target="161">
    <att type="string" name="canonicalName" value="850306 (pp) 851076"/>
    <att type="string" name="interaction" value="pp"/>
    <att type="int" name="SCORE" value="288"/>
    <att type="string" name="support" value="{&quot;StringDB&quot;: &quot;physical&quot;, &quot;StringEvidence&quot;: &quot;experiments:0.259,textmining:0.068&quot;, &quot;BioGrid&quot;: &quot;genetic&quot;, &quot;BioGrid_PubMed&quot;: &quot;11532139&quot;, &quot;BioGrid_Type&quot;: &quot;Dosage Rescue&quot;, &quot;String_Score_Physical&quot;: 288, &quot;String_Score_Combined&quot;: 337}"/>
  </edge>
  <edge label="850306 (pp) 851887" source="3" target="333">
    <att type="string" name="canonicalName" value="850306 (pp) 851887"/>
    <att type="string" name="interaction" value="pp"/>
    <att type="int" name="SCORE" value="315"/>
    <att type="string" name="support" value="{&quot;StringDB&quot;: &quot;physical&quot;, &quot;StringEvidence&quot;: &quot;experiments:0.286&quot;, &quot;BioGrid&quot;: &quot;physical&quot;, &quot;BioGrid_PubMed&quot;: &quot;34302485,19962308&quot;, &quot;BioGrid_Type&quot;: &quot;Affinity Capture-RNA&quot;, &quot;String_Score_Physical&quot;: 315, &quot;String_Score_Combined&quot;: 315}"/>
  </edge>
  <edge label="850306 (pp) 852173" source="3" target="391">
    <att type="string" name="canonicalName" value="850306 (pp) 852173"/>
    <att type="string" name="interaction" value="pp"/>
    <att type="int" name="SCORE" value="223"/>
    <att type="string" name="support" value="{&quot;StringDB&quot;: &quot;physical&quot;, &quot;StringEvidence&quot;: &quot;experiments:0.190&quot;, &quot;BioGrid&quot;: &quot;genetic&quot;, &quot;BioGrid_PubMed&quot;: &quot;27708008&quot;, &quot;BioGrid_Type&quot;: &quot;Negative Genetic&quot;, &quot;BioGrid_Score&quot;: &quot;-0.2198&quot;, &quot;String_Score_Physical&quot;: 223, &quot;String_Score_Combined&quot;: 223}"/>
  </edge>
  <edge label="850306 (pp) 853198" source="3" target="600">
    <att type="string" name="canonicalName" value="850306 (pp) 853198"/>
    <att type="string" name="interaction" value="pp"/>
    <att type="int" name="SCORE" value="286"/>
    <att type="string" name="support" value="{&quot;StringDB&quot;: &quot;physical&quot;, &quot;StringEvidence&quot;: &quot;experiments:0.257&quot;, &quot;BioGrid&quot;: &quot;physical&quot;, &quot;BioGrid_PubMed&quot;: &quot;23831759&quot;, &quot;BioGrid_Type&quot;: &quot;PCA&quot;, &quot;String_Score_Physical&quot;: 286, &quot;String_Score_Combined&quot;: 286}"/>
  </edge>
  <edge label="850306 (pp) 854552" source="3" target="882">
    <att type="string" name="canonicalName" value="850306 (pp) 854552"/>
    <att type="string" name="interaction" value="pp"/>
    <att type="int" name="SCORE" value="288"/>
    <att type="string" name="support" value="{&quot;StringDB&quot;: &quot;physical&quot;, &quot;StringEvidence&quot;: &quot;experiments:0.259&quot;, &quot;BioGrid&quot;: &quot;genetic&quot;, &quot;BioGrid_PubMed&quot;: &quot;10760132&quot;, &quot;BioGrid_Type&quot;: &quot;Dosage Rescue&quot;, &quot;String_Score_Physical&quot;: 288, &quot;String_Score_Combined&quot;: 288}"/>
  </edge>
  <edge label="850306 (pp) 854818" source="3" target="940">
    <att type="string" name="canonicalName" value="850306 (pp) 854818"/>
    <att type="string" name="interaction" value="pp"/>
    <att type="int" name="SCORE" value="208"/>
    <att type="string" name="support" value="{&quot;BioGrid&quot;: &quot;physical&quot;, &quot;BioGrid_PubMed&quot;: &quot;31351878&quot;, &quot;BioGrid_Type&quot;: &quot;Affinity Capture-MS&quot;}"/>
  </edge>
  <edge label="850306 (pp) 855976" source="3" target="1207">
    <att type="string" name="canonicalName" value="850306 (pp) 855976"/>
    <att type="string" name="interaction" value="pp"/>
    <att type="int" name="SCORE" value="288"/>
    <att type="string" name="support" value="{&quot;StringDB&quot;: &quot;physical&quot;, &quot;StringEvidence&quot;: &quot;experiments:0.259&quot;, &quot;BioGrid&quot;: &quot;genetic&quot;, &quot;BioGrid_PubMed&quot;: &quot;28739661&quot;, &quot;BioGrid_Type&quot;: &quot;Synthetic Rescue&quot;, &quot;String_Score_Physical&quot;: 288, &quot;String_Score_Combined&quot;: 288}"/>
  </edge>
  <edge label="850306 (pp) 856052" source="3" target="1218">
    <att type="string" name="canonicalName" value="850306 (pp) 856052"/>
    <att type="string" name="interaction" value="pp"/>
    <att type="int" name="SCORE" value="306"/>
    <att type="string" name="support" value="{&quot;StringDB&quot;: &quot;physical&quot;, &quot;StringEvidence&quot;: &quot;experiments:0.276,textmining:0.044&quot;, &quot;String_Score_Physical&quot;: 306, &quot;String_Score_Combined&quot;: 336}"/>
  </edge>
  <edge label="850306 (pp) 856076" source="3" target="1223">
    <att type="string" name="canonicalName" value="850306 (pp) 856076"/>
    <att type="string" name="interaction" value="pp"/>
    <att type="int" name="SCORE" value="288"/>
    <att type="string" name="support" value="{&quot;StringDB&quot;: &quot;physical&quot;, &quot;StringEvidence&quot;: &quot;experiments:0.259,textmining:0.080&quot;, &quot;BioGrid&quot;: &quot;genetic&quot;, &quot;BioGrid_PubMed&quot;: &quot;16455487&quot;, &quot;BioGrid_Type&quot;: &quot;Dosage Lethality&quot;, &quot;String_Score_Physical&quot;: 288, &quot;String_Score_Combined&quot;: 346}"/>
  </edge>
  <edge label="850314 (pp) 850433" source="4" target="27">
    <att type="string" name="canonicalName" value="850314 (pp) 850433"/>
    <att type="string" name="interaction" value="pp"/>
    <att type="int" name="SCORE" value="402"/>
    <att type="string" name="support" value="{&quot;StringDB&quot;: &quot;physical&quot;, &quot;StringEvidence&quot;: &quot;experiments:0.377,textmining:0.206,coexpression:0.100&quot;, &quot;String_Score_Physical&quot;: 402, &quot;String_Score_Combined&quot;: 573}"/>
  </edge>
  <edge label="850314 (pp) 850502" source="4" target="40">
    <att type="string" name="canonicalName" value="850314 (pp) 850502"/>
    <att type="string" name="interaction" value="pp"/>
    <att type="int" name="SCORE" value="208"/>
    <att type="string" name="support" value="{&quot;BioGrid&quot;: &quot;physical&quot;, &quot;BioGrid_PubMed&quot;: &quot;35084835&quot;, &quot;BioGrid_Type&quot;: &quot;Affinity Capture-MS&quot;}"/>
  </edge>
  <edge label="850314 (pp) 850513" source="4" target="43">
    <att type="string" name="canonicalName" value="850314 (pp) 850513"/>
    <att type="string" name="interaction" value="pp"/>
    <att type="int" name="SCORE" value="290"/>
    <att type="string" name="support" value="{&quot;StringDB&quot;: &quot;physical&quot;, &quot;StringEvidence&quot;: &quot;textmining:0.888,experiments:0.260,coexpression:0.046&quot;, &quot;BioGrid&quot;: &quot;genetic&quot;, &quot;BioGrid_PubMed&quot;: &quot;27708008,19233841&quot;, &quot;BioGrid_Type&quot;: &quot;Negative Genetic,Synthetic Lethality&quot;, &quot;BioGrid_Score&quot;: &quot;-0.3824&quot;, &quot;String_Score_Physical&quot;: 290, &quot;String_Score_Combined&quot;: 924}"/>
  </edge>
  <edge label="850314 (pp) 850573" source="4" target="54">
    <att type="string" name="canonicalName" value="850314 (pp) 850573"/>
    <att type="string" name="interaction" value="pp"/>
    <att type="int" name="SCORE" value="208"/>
    <att type="string" name="support" value="{&quot;StringDB&quot;: &quot;functional&quot;, &quot;StringEvidence&quot;: &quot;textmining:0.131,coexpression:0.022&quot;, &quot;BioGrid&quot;: &quot;physical&quot;, &quot;BioGrid_PubMed&quot;: &quot;35084835&quot;, &quot;BioGrid_Type&quot;: &quot;Affinity Capture-MS&quot;, &quot;String_Score_Combined&quot;: 185, &quot;String_Score_Physical&quot;: 208}"/>
  </edge>
  <edge label="850314 (pp) 850633" source="4" target="67">
    <att type="string" name="canonicalName" value="850314 (pp) 850633"/>
    <att type="string" name="interaction" value="pp"/>
    <att type="int" name="SCORE" value="309"/>
    <att type="string" name="support" value="{&quot;StringDB&quot;: &quot;physical&quot;, &quot;StringEvidence&quot;: &quot;textmining:0.313,experiments:0.279,coexpression:0.015,neighborhood:0.006&quot;, &quot;BioGrid&quot;: &quot;physical&quot;, &quot;BioGrid_PubMed&quot;: &quot;28484020&quot;, &quot;BioGrid_Type&quot;: &quot;Affinity Capture-MS&quot;, &quot;String_Score_Physical&quot;: 309, &quot;String_Score_Combined&quot;: 535}"/>
  </edge>
  <edge label="850314 (pp) 850637" source="4" target="68">
    <att type="string" name="canonicalName" value="850314 (pp) 850637"/>
    <att type="string" name="interaction" value="pp"/>
    <att type="int" name="SCORE" value="315"/>
    <att type="string" name="support" value="{&quot;StringDB&quot;: &quot;physical&quot;, &quot;StringEvidence&quot;: &quot;experiments:0.286,textmining:0.081,coexpression:0.007&quot;, &quot;BioGrid&quot;: &quot;physical&quot;, &quot;BioGrid_PubMed&quot;: &quot;25413348&quot;, &quot;BioGrid_Type&quot;: &quot;Affinity Capture-MS&quot;, &quot;String_Score_Physical&quot;: 315, &quot;String_Score_Combined&quot;: 375}"/>
  </edge>
  <edge label="850314 (pp) 850974" source="4" target="142">
    <att type="string" name="canonicalName" value="850314 (pp) 850974"/>
    <att type="string" name="interaction" value="pp"/>
    <att type="int" name="SCORE" value="418"/>
    <att type="string" name="support" value="{&quot;StringDB&quot;: &quot;physical&quot;, &quot;StringEvidence&quot;: &quot;experiments:0.393&quot;, &quot;String_Score_Physical&quot;: 418, &quot;String_Score_Combined&quot;: 418}"/>
  </edge>
  <edge label="850314 (pp) 850992" source="4" target="144">
    <att type="string" name="canonicalName" value="850314 (pp) 850992"/>
    <att type="string" name="interaction" value="pp"/>
    <att type="int" name="SCORE" value="208"/>
    <att type="string" name="support" value="{&quot;BioGrid&quot;: &quot;physical&quot;, &quot;BioGrid_PubMed&quot;: &quot;35084835&quot;, &quot;BioGrid_Type&quot;: &quot;Affinity Capture-MS&quot;}"/>
  </edge>
  <edge label="850314 (pp) 851068" source="4" target="158">
    <att type="string" name="canonicalName" value="850314 (pp) 851068"/>
    <att type="string" name="interaction" value="pp"/>
    <att type="int" name="SCORE" value="223"/>
    <att type="string" name="support" value="{&quot;StringDB&quot;: &quot;physical&quot;, &quot;StringEvidence&quot;: &quot;experiments:0.191,textmining:0.136,coexpression:0.062&quot;, &quot;String_Score_Physical&quot;: 223, &quot;String_Score_Combined&quot;: 370}"/>
  </edge>
  <edge label="850314 (pp) 851217" source="4" target="188">
    <att type="string" name="canonicalName" value="850314 (pp) 851217"/>
    <att type="string" name="interaction" value="pp"/>
    <att type="int" name="SCORE" value="193"/>
    <att type="string" name="support" value="{&quot;StringDB&quot;: &quot;physical&quot;, &quot;StringEvidence&quot;: &quot;experiments:0.158,coexpression:0.079,textmining:0.027&quot;, &quot;String_Score_Physical&quot;: 193, &quot;String_Score_Combined&quot;: 277}"/>
  </edge>
  <edge label="850314 (pp) 851368" source="4" target="217">
    <att type="string" name="canonicalName" value="850314 (pp) 851368"/>
    <att type="string" name="interaction" value="pp"/>
    <att type="int" name="SCORE" value="259"/>
    <att type="string" name="support" value="{&quot;StringDB&quot;: &quot;physical&quot;, &quot;StringEvidence&quot;: &quot;database:0.198,experiments:0.036,coexpression:0.010,textmining:0.003&quot;, &quot;String_Score_Physical&quot;: 259, &quot;String_Score_Combined&quot;: 269}"/>
  </edge>
  <edge label="850314 (pp) 851462" source="4" target="241">
    <att type="string" name="canonicalName" value="850314 (pp) 851462"/>
    <att type="string" name="interaction" value="pp"/>
    <att type="int" name="SCORE" value="370"/>
    <att type="string" name="support" value="{&quot;StringDB&quot;: &quot;physical&quot;, &quot;StringEvidence&quot;: &quot;experiments:0.343,coexpression:0.203,textmining:0.049&quot;, &quot;BioGrid&quot;: &quot;physical&quot;, &quot;BioGrid_PubMed&quot;: &quot;21147851&quot;, &quot;BioGrid_Type&quot;: &quot;Affinity Capture-MS&quot;, &quot;String_Score_Physical&quot;: 370, &quot;String_Score_Combined&quot;: 522}"/>
  </edge>
  <edge label="850314 (pp) 851514" source="4" target="256">
    <att type="string" name="canonicalName" value="850314 (pp) 851514"/>
    <att type="string" name="interaction" value="pp"/>
    <att type="int" name="SCORE" value="208"/>
    <att type="string" name="support" value="{&quot;BioGrid&quot;: &quot;physical&quot;, &quot;BioGrid_PubMed&quot;: &quot;35084835&quot;, &quot;BioGrid_Type&quot;: &quot;Affinity Capture-MS&quot;}"/>
  </edge>
  <edge label="850314 (pp) 851614" source="4" target="274">
    <att type="string" name="canonicalName" value="850314 (pp) 851614"/>
    <att type="string" name="interaction" value="pp"/>
    <att type="int" name="SCORE" value="440"/>
    <att type="string" name="support" value="{&quot;StringDB&quot;: &quot;physical&quot;, &quot;StringEvidence&quot;: &quot;experiments:0.416,coexpression:0.008&quot;, &quot;BioGrid&quot;: &quot;physical&quot;, &quot;BioGrid_PubMed&quot;: &quot;16554755&quot;, &quot;BioGrid_Type&quot;: &quot;Affinity Capture-MS&quot;, &quot;String_Score_Physical&quot;: 440, &quot;String_Score_Combined&quot;: 444}"/>
  </edge>
  <edge label="850314 (pp) 851649" source="4" target="281">
    <att type="string" name="canonicalName" value="850314 (pp) 851649"/>
    <att type="string" name="interaction" value="pp"/>
    <att type="int" name="SCORE" value="223"/>
    <att type="string" name="support" value="{&quot;StringDB&quot;: &quot;physical&quot;, &quot;StringEvidence&quot;: &quot;experiments:0.190,textmining:0.045&quot;, &quot;BioGrid&quot;: &quot;genetic&quot;, &quot;BioGrid_PubMed&quot;: &quot;27708008&quot;, &quot;BioGrid_Type&quot;: &quot;Negative Genetic&quot;, &quot;BioGrid_Score&quot;: &quot;-0.1319&quot;, &quot;String_Score_Physical&quot;: 223, &quot;String_Score_Combined&quot;: 257}"/>
  </edge>
  <edge label="850314 (pp) 851670" source="4" target="289">
    <att type="string" name="canonicalName" value="850314 (pp) 851670"/>
    <att type="string" name="interaction" value="pp"/>
    <att type="int" name="SCORE" value="208"/>
    <att type="string" name="support" value="{&quot;BioGrid&quot;: &quot;physical&quot;, &quot;BioGrid_PubMed&quot;: &quot;32235736&quot;, &quot;BioGrid_Type&quot;: &quot;Affinity Capture-MS&quot;}"/>
  </edge>
  <edge label="850314 (pp) 852068" source="4" target="363">
    <att type="string" name="canonicalName" value="850314 (pp) 852068"/>
    <att type="string" name="interaction" value="pp"/>
    <att type="int" name="SCORE" value="336"/>
    <att type="string" name="support" value="{&quot;StringDB&quot;: &quot;physical&quot;, &quot;StringEvidence&quot;: &quot;experiments:0.308,textmining:0.092,coexpression:0.014&quot;, &quot;BioGrid&quot;: &quot;physical&quot;, &quot;BioGrid_PubMed&quot;: &quot;27552055&quot;, &quot;BioGrid_Type&quot;: &quot;Affinity Capture-MS&quot;, &quot;String_Score_Physical&quot;: 336, &quot;String_Score_Combined&quot;: 405}"/>
  </edge>
  <edge label="850314 (pp) 852094" source="4" target="373">
    <att type="string" name="canonicalName" value="850314 (pp) 852094"/>
    <att type="string" name="interaction" value="pp"/>
    <att type="int" name="SCORE" value="208"/>
    <att type="string" name="support" value="{&quot;BioGrid&quot;: &quot;physical&quot;, &quot;BioGrid_PubMed&quot;: &quot;35084835&quot;, &quot;BioGrid_Type&quot;: &quot;Affinity Capture-MS&quot;}"/>
  </edge>
  <edge label="850314 (pp) 852130" source="4" target="385">
    <att type="string" name="canonicalName" value="850314 (pp) 852130"/>
    <att type="string" name="interaction" value="pp"/>
    <att type="int" name="SCORE" value="507"/>
    <att type="string" name="support" value="{&quot;StringDB&quot;: &quot;physical&quot;, &quot;StringEvidence&quot;: &quot;textmining:0.899,experiments:0.486&quot;, &quot;BioGrid&quot;: &quot;genetic,physical&quot;, &quot;BioGrid_PubMed&quot;: &quot;35084835,12881414,11157982,10545109&quot;, &quot;BioGrid_Type&quot;: &quot;Synthetic Rescue,Dosage Rescue,Affinity Capture-MS,Affinity Capture-Western&quot;, &quot;String_Score_Physical&quot;: 507, &quot;String_Score_Combined&quot;: 548}"/>
  </edge>
  <edge label="850314 (pp) 852203" source="4" target="398">
    <att type="string" name="canonicalName" value="850314 (pp) 852203"/>
    <att type="string" name="interaction" value="pp"/>
    <att type="int" name="SCORE" value="196"/>
    <att type="string" name="support" value="{&quot;StringDB&quot;: &quot;physical&quot;, &quot;StringEvidence&quot;: &quot;textmining:0.282,experiments:0.162,coexpression:0.016&quot;, &quot;String_Score_Physical&quot;: 196, &quot;String_Score_Combined&quot;: 431}"/>
  </edge>
  <edge label="850314 (pp) 852303" source="4" target="422">
    <att type="string" name="canonicalName" value="850314 (pp) 852303"/>
    <att type="string" name="interaction" value="pp"/>
    <att type="int" name="SCORE" value="274"/>
    <att type="string" name="support" value="{&quot;StringDB&quot;: &quot;physical&quot;, &quot;StringEvidence&quot;: &quot;experiments:0.243,textmining:0.034&quot;, &quot;BioGrid&quot;: &quot;genetic&quot;, &quot;BioGrid_PubMed&quot;: &quot;27708008&quot;, &quot;BioGrid_Type&quot;: &quot;Negative Genetic&quot;, &quot;BioGrid_Score&quot;: &quot;-0.2305&quot;, &quot;String_Score_Physical&quot;: 274, &quot;String_Score_Combined&quot;: 298}"/>
  </edge>
  <edge label="850314 (pp) 852376" source="4" target="435">
    <att type="string" name="canonicalName" value="850314 (pp) 852376"/>
    <att type="string" name="interaction" value="pp"/>
    <att type="int" name="SCORE" value="205"/>
    <att type="string" name="support" value="{&quot;StringDB&quot;: &quot;physical&quot;, &quot;StringEvidence&quot;: &quot;experiments:0.171,textmining:0.058,coexpression:0.009&quot;, &quot;BioGrid&quot;: &quot;genetic&quot;, &quot;BioGrid_PubMed&quot;: &quot;19233841&quot;, &quot;BioGrid_Type&quot;: &quot;Synthetic Lethality&quot;, &quot;String_Score_Physical&quot;: 205, &quot;String_Score_Combined&quot;: 258}"/>
  </edge>
  <edge label="850314 (pp) 852386" source="4" target="437">
    <att type="string" name="canonicalName" value="850314 (pp) 852386"/>
    <att type="string" name="interaction" value="pp"/>
    <att type="int" name="SCORE" value="238"/>
    <att type="string" name="support" value="{&quot;StringDB&quot;: &quot;physical&quot;, &quot;StringEvidence&quot;: &quot;experiments:0.206,coexpression:0.013&quot;, &quot;String_Score_Physical&quot;: 238, &quot;String_Score_Combined&quot;: 248}"/>
  </edge>
  <edge label="850314 (pp) 852402" source="4" target="439">
    <att type="string" name="canonicalName" value="850314 (pp) 852402"/>
    <att type="string" name="interaction" value="pp"/>
    <att type="int" name="SCORE" value="208"/>
    <att type="string" name="support" value="{&quot;BioGrid&quot;: &quot;physical&quot;, &quot;BioGrid_PubMed&quot;: &quot;25172955&quot;, &quot;BioGrid_Type&quot;: &quot;Affinity Capture-MS&quot;}"/>
  </edge>
  <edge label="850314 (pp) 852504" source="4" target="470">
    <att type="string" name="canonicalName" value="850314 (pp) 852504"/>
    <att type="string" name="interaction" value="pp"/>
    <att type="int" name="SCORE" value="208"/>
    <att type="string" name="support" value="{&quot;BioGrid&quot;: &quot;physical&quot;, &quot;BioGrid_PubMed&quot;: &quot;35084835&quot;, &quot;BioGrid_Type&quot;: &quot;Affinity Capture-MS&quot;}"/>
  </edge>
  <edge label="850314 (pp) 852589" source="4" target="485">
    <att type="string" name="canonicalName" value="850314 (pp) 852589"/>
    <att type="string" name="interaction" value="pp"/>
    <att type="int" name="SCORE" value="208"/>
    <att type="string" name="support" value="{&quot;StringDB&quot;: &quot;functional&quot;, &quot;StringEvidence&quot;: &quot;textmining:0.585,coexpression:0.086&quot;, &quot;BioGrid&quot;: &quot;physical&quot;, &quot;BioGrid_PubMed&quot;: &quot;35084835&quot;, &quot;BioGrid_Type&quot;: &quot;Affinity Capture-MS&quot;, &quot;String_Score_Combined&quot;: 636, &quot;String_Score_Physical&quot;: 208}"/>
  </edge>
  <edge label="850314 (pp) 852623" source="4" target="490">
    <att type="string" name="canonicalName" value="850314 (pp) 852623"/>
    <att type="string" name="interaction" value="pp"/>
    <att type="int" name="SCORE" value="223"/>
    <att type="string" name="support" value="{&quot;StringDB&quot;: &quot;physical&quot;, &quot;StringEvidence&quot;: &quot;experiments:0.190&quot;, &quot;BioGrid&quot;: &quot;genetic&quot;, &quot;BioGrid_PubMed&quot;: &quot;27708008&quot;, &quot;BioGrid_Type&quot;: &quot;Negative Genetic&quot;, &quot;BioGrid_Score&quot;: &quot;-0.1848&quot;, &quot;String_Score_Physical&quot;: 223, &quot;String_Score_Combined&quot;: 223}"/>
  </edge>
  <edge label="850314 (pp) 853025" source="4" target="558">
    <att type="string" name="canonicalName" value="850314 (pp) 853025"/>
    <att type="string" name="interaction" value="pp"/>
    <att type="int" name="SCORE" value="206"/>
    <att type="string" name="support" value="{&quot;StringDB&quot;: &quot;physical&quot;, &quot;StringEvidence&quot;: &quot;textmining:0.217,experiments:0.172&quot;, &quot;String_Score_Physical&quot;: 206, &quot;String_Score_Combined&quot;: 378}"/>
  </edge>
  <edge label="850314 (pp) 853042" source="4" target="565">
    <att type="string" name="canonicalName" value="850314 (pp) 853042"/>
    <att type="string" name="interaction" value="pp"/>
    <att type="int" name="SCORE" value="208"/>
    <att type="string" name="support" value="{&quot;BioGrid&quot;: &quot;physical&quot;, &quot;BioGrid_PubMed&quot;: &quot;35084835&quot;, &quot;BioGrid_Type&quot;: &quot;Affinity Capture-MS&quot;}"/>
  </edge>
  <edge label="850314 (pp) 853196" source="4" target="598">
    <att type="string" name="canonicalName" value="850314 (pp) 853196"/>
    <att type="string" name="interaction" value="pp"/>
    <att type="int" name="SCORE" value="208"/>
    <att type="string" name="support" value="{&quot;StringDB&quot;: &quot;functional&quot;, &quot;StringEvidence&quot;: &quot;textmining:0.153&quot;, &quot;BioGrid&quot;: &quot;physical&quot;, &quot;BioGrid_PubMed&quot;: &quot;35084835&quot;, &quot;BioGrid_Type&quot;: &quot;Affinity Capture-MS&quot;, &quot;String_Score_Combined&quot;: 188, &quot;String_Score_Physical&quot;: 208}"/>
  </edge>
  <edge label="850314 (pp) 853199" source="4" target="601">
    <att type="string" name="canonicalName" value="850314 (pp) 853199"/>
    <att type="string" name="interaction" value="pp"/>
    <att type="int" name="SCORE" value="208"/>
    <att type="string" name="support" value="{&quot;StringDB&quot;: &quot;functional&quot;, &quot;StringEvidence&quot;: &quot;textmining:0.250&quot;, &quot;BioGrid&quot;: &quot;physical&quot;, &quot;BioGrid_PubMed&quot;: &quot;35084835&quot;, &quot;BioGrid_Type&quot;: &quot;Affinity Capture-MS&quot;, &quot;String_Score_Combined&quot;: 281, &quot;String_Score_Physical&quot;: 208}"/>
  </edge>
  <edge label="850314 (pp) 853288" source="4" target="618">
    <att type="string" name="canonicalName" value="850314 (pp) 853288"/>
    <att type="string" name="interaction" value="pp"/>
    <att type="int" name="SCORE" value="676"/>
    <att type="string" name="support" value="{&quot;StringDB&quot;: &quot;physical&quot;, &quot;StringEvidence&quot;: &quot;experiments:0.662,textmining:0.372,coexpression:0.018&quot;, &quot;String_Score_Physical&quot;: 676, &quot;String_Score_Combined&quot;: 800}"/>
  </edge>
  <edge label="850314 (pp) 853418" source="4" target="648">
    <att type="string" name="canonicalName" value="850314 (pp) 853418"/>
    <att type="string" name="interaction" value="pp"/>
    <att type="int" name="SCORE" value="970"/>
    <att type="string" name="support" value="{&quot;StringDB&quot;: &quot;physical&quot;, &quot;StringEvidence&quot;: &quot;textmining:0.992,experiments:0.969,coexpression:0.948&quot;, &quot;BioGrid&quot;: &quot;genetic,physical&quot;, &quot;BioGrid_PubMed&quot;: &quot;35084835,27708008&quot;, &quot;BioGrid_Type&quot;: &quot;Negative Genetic,Affinity Capture-MS&quot;, &quot;BioGrid_Score&quot;: &quot;-0.4197&quot;, &quot;String_Score_Physical&quot;: 970, &quot;String_Score_Combined&quot;: 999}"/>
  </edge>
  <edge label="850314 (pp) 853537" source="4" target="668">
    <att type="string" name="canonicalName" value="850314 (pp) 853537"/>
    <att type="string" name="interaction" value="pp"/>
    <att type="int" name="SCORE" value="315"/>
    <att type="string" name="support" value="{&quot;StringDB&quot;: &quot;physical&quot;, &quot;StringEvidence&quot;: &quot;experiments:0.286,coexpression:0.013&quot;, &quot;BioGrid&quot;: &quot;physical&quot;, &quot;BioGrid_PubMed&quot;: &quot;30249596&quot;, &quot;BioGrid_Type&quot;: &quot;Affinity Capture-MS&quot;, &quot;String_Score_Physical&quot;: 315, &quot;String_Score_Combined&quot;: 323}"/>
  </edge>
  <edge label="850314 (pp) 853539" source="4" target="669">
    <att type="string" name="canonicalName" value="850314 (pp) 853539"/>
    <att type="string" name="interaction" value="pp"/>
    <att type="int" name="SCORE" value="208"/>
    <att type="string" name="support" value="{&quot;BioGrid&quot;: &quot;physical&quot;, &quot;BioGrid_PubMed&quot;: &quot;11805837&quot;, &quot;BioGrid_Type&quot;: &quot;Affinity Capture-MS&quot;}"/>
  </edge>
  <edge label="850314 (pp) 853585" source="4" target="683">
    <att type="string" name="canonicalName" value="850314 (pp) 853585"/>
    <att type="string" name="interaction" value="pp"/>
    <att type="int" name="SCORE" value="252"/>
    <att type="string" name="support" value="{&quot;StringDB&quot;: &quot;physical&quot;, &quot;StringEvidence&quot;: &quot;textmining:0.279,experiments:0.220,coexpression:0.082&quot;, &quot;String_Score_Physical&quot;: 252, &quot;String_Score_Combined&quot;: 505}"/>
  </edge>
  <edge label="850314 (pp) 853785" source="4" target="722">
    <att type="string" name="canonicalName" value="850314 (pp) 853785"/>
    <att type="string" name="interaction" value="pp"/>
    <att type="int" name="SCORE" value="208"/>
    <att type="string" name="support" value="{&quot;BioGrid&quot;: &quot;physical&quot;, &quot;BioGrid_PubMed&quot;: &quot;35084835&quot;, &quot;BioGrid_Type&quot;: &quot;Affinity Capture-MS&quot;}"/>
  </edge>
  <edge label="850314 (pp) 853817" source="4" target="730">
    <att type="string" name="canonicalName" value="850314 (pp) 853817"/>
    <att type="string" name="interaction" value="pp"/>
    <att type="int" name="SCORE" value="323"/>
    <att type="string" name="support" value="{&quot;StringDB&quot;: &quot;physical&quot;, &quot;StringEvidence&quot;: &quot;experiments:0.295,coexpression:0.036,textmining:0.002&quot;, &quot;BioGrid&quot;: &quot;physical&quot;, &quot;BioGrid_PubMed&quot;: &quot;21070971&quot;, &quot;BioGrid_Type&quot;: &quot;Affinity Capture-MS&quot;, &quot;String_Score_Physical&quot;: 323, &quot;String_Score_Combined&quot;: 349}"/>
  </edge>
  <edge label="850314 (pp) 854344" source="4" target="843">
    <att type="string" name="canonicalName" value="850314 (pp) 854344"/>
    <att type="string" name="interaction" value="pp"/>
    <att type="int" name="SCORE" value="418"/>
    <att type="string" name="support" value="{&quot;StringDB&quot;: &quot;physical&quot;, &quot;StringEvidence&quot;: &quot;experiments:0.393&quot;, &quot;String_Score_Physical&quot;: 418, &quot;String_Score_Combined&quot;: 418}"/>
  </edge>
  <edge label="850314 (pp) 854812" source="4" target="937">
    <att type="string" name="canonicalName" value="850314 (pp) 854812"/>
    <att type="string" name="interaction" value="pp"/>
    <att type="int" name="SCORE" value="565"/>
    <att type="string" name="support" value="{&quot;StringDB&quot;: &quot;physical&quot;, &quot;StringEvidence&quot;: &quot;textmining:0.922,experiments:0.547,coexpression:0.502&quot;, &quot;BioGrid&quot;: &quot;genetic,physical&quot;, &quot;BioGrid_PubMed&quot;: &quot;35084835,12881414,10545109&quot;, &quot;BioGrid_Type&quot;: &quot;Synthetic Rescue,Dosage Rescue,Affinity Capture-MS&quot;, &quot;String_Score_Physical&quot;: 565, &quot;String_Score_Combined&quot;: 869}"/>
  </edge>
  <edge label="850314 (pp) 854855" source="4" target="945">
    <att type="string" name="canonicalName" value="850314 (pp) 854855"/>
    <att type="string" name="interaction" value="pp"/>
    <att type="int" name="SCORE" value="396"/>
    <att type="string" name="support" value="{&quot;StringDB&quot;: &quot;physical&quot;, &quot;StringEvidence&quot;: &quot;experiments:0.371,textmining:0.180,coexpression:0.009&quot;, &quot;BioGrid&quot;: &quot;physical&quot;, &quot;BioGrid_PubMed&quot;: &quot;18756095&quot;, &quot;BioGrid_Type&quot;: &quot;Affinity Capture-MS&quot;, &quot;String_Score_Physical&quot;: 396, &quot;String_Score_Combined&quot;: 509}"/>
  </edge>
  <edge label="850314 (pp) 854909" source="4" target="957">
    <att type="string" name="canonicalName" value="850314 (pp) 854909"/>
    <att type="string" name="interaction" value="pp"/>
    <att type="int" name="SCORE" value="970"/>
    <att type="string" name="support" value="{&quot;StringDB&quot;: &quot;physical&quot;, &quot;StringEvidence&quot;: &quot;textmining:0.996,experiments:0.852,database:0.791,coexpression:0.103&quot;, &quot;BioGrid&quot;: &quot;genetic,physical&quot;, &quot;BioGrid_PubMed&quot;: &quot;35084835,30880408,27708008,22412017,20669236,20348090,10549279&quot;, &quot;BioGrid_Type&quot;: &quot;Biochemical Activity,Reconstituted Complex,Affinity Capture-MS,Synthetic Lethality,Affinity Capture-Western,Negative Genetic&quot;, &quot;BioGrid_Score&quot;: &quot;-0.3529&quot;, &quot;String_Score_Physical&quot;: 970, &quot;String_Score_Combined&quot;: 999}"/>
  </edge>
  <edge label="850314 (pp) 855020" source="4" target="980">
    <att type="string" name="canonicalName" value="850314 (pp) 855020"/>
    <att type="string" name="interaction" value="pp"/>
    <att type="int" name="SCORE" value="208"/>
    <att type="string" name="support" value="{&quot;BioGrid&quot;: &quot;physical&quot;, &quot;BioGrid_PubMed&quot;: &quot;35084835&quot;, &quot;BioGrid_Type&quot;: &quot;Affinity Capture-MS&quot;}"/>
  </edge>
  <edge label="850314 (pp) 855343" source="4" target="1065">
    <att type="string" name="canonicalName" value="850314 (pp) 855343"/>
    <att type="string" name="interaction" value="pp"/>
    <att type="int" name="SCORE" value="315"/>
    <att type="string" name="support" value="{&quot;StringDB&quot;: &quot;physical&quot;, &quot;StringEvidence&quot;: &quot;textmining:0.751,experiments:0.286,coexpression:0.093&quot;, &quot;BioGrid&quot;: &quot;physical&quot;, &quot;BioGrid_PubMed&quot;: &quot;35084835,22190736&quot;, &quot;BioGrid_Type&quot;: &quot;Affinity Capture-MS,Affinity Capture-Western&quot;, &quot;String_Score_Physical&quot;: 315, &quot;String_Score_Combined&quot;: 844}"/>
  </edge>
  <edge label="850314 (pp) 855450" source="4" target="1087">
    <att type="string" name="canonicalName" value="850314 (pp) 855450"/>
    <att type="string" name="interaction" value="pp"/>
    <att type="int" name="SCORE" value="315"/>
    <att type="string" name="support" value="{&quot;StringDB&quot;: &quot;physical&quot;, &quot;StringEvidence&quot;: &quot;experiments:0.286,coexpression:0.048&quot;, &quot;BioGrid&quot;: &quot;physical&quot;, &quot;BioGrid_PubMed&quot;: &quot;24133141&quot;, &quot;BioGrid_Type&quot;: &quot;Reconstituted Complex&quot;, &quot;String_Score_Physical&quot;: 315, &quot;String_Score_Combined&quot;: 347}"/>
  </edge>
  <edge label="850314 (pp) 855480" source="4" target="1092">
    <att type="string" name="canonicalName" value="850314 (pp) 855480"/>
    <att type="string" name="interaction" value="pp"/>
    <att type="int" name="SCORE" value="241"/>
    <att type="string" name="support" value="{&quot;StringDB&quot;: &quot;physical&quot;, &quot;StringEvidence&quot;: &quot;experiments:0.209,coexpression:0.104,textmining:0.071&quot;, &quot;BioGrid&quot;: &quot;genetic&quot;, &quot;BioGrid_PubMed&quot;: &quot;19233841&quot;, &quot;BioGrid_Type&quot;: &quot;Synthetic Lethality&quot;, &quot;String_Score_Physical&quot;: 241, &quot;String_Score_Combined&quot;: 368}"/>
  </edge>
  <edge label="850314 (pp) 855562" source="4" target="1108">
    <att type="string" name="canonicalName" value="850314 (pp) 855562"/>
    <att type="string" name="interaction" value="pp"/>
    <att type="int" name="SCORE" value="208"/>
    <att type="string" name="support" value="{&quot;BioGrid&quot;: &quot;physical&quot;, &quot;BioGrid_PubMed&quot;: &quot;35084835&quot;, &quot;BioGrid_Type&quot;: &quot;Affinity Capture-MS&quot;}"/>
  </edge>
  <edge label="850314 (pp) 856014" source="4" target="1212">
    <att type="string" name="canonicalName" value="850314 (pp) 856014"/>
    <att type="string" name="interaction" value="pp"/>
    <att type="int" name="SCORE" value="211"/>
    <att type="string" name="support" value="{&quot;StringDB&quot;: &quot;physical&quot;, &quot;StringEvidence&quot;: &quot;textmining:0.755,experiments:0.177,coexpression:0.047,neighborhood:0.023&quot;, &quot;String_Score_Physical&quot;: 211, &quot;String_Score_Combined&quot;: 820}"/>
  </edge>
  <edge label="850314 (pp) 856090" source="4" target="1228">
    <att type="string" name="canonicalName" value="850314 (pp) 856090"/>
    <att type="string" name="interaction" value="pp"/>
    <att type="int" name="SCORE" value="211"/>
    <att type="string" name="support" value="{&quot;StringDB&quot;: &quot;physical&quot;, &quot;StringEvidence&quot;: &quot;experiments:0.177,textmining:0.077,coexpression:0.047,neighborhood:0.023&quot;, &quot;String_Score_Physical&quot;: 211, &quot;String_Score_Combined&quot;: 321}"/>
  </edge>
  <edge label="850314 (pp) 856403" source="4" target="1291">
    <att type="string" name="canonicalName" value="850314 (pp) 856403"/>
    <att type="string" name="interaction" value="pp"/>
    <att type="int" name="SCORE" value="188"/>
    <att type="string" name="support" value="{&quot;StringDB&quot;: &quot;physical&quot;, &quot;StringEvidence&quot;: &quot;experiments:0.154,textmining:0.009,coexpression:0.008&quot;, &quot;BioGrid&quot;: &quot;genetic&quot;, &quot;BioGrid_PubMed&quot;: &quot;19233841&quot;, &quot;BioGrid_Type&quot;: &quot;Synthetic Lethality&quot;, &quot;String_Score_Physical&quot;: 188, &quot;String_Score_Combined&quot;: 203}"/>
  </edge>
  <edge label="850314 (pp) 856454" source="4" target="1303">
    <att type="string" name="canonicalName" value="850314 (pp) 856454"/>
    <att type="string" name="interaction" value="pp"/>
    <att type="int" name="SCORE" value="895"/>
    <att type="string" name="support" value="{&quot;StringDB&quot;: &quot;physical&quot;, &quot;StringEvidence&quot;: &quot;experiments:0.891,textmining:0.583,coexpression:0.077&quot;, &quot;BioGrid&quot;: &quot;physical&quot;, &quot;BioGrid_PubMed&quot;: &quot;35084835&quot;, &quot;BioGrid_Type&quot;: &quot;Affinity Capture-MS&quot;, &quot;String_Score_Physical&quot;: 895, &quot;String_Score_Combined&quot;: 959}"/>
  </edge>
  <edge label="850314 (pp) 856482" source="4" target="1309">
    <att type="string" name="canonicalName" value="850314 (pp) 856482"/>
    <att type="string" name="interaction" value="pp"/>
    <att type="int" name="SCORE" value="208"/>
    <att type="string" name="support" value="{&quot;BioGrid&quot;: &quot;physical&quot;, &quot;BioGrid_PubMed&quot;: &quot;16319894&quot;, &quot;BioGrid_Type&quot;: &quot;Biochemical Activity&quot;}"/>
  </edge>
  <edge label="850314 (pp) 856501" source="4" target="1317">
    <att type="string" name="canonicalName" value="850314 (pp) 856501"/>
    <att type="string" name="interaction" value="pp"/>
    <att type="int" name="SCORE" value="222"/>
    <att type="string" name="support" value="{&quot;StringDB&quot;: &quot;physical&quot;, &quot;StringEvidence&quot;: &quot;experiments:0.189&quot;, &quot;BioGrid&quot;: &quot;genetic&quot;, &quot;BioGrid_PubMed&quot;: &quot;27708008&quot;, &quot;BioGrid_Type&quot;: &quot;Negative Genetic&quot;, &quot;BioGrid_Score&quot;: &quot;-0.2286&quot;, &quot;String_Score_Physical&quot;: 222, &quot;String_Score_Combined&quot;: 222}"/>
  </edge>
  <edge label="850314 (pp) 856506" source="4" target="1321">
    <att type="string" name="canonicalName" value="850314 (pp) 856506"/>
    <att type="string" name="interaction" value="pp"/>
    <att type="int" name="SCORE" value="224"/>
    <att type="string" name="support" value="{&quot;StringDB&quot;: &quot;physical&quot;, &quot;StringEvidence&quot;: &quot;experiments:0.191,textmining:0.095,neighborhood:0.055,coexpression:0.049&quot;, &quot;String_Score_Physical&quot;: 224, &quot;String_Score_Combined&quot;: 368}"/>
  </edge>
  <edge label="850314 (pp) 856595" source="4" target="1343">
    <att type="string" name="canonicalName" value="850314 (pp) 856595"/>
    <att type="string" name="interaction" value="pp"/>
    <att type="int" name="SCORE" value="208"/>
    <att type="string" name="support" value="{&quot;StringDB&quot;: &quot;functional&quot;, &quot;StringEvidence&quot;: &quot;coexpression:0.129&quot;, &quot;BioGrid&quot;: &quot;physical&quot;, &quot;BioGrid_PubMed&quot;: &quot;35084835&quot;, &quot;BioGrid_Type&quot;: &quot;Affinity Capture-MS&quot;, &quot;String_Score_Combined&quot;: 164, &quot;String_Score_Physical&quot;: 208}"/>
  </edge>
  <edge label="850314 (pp) 856609" source="4" target="1349">
    <att type="string" name="canonicalName" value="850314 (pp) 856609"/>
    <att type="string" name="interaction" value="pp"/>
    <att type="int" name="SCORE" value="208"/>
    <att type="string" name="support" value="{&quot;BioGrid&quot;: &quot;physical&quot;, &quot;BioGrid_PubMed&quot;: &quot;35084835&quot;, &quot;BioGrid_Type&quot;: &quot;Affinity Capture-MS&quot;}"/>
  </edge>
  <edge label="850314 (pp) 856611" source="4" target="1351">
    <att type="string" name="canonicalName" value="850314 (pp) 856611"/>
    <att type="string" name="interaction" value="pp"/>
    <att type="int" name="SCORE" value="900"/>
    <att type="string" name="support" value="{&quot;StringDB&quot;: &quot;physical&quot;, &quot;StringEvidence&quot;: &quot;textmining:0.984,experiments:0.896,coexpression:0.097&quot;, &quot;BioGrid&quot;: &quot;genetic,physical&quot;, &quot;BioGrid_PubMed&quot;: &quot;35084835,27357682,27053108,21700223,19279007,19124653,16554755&quot;, &quot;BioGrid_Type&quot;: &quot;Phenotypic Suppression,Reconstituted Complex,Affinity Capture-MS,Affinity Capture-Western&quot;, &quot;String_Score_Physical&quot;: 900, &quot;String_Score_Combined&quot;: 998}"/>
  </edge>
  <edge label="850314 (pp) 856682" source="4" target="1363">
    <att type="string" name="canonicalName" value="850314 (pp) 856682"/>
    <att type="string" name="interaction" value="pp"/>
    <att type="int" name="SCORE" value="187"/>
    <att type="string" name="support" value="{&quot;StringDB&quot;: &quot;physical&quot;, &quot;StringEvidence&quot;: &quot;textmining:0.278,experiments:0.153,coexpression:0.016&quot;, &quot;String_Score_Physical&quot;: 187, &quot;String_Score_Combined&quot;: 423}"/>
  </edge>
  <edge label="850314 (pp) 856807" source="4" target="1389">
    <att type="string" name="canonicalName" value="850314 (pp) 856807"/>
    <att type="string" name="interaction" value="pp"/>
    <att type="int" name="SCORE" value="259"/>
    <att type="string" name="support" value="{&quot;StringDB&quot;: &quot;physical&quot;, &quot;StringEvidence&quot;: &quot;database:0.198,experiments:0.036,coexpression:0.010,textmining:0.003&quot;, &quot;String_Score_Physical&quot;: 259, &quot;String_Score_Combined&quot;: 269}"/>
  </edge>
  <edge label="850314 (pp) 856840" source="4" target="1398">
    <att type="string" name="canonicalName" value="850314 (pp) 856840"/>
    <att type="string" name="interaction" value="pp"/>
    <att type="int" name="SCORE" value="189"/>
    <att type="string" name="support" value="{&quot;StringDB&quot;: &quot;physical&quot;, &quot;StringEvidence&quot;: &quot;textmining:0.679,experiments:0.154,coexpression:0.016&quot;, &quot;String_Score_Physical&quot;: 189, &quot;String_Score_Combined&quot;: 744}"/>
  </edge>
  <edge label="850314 (pp) 856862" source="4" target="1404">
    <att type="string" name="canonicalName" value="850314 (pp) 856862"/>
    <att type="string" name="interaction" value="pp"/>
    <att type="int" name="SCORE" value="339"/>
    <att type="string" name="support" value="{&quot;StringDB&quot;: &quot;physical&quot;, &quot;StringEvidence&quot;: &quot;experiments:0.311,textmining:0.077,coexpression:0.002&quot;, &quot;BioGrid&quot;: &quot;genetic,physical&quot;, &quot;BioGrid_PubMed&quot;: &quot;27708008,26508657,16606443&quot;, &quot;BioGrid_Type&quot;: &quot;Negative Genetic,Protein-peptide,Affinity Capture-MS&quot;, &quot;BioGrid_Score&quot;: &quot;-0.1932&quot;, &quot;String_Score_Physical&quot;: 339, &quot;String_Score_Combined&quot;: 391}"/>
  </edge>
  <edge label="850315 (pp) 853537" source="5" target="668">
    <att type="string" name="canonicalName" value="850315 (pp) 853537"/>
    <att type="string" name="interaction" value="pp"/>
    <att type="int" name="SCORE" value="315"/>
    <att type="string" name="support" value="{&quot;StringDB&quot;: &quot;physical&quot;, &quot;StringEvidence&quot;: &quot;experiments:0.286&quot;, &quot;BioGrid&quot;: &quot;physical&quot;, &quot;BioGrid_PubMed&quot;: &quot;30249596&quot;, &quot;BioGrid_Type&quot;: &quot;Affinity Capture-MS&quot;, &quot;String_Score_Physical&quot;: 315, &quot;String_Score_Combined&quot;: 315}"/>
  </edge>
  <edge label="850317 (pp) 850529" source="6" target="47">
    <att type="string" name="canonicalName" value="850317 (pp) 850529"/>
    <att type="string" name="interaction" value="pp"/>
    <att type="int" name="SCORE" value="900"/>
    <att type="string" name="support" value="{&quot;StringDB&quot;: &quot;physical&quot;, &quot;StringEvidence&quot;: &quot;database:0.896,textmining:0.608,coexpression:0.008&quot;, &quot;String_Score_Physical&quot;: 900, &quot;String_Score_Combined&quot;: 961}"/>
  </edge>
  <edge label="850317 (pp) 850594" source="6" target="58">
    <att type="string" name="canonicalName" value="850317 (pp) 850594"/>
    <att type="string" name="interaction" value="pp"/>
    <att type="int" name="SCORE" value="208"/>
    <att type="string" name="support" value="{&quot;BioGrid&quot;: &quot;physical&quot;, &quot;BioGrid_PubMed&quot;: &quot;14660704&quot;, &quot;BioGrid_Type&quot;: &quot;Affinity Capture-MS&quot;}"/>
  </edge>
  <edge label="850317 (pp) 850614" source="6" target="62">
    <att type="string" name="canonicalName" value="850317 (pp) 850614"/>
    <att type="string" name="interaction" value="pp"/>
    <att type="int" name="SCORE" value="999"/>
    <att type="string" name="support" value="{&quot;StringDB&quot;: &quot;physical&quot;, &quot;StringEvidence&quot;: &quot;experiments:0.999,textmining:0.981,coexpression:0.968,database:0.583,cooccurrence:0.422&quot;, &quot;BioGrid&quot;: &quot;genetic&quot;, &quot;BioGrid_PubMed&quot;: &quot;19525230,16941010,15358789,10217505&quot;, &quot;BioGrid_Type&quot;: &quot;Synthetic Lethality,Phenotypic Enhancement&quot;, &quot;String_Score_Physical&quot;: 999, &quot;String_Score_Combined&quot;: 999}"/>
  </edge>
  <edge label="850317 (pp) 850633" source="6" target="67">
    <att type="string" name="canonicalName" value="850317 (pp) 850633"/>
    <att type="string" name="interaction" value="pp"/>
    <att type="int" name="SCORE" value="315"/>
    <att type="string" name="support" value="{&quot;StringDB&quot;: &quot;physical&quot;, &quot;StringEvidence&quot;: &quot;coexpression:0.907,experiments:0.286,textmining:0.267&quot;, &quot;BioGrid&quot;: &quot;physical&quot;, &quot;BioGrid_PubMed&quot;: &quot;28484020&quot;, &quot;BioGrid_Type&quot;: &quot;Affinity Capture-MS&quot;, &quot;String_Score_Physical&quot;: 315, &quot;String_Score_Combined&quot;: 953}"/>
  </edge>
  <edge label="850317 (pp) 851059" source="6" target="157">
    <att type="string" name="canonicalName" value="850317 (pp) 851059"/>
    <att type="string" name="interaction" value="pp"/>
    <att type="int" name="SCORE" value="662"/>
    <att type="string" name="support" value="{&quot;StringDB&quot;: &quot;physical&quot;, &quot;StringEvidence&quot;: &quot;database:0.635,coexpression:0.596,textmining:0.044,experiments:0.034&quot;, &quot;String_Score_Physical&quot;: 662, &quot;String_Score_Combined&quot;: 869}"/>
  </edge>
  <edge label="850317 (pp) 851068" source="6" target="158">
    <att type="string" name="canonicalName" value="850317 (pp) 851068"/>
    <att type="string" name="interaction" value="pp"/>
    <att type="int" name="SCORE" value="600"/>
    <att type="string" name="support" value="{&quot;StringDB&quot;: &quot;physical&quot;, &quot;StringEvidence&quot;: &quot;database:0.583,textmining:0.502,coexpression:0.002&quot;, &quot;String_Score_Physical&quot;: 600, &quot;String_Score_Combined&quot;: 801}"/>
  </edge>
  <edge label="850317 (pp) 851076" source="6" target="161">
    <att type="string" name="canonicalName" value="850317 (pp) 851076"/>
    <att type="string" name="interaction" value="pp"/>
    <att type="int" name="SCORE" value="442"/>
    <att type="string" name="support" value="{&quot;StringDB&quot;: &quot;physical&quot;, &quot;StringEvidence&quot;: &quot;database:0.418,textmining:0.015&quot;, &quot;String_Score_Physical&quot;: 442, &quot;String_Score_Combined&quot;: 450}"/>
  </edge>
  <edge label="850317 (pp) 851193" source="6" target="182">
    <att type="string" name="canonicalName" value="850317 (pp) 851193"/>
    <att type="string" name="interaction" value="pp"/>
    <att type="int" name="SCORE" value="315"/>
    <att type="string" name="support" value="{&quot;StringDB&quot;: &quot;physical&quot;, &quot;StringEvidence&quot;: &quot;textmining:0.849,experiments:0.286,coexpression:0.060&quot;, &quot;BioGrid&quot;: &quot;physical&quot;, &quot;BioGrid_PubMed&quot;: &quot;24488121&quot;, &quot;BioGrid_Type&quot;: &quot;Affinity Capture-MS&quot;, &quot;String_Score_Physical&quot;: 315, &quot;String_Score_Combined&quot;: 902}"/>
  </edge>
  <edge label="850317 (pp) 851431" source="6" target="231">
    <att type="string" name="canonicalName" value="850317 (pp) 851431"/>
    <att type="string" name="interaction" value="pp"/>
    <att type="int" name="SCORE" value="217"/>
    <att type="string" name="support" value="{&quot;StringDB&quot;: &quot;physical&quot;, &quot;StringEvidence&quot;: &quot;experiments:0.184,textmining:0.039&quot;, &quot;BioGrid&quot;: &quot;genetic&quot;, &quot;BioGrid_PubMed&quot;: &quot;27708008&quot;, &quot;BioGrid_Type&quot;: &quot;Negative Genetic&quot;, &quot;BioGrid_Score&quot;: &quot;-0.1294&quot;, &quot;String_Score_Physical&quot;: 217, &quot;String_Score_Combined&quot;: 247}"/>
  </edge>
  <edge label="850317 (pp) 851564" source="6" target="265">
    <att type="string" name="canonicalName" value="850317 (pp) 851564"/>
    <att type="string" name="interaction" value="pp"/>
    <att type="int" name="SCORE" value="900"/>
    <att type="string" name="support" value="{&quot;StringDB&quot;: &quot;physical&quot;, &quot;StringEvidence&quot;: &quot;database:0.896,coexpression:0.826,textmining:0.707&quot;, &quot;String_Score_Physical&quot;: 900, &quot;String_Score_Combined&quot;: 994}"/>
  </edge>
  <edge label="850317 (pp) 851699" source="6" target="294">
    <att type="string" name="canonicalName" value="850317 (pp) 851699"/>
    <att type="string" name="interaction" value="pp"/>
    <att type="int" name="SCORE" value="311"/>
    <att type="string" name="support" value="{&quot;StringDB&quot;: &quot;physical&quot;, &quot;StringEvidence&quot;: &quot;experiments:0.283&quot;, &quot;String_Score_Physical&quot;: 311, &quot;String_Score_Combined&quot;: 311}"/>
  </edge>
  <edge label="850317 (pp) 852128" source="6" target="383">
    <att type="string" name="canonicalName" value="850317 (pp) 852128"/>
    <att type="string" name="interaction" value="pp"/>
    <att type="int" name="SCORE" value="905"/>
    <att type="string" name="support" value="{&quot;StringDB&quot;: &quot;physical&quot;, &quot;StringEvidence&quot;: &quot;coexpression:0.938,experiments:0.764,database:0.583,textmining:0.479,cooccurrence:0.425&quot;, &quot;BioGrid&quot;: &quot;genetic&quot;, &quot;BioGrid_PubMed&quot;: &quot;18408719&quot;, &quot;BioGrid_Type&quot;: &quot;Synthetic Growth Defect&quot;, &quot;String_Score_Physical&quot;: 905, &quot;String_Score_Combined&quot;: 994}"/>
  </edge>
  <edge label="850317 (pp) 852286" source="6" target="417">
    <att type="string" name="canonicalName" value="850317 (pp) 852286"/>
    <att type="string" name="interaction" value="pp"/>
    <att type="int" name="SCORE" value="900"/>
    <att type="string" name="support" value="{&quot;StringDB&quot;: &quot;physical&quot;, &quot;StringEvidence&quot;: &quot;database:0.896,textmining:0.464,coexpression:0.148&quot;, &quot;String_Score_Physical&quot;: 900, &quot;String_Score_Combined&quot;: 954}"/>
  </edge>
  <edge label="850317 (pp) 852294" source="6" target="420">
    <att type="string" name="canonicalName" value="850317 (pp) 852294"/>
    <att type="string" name="interaction" value="pp"/>
    <att type="int" name="SCORE" value="297"/>
    <att type="string" name="support" value="{&quot;StringDB&quot;: &quot;physical&quot;, &quot;StringEvidence&quot;: &quot;experiments:0.267&quot;, &quot;BioGrid&quot;: &quot;physical&quot;, &quot;BioGrid_PubMed&quot;: &quot;16554755&quot;, &quot;BioGrid_Type&quot;: &quot;Affinity Capture-MS&quot;, &quot;String_Score_Physical&quot;: 297, &quot;String_Score_Combined&quot;: 297}"/>
  </edge>
  <edge label="850317 (pp) 852414" source="6" target="443">
    <att type="string" name="canonicalName" value="850317 (pp) 852414"/>
    <att type="string" name="interaction" value="pp"/>
    <att type="int" name="SCORE" value="600"/>
    <att type="string" name="support" value="{&quot;StringDB&quot;: &quot;physical&quot;, &quot;StringEvidence&quot;: &quot;database:0.583,textmining:0.529,coexpression:0.099&quot;, &quot;String_Score_Physical&quot;: 600, &quot;String_Score_Combined&quot;: 830}"/>
  </edge>
  <edge label="850317 (pp) 852423" source="6" target="448">
    <att type="string" name="canonicalName" value="850317 (pp) 852423"/>
    <att type="string" name="interaction" value="pp"/>
    <att type="int" name="SCORE" value="295"/>
    <att type="string" name="support" value="{&quot;StringDB&quot;: &quot;physical&quot;, &quot;StringEvidence&quot;: &quot;coexpression:0.910,experiments:0.265,textmining:0.182&quot;, &quot;BioGrid&quot;: &quot;physical&quot;, &quot;BioGrid_PubMed&quot;: &quot;16554755&quot;, &quot;BioGrid_Type&quot;: &quot;Affinity Capture-MS&quot;, &quot;String_Score_Physical&quot;: 295, &quot;String_Score_Combined&quot;: 948}"/>
  </edge>
  <edge label="850317 (pp) 852424" source="6" target="449">
    <att type="string" name="canonicalName" value="850317 (pp) 852424"/>
    <att type="string" name="interaction" value="pp"/>
    <att type="int" name="SCORE" value="189"/>
    <att type="string" name="support" value="{&quot;StringDB&quot;: &quot;physical&quot;, &quot;StringEvidence&quot;: &quot;experiments:0.154,textmining:0.137,coexpression:0.057&quot;, &quot;String_Score_Physical&quot;: 189, &quot;String_Score_Combined&quot;: 340}"/>
  </edge>
  <edge label="850317 (pp) 852495" source="6" target="465">
    <att type="string" name="canonicalName" value="850317 (pp) 852495"/>
    <att type="string" name="interaction" value="pp"/>
    <att type="int" name="SCORE" value="900"/>
    <att type="string" name="support" value="{&quot;StringDB&quot;: &quot;physical&quot;, &quot;StringEvidence&quot;: &quot;database:0.896,textmining:0.866,coexpression:0.220&quot;, &quot;String_Score_Physical&quot;: 900, &quot;String_Score_Combined&quot;: 989}"/>
  </edge>
  <edge label="850317 (pp) 852755" source="6" target="514">
    <att type="string" name="canonicalName" value="850317 (pp) 852755"/>
    <att type="string" name="interaction" value="pp"/>
    <att type="int" name="SCORE" value="315"/>
    <att type="string" name="support" value="{&quot;StringDB&quot;: &quot;physical&quot;, &quot;StringEvidence&quot;: &quot;experiments:0.286&quot;, &quot;BioGrid&quot;: &quot;physical&quot;, &quot;BioGrid_PubMed&quot;: &quot;19840948&quot;, &quot;BioGrid_Type&quot;: &quot;Affinity Capture-RNA&quot;, &quot;String_Score_Physical&quot;: 315, &quot;String_Score_Combined&quot;: 315}"/>
  </edge>
  <edge label="850317 (pp) 852934" source="6" target="547">
    <att type="string" name="canonicalName" value="850317 (pp) 852934"/>
    <att type="string" name="interaction" value="pp"/>
    <att type="int" name="SCORE" value="600"/>
    <att type="string" name="support" value="{&quot;StringDB&quot;: &quot;physical&quot;, &quot;StringEvidence&quot;: &quot;database:0.583,textmining:0.394,coexpression:0.212&quot;, &quot;String_Score_Physical&quot;: 600, &quot;String_Score_Combined&quot;: 808}"/>
  </edge>
  <edge label="850317 (pp) 853155" source="6" target="590">
    <att type="string" name="canonicalName" value="850317 (pp) 853155"/>
    <att type="string" name="interaction" value="pp"/>
    <att type="int" name="SCORE" value="650"/>
    <att type="string" name="support" value="{&quot;StringDB&quot;: &quot;physical&quot;, &quot;StringEvidence&quot;: &quot;textmining:0.856,database:0.635,coexpression:0.055&quot;, &quot;String_Score_Physical&quot;: 650, &quot;String_Score_Combined&quot;: 952}"/>
  </edge>
  <edge label="850317 (pp) 853286" source="6" target="616">
    <att type="string" name="canonicalName" value="850317 (pp) 853286"/>
    <att type="string" name="interaction" value="pp"/>
    <att type="int" name="SCORE" value="664"/>
    <att type="string" name="support" value="{&quot;StringDB&quot;: &quot;physical&quot;, &quot;StringEvidence&quot;: &quot;database:0.635,textmining:0.235,coexpression:0.111,experiments:0.043&quot;, &quot;String_Score_Physical&quot;: 664, &quot;String_Score_Combined&quot;: 771}"/>
  </edge>
  <edge label="850317 (pp) 853805" source="6" target="727">
    <att type="string" name="canonicalName" value="850317 (pp) 853805"/>
    <att type="string" name="interaction" value="pp"/>
    <att type="int" name="SCORE" value="800"/>
    <att type="string" name="support" value="{&quot;StringDB&quot;: &quot;physical&quot;, &quot;StringEvidence&quot;: &quot;database:0.791,textmining:0.752,coexpression:0.020&quot;, &quot;String_Score_Physical&quot;: 800, &quot;String_Score_Combined&quot;: 951}"/>
  </edge>
  <edge label="850317 (pp) 853929" source="6" target="754">
    <att type="string" name="canonicalName" value="850317 (pp) 853929"/>
    <att type="string" name="interaction" value="pp"/>
    <att type="int" name="SCORE" value="260"/>
    <att type="string" name="support" value="{&quot;StringDB&quot;: &quot;physical&quot;, &quot;StringEvidence&quot;: &quot;experiments:0.228&quot;, &quot;String_Score_Physical&quot;: 260, &quot;String_Score_Combined&quot;: 260}"/>
  </edge>
  <edge label="850317 (pp) 854418" source="6" target="861">
    <att type="string" name="canonicalName" value="850317 (pp) 854418"/>
    <att type="string" name="interaction" value="pp"/>
    <att type="int" name="SCORE" value="315"/>
    <att type="string" name="support" value="{&quot;StringDB&quot;: &quot;physical&quot;, &quot;StringEvidence&quot;: &quot;experiments:0.287&quot;, &quot;BioGrid&quot;: &quot;physical&quot;, &quot;BioGrid_PubMed&quot;: &quot;19303850&quot;, &quot;BioGrid_Type&quot;: &quot;Biochemical Activity&quot;, &quot;String_Score_Physical&quot;: 315, &quot;String_Score_Combined&quot;: 315}"/>
  </edge>
  <edge label="850317 (pp) 854644" source="6" target="898">
    <att type="string" name="canonicalName" value="850317 (pp) 854644"/>
    <att type="string" name="interaction" value="pp"/>
    <att type="int" name="SCORE" value="900"/>
    <att type="string" name="support" value="{&quot;StringDB&quot;: &quot;physical&quot;, &quot;StringEvidence&quot;: &quot;database:0.896,textmining:0.710&quot;, &quot;String_Score_Physical&quot;: 900, &quot;String_Score_Combined&quot;: 970}"/>
  </edge>
  <edge label="850317 (pp) 854699" source="6" target="911">
    <att type="string" name="canonicalName" value="850317 (pp) 854699"/>
    <att type="string" name="interaction" value="pp"/>
    <att type="int" name="SCORE" value="664"/>
    <att type="string" name="support" value="{&quot;StringDB&quot;: &quot;physical&quot;, &quot;StringEvidence&quot;: &quot;database:0.635,textmining:0.408,coexpression:0.094,experiments:0.043&quot;, &quot;String_Score_Physical&quot;: 664, &quot;String_Score_Combined&quot;: 820}"/>
  </edge>
  <edge label="850317 (pp) 854708" source="6" target="915">
    <att type="string" name="canonicalName" value="850317 (pp) 854708"/>
    <att type="string" name="interaction" value="pp"/>
    <att type="int" name="SCORE" value="900"/>
    <att type="string" name="support" value="{&quot;StringDB&quot;: &quot;physical&quot;, &quot;StringEvidence&quot;: &quot;database:0.896,coexpression:0.013,textmining:0.003&quot;, &quot;String_Score_Physical&quot;: 900, &quot;String_Score_Combined&quot;: 901}"/>
  </edge>
  <edge label="850317 (pp) 855108" source="6" target="1001">
    <att type="string" name="canonicalName" value="850317 (pp) 855108"/>
    <att type="string" name="interaction" value="pp"/>
    <att type="int" name="SCORE" value="650"/>
    <att type="string" name="support" value="{&quot;StringDB&quot;: &quot;physical&quot;, &quot;StringEvidence&quot;: &quot;database:0.635,textmining:0.302,coexpression:0.008&quot;, &quot;String_Score_Physical&quot;: 650, &quot;String_Score_Combined&quot;: 757}"/>
  </edge>
  <edge label="850317 (pp) 855131" source="6" target="1010">
    <att type="string" name="canonicalName" value="850317 (pp) 855131"/>
    <att type="string" name="interaction" value="pp"/>
    <att type="int" name="SCORE" value="650"/>
    <att type="string" name="support" value="{&quot;StringDB&quot;: &quot;physical&quot;, &quot;StringEvidence&quot;: &quot;coexpression:0.925,textmining:0.824,database:0.635&quot;, &quot;String_Score_Physical&quot;: 650, &quot;String_Score_Combined&quot;: 995}"/>
  </edge>
  <edge label="850317 (pp) 855321" source="6" target="1061">
    <att type="string" name="canonicalName" value="850317 (pp) 855321"/>
    <att type="string" name="interaction" value="pp"/>
    <att type="int" name="SCORE" value="650"/>
    <att type="string" name="support" value="{&quot;StringDB&quot;: &quot;physical&quot;, &quot;StringEvidence&quot;: &quot;database:0.635,textmining:0.267,coexpression:0.045&quot;, &quot;String_Score_Physical&quot;: 650, &quot;String_Score_Combined&quot;: 755}"/>
  </edge>
  <edge label="850317 (pp) 855450" source="6" target="1087">
    <att type="string" name="canonicalName" value="850317 (pp) 855450"/>
    <att type="string" name="interaction" value="pp"/>
    <att type="int" name="SCORE" value="315"/>
    <att type="string" name="support" value="{&quot;StringDB&quot;: &quot;physical&quot;, &quot;StringEvidence&quot;: &quot;experiments:0.286&quot;, &quot;BioGrid&quot;: &quot;physical&quot;, &quot;BioGrid_PubMed&quot;: &quot;24133141&quot;, &quot;BioGrid_Type&quot;: &quot;Reconstituted Complex&quot;, &quot;String_Score_Physical&quot;: 315, &quot;String_Score_Combined&quot;: 315}"/>
  </edge>
  <edge label="850317 (pp) 855480" source="6" target="1092">
    <att type="string" name="canonicalName" value="850317 (pp) 855480"/>
    <att type="string" name="interaction" value="pp"/>
    <att type="int" name="SCORE" value="800"/>
    <att type="string" name="support" value="{&quot;StringDB&quot;: &quot;physical&quot;, &quot;StringEvidence&quot;: &quot;textmining:0.842,database:0.791,coexpression:0.147&quot;, &quot;String_Score_Physical&quot;: 800, &quot;String_Score_Combined&quot;: 973}"/>
  </edge>
  <edge label="850317 (pp) 855588" source="6" target="1116">
    <att type="string" name="canonicalName" value="850317 (pp) 855588"/>
    <att type="string" name="interaction" value="pp"/>
    <att type="int" name="SCORE" value="222"/>
    <att type="string" name="support" value="{&quot;StringDB&quot;: &quot;physical&quot;, &quot;StringEvidence&quot;: &quot;experiments:0.189,textmining:0.114,coexpression:0.080&quot;, &quot;String_Score_Physical&quot;: 222, &quot;String_Score_Combined&quot;: 365}"/>
  </edge>
  <edge label="850317 (pp) 855905" source="6" target="1187">
    <att type="string" name="canonicalName" value="850317 (pp) 855905"/>
    <att type="string" name="interaction" value="pp"/>
    <att type="int" name="SCORE" value="228"/>
    <att type="string" name="support" value="{&quot;StringDB&quot;: &quot;physical&quot;, &quot;StringEvidence&quot;: &quot;experiments:0.196,coexpression:0.046,textmining:0.001&quot;, &quot;String_Score_Physical&quot;: 228, &quot;String_Score_Combined&quot;: 265}"/>
  </edge>
  <edge label="850317 (pp) 856502" source="6" target="1318">
    <att type="string" name="canonicalName" value="850317 (pp) 856502"/>
    <att type="string" name="interaction" value="pp"/>
    <att type="int" name="SCORE" value="432"/>
    <att type="string" name="support" value="{&quot;StringDB&quot;: &quot;physical&quot;, &quot;StringEvidence&quot;: &quot;database:0.408,textmining:0.028&quot;, &quot;String_Score_Physical&quot;: 432, &quot;String_Score_Combined&quot;: 447}"/>
  </edge>
  <edge label="850317 (pp) 856639" source="6" target="1354">
    <att type="string" name="canonicalName" value="850317 (pp) 856639"/>
    <att type="string" name="interaction" value="pp"/>
    <att type="int" name="SCORE" value="900"/>
    <att type="string" name="support" value="{&quot;StringDB&quot;: &quot;physical&quot;, &quot;StringEvidence&quot;: &quot;database:0.896,textmining:0.015&quot;, &quot;String_Score_Physical&quot;: 900, &quot;String_Score_Combined&quot;: 901}"/>
  </edge>
  <edge label="850317 (pp) 856720" source="6" target="1369">
    <att type="string" name="canonicalName" value="850317 (pp) 856720"/>
    <att type="string" name="interaction" value="pp"/>
    <att type="int" name="SCORE" value="900"/>
    <att type="string" name="support" value="{&quot;StringDB&quot;: &quot;physical&quot;, &quot;StringEvidence&quot;: &quot;database:0.896,textmining:0.492,coexpression:0.004&quot;, &quot;String_Score_Physical&quot;: 900, &quot;String_Score_Combined&quot;: 949}"/>
  </edge>
  <edge label="850317 (pp) 856862" source="6" target="1404">
    <att type="string" name="canonicalName" value="850317 (pp) 856862"/>
    <att type="string" name="interaction" value="pp"/>
    <att type="int" name="SCORE" value="315"/>
    <att type="string" name="support" value="{&quot;StringDB&quot;: &quot;physical&quot;, &quot;StringEvidence&quot;: &quot;experiments:0.286,textmining:0.043&quot;, &quot;BioGrid&quot;: &quot;physical&quot;, &quot;BioGrid_PubMed&quot;: &quot;26508657&quot;, &quot;BioGrid_Type&quot;: &quot;Affinity Capture-MS&quot;, &quot;String_Score_Physical&quot;: 315, &quot;String_Score_Combined&quot;: 344}"/>
  </edge>
  <edge label="850322 (pp) 851042" source="7" target="152">
    <att type="string" name="canonicalName" value="850322 (pp) 851042"/>
    <att type="string" name="interaction" value="pp"/>
    <att type="int" name="SCORE" value="319"/>
    <att type="string" name="support" value="{&quot;StringDB&quot;: &quot;physical&quot;, &quot;StringEvidence&quot;: &quot;experiments:0.290&quot;, &quot;BioGrid&quot;: &quot;genetic,physical&quot;, &quot;BioGrid_PubMed&quot;: &quot;30733383&quot;, &quot;BioGrid_Type&quot;: &quot;Synthetic Growth Defect,Two-hybrid&quot;, &quot;String_Score_Physical&quot;: 319, &quot;String_Score_Combined&quot;: 319}"/>
  </edge>
  <edge label="850322 (pp) 851733" source="7" target="301">
    <att type="string" name="canonicalName" value="850322 (pp) 851733"/>
    <att type="string" name="interaction" value="pp"/>
    <att type="int" name="SCORE" value="360"/>
    <att type="string" name="support" value="{&quot;StringDB&quot;: &quot;physical&quot;, &quot;StringEvidence&quot;: &quot;experiments:0.333,coexpression:0.019,textmining:0.015,neighborhood:0.009&quot;, &quot;String_Score_Physical&quot;: 360, &quot;String_Score_Combined&quot;: 386}"/>
  </edge>
  <edge label="850322 (pp) 852124" source="7" target="382">
    <att type="string" name="canonicalName" value="850322 (pp) 852124"/>
    <att type="string" name="interaction" value="pp"/>
    <att type="int" name="SCORE" value="507"/>
    <att type="string" name="support" value="{&quot;StringDB&quot;: &quot;physical&quot;, &quot;StringEvidence&quot;: &quot;textmining:0.943,experiments:0.486,cooccurrence:0.417,coexpression:0.206&quot;, &quot;BioGrid&quot;: &quot;genetic&quot;, &quot;BioGrid_PubMed&quot;: &quot;25392302,20522499,10844700&quot;, &quot;BioGrid_Type&quot;: &quot;Synthetic Lethality,Phenotypic Enhancement,Synthetic Growth Defect&quot;, &quot;String_Score_Physical&quot;: 507, &quot;String_Score_Combined&quot;: 626}"/>
  </edge>
  <edge label="850322 (pp) 852644" source="7" target="492">
    <att type="string" name="canonicalName" value="850322 (pp) 852644"/>
    <att type="string" name="interaction" value="pp"/>
    <att type="int" name="SCORE" value="288"/>
    <att type="string" name="support" value="{&quot;StringDB&quot;: &quot;physical&quot;, &quot;StringEvidence&quot;: &quot;experiments:0.259&quot;, &quot;BioGrid&quot;: &quot;genetic&quot;, &quot;BioGrid_PubMed&quot;: &quot;29790350&quot;, &quot;BioGrid_Type&quot;: &quot;Dosage Rescue,Phenotypic Suppression&quot;, &quot;String_Score_Physical&quot;: 288, &quot;String_Score_Combined&quot;: 288}"/>
  </edge>
  <edge label="850322 (pp) 852755" source="7" target="514">
    <att type="string" name="canonicalName" value="850322 (pp) 852755"/>
    <att type="string" name="interaction" value="pp"/>
    <att type="int" name="SCORE" value="315"/>
    <att type="string" name="support" value="{&quot;StringDB&quot;: &quot;physical&quot;, &quot;StringEvidence&quot;: &quot;experiments:0.286&quot;, &quot;BioGrid&quot;: &quot;physical&quot;, &quot;BioGrid_PubMed&quot;: &quot;19840948&quot;, &quot;BioGrid_Type&quot;: &quot;Affinity Capture-RNA&quot;, &quot;String_Score_Physical&quot;: 315, &quot;String_Score_Combined&quot;: 315}"/>
  </edge>
  <edge label="850322 (pp) 852846" source="7" target="528">
    <att type="string" name="canonicalName" value="850322 (pp) 852846"/>
    <att type="string" name="interaction" value="pp"/>
    <att type="int" name="SCORE" value="197"/>
    <att type="string" name="support" value="{&quot;StringDB&quot;: &quot;physical&quot;, &quot;StringEvidence&quot;: &quot;coexpression:0.369,experiments:0.163,textmining:0.126&quot;, &quot;String_Score_Physical&quot;: 197, &quot;String_Score_Combined&quot;: 557}"/>
  </edge>
  <edge label="850322 (pp) 853123" source="7" target="579">
    <att type="string" name="canonicalName" value="850322 (pp) 853123"/>
    <att type="string" name="interaction" value="pp"/>
    <att type="int" name="SCORE" value="387"/>
    <att type="string" name="support" value="{&quot;StringDB&quot;: &quot;physical&quot;, &quot;StringEvidence&quot;: &quot;textmining:0.926,experiments:0.361,coexpression:0.218,neighborhood:0.003&quot;, &quot;BioGrid&quot;: &quot;genetic&quot;, &quot;BioGrid_PubMed&quot;: &quot;10844700&quot;, &quot;BioGrid_Type&quot;: &quot;Synthetic Lethality&quot;, &quot;String_Score_Physical&quot;: 387, &quot;String_Score_Combined&quot;: 964}"/>
  </edge>
  <edge label="850322 (pp) 853805" source="7" target="727">
    <att type="string" name="canonicalName" value="850322 (pp) 853805"/>
    <att type="string" name="interaction" value="pp"/>
    <att type="int" name="SCORE" value="208"/>
    <att type="string" name="support" value="{&quot;BioGrid&quot;: &quot;physical&quot;, &quot;BioGrid_PubMed&quot;: &quot;36272668&quot;, &quot;BioGrid_Type&quot;: &quot;Biochemical Activity&quot;}"/>
  </edge>
  <edge label="850322 (pp) 853817" source="7" target="730">
    <att type="string" name="canonicalName" value="850322 (pp) 853817"/>
    <att type="string" name="interaction" value="pp"/>
    <att type="int" name="SCORE" value="288"/>
    <att type="string" name="support" value="{&quot;StringDB&quot;: &quot;physical&quot;, &quot;StringEvidence&quot;: &quot;experiments:0.259&quot;, &quot;BioGrid&quot;: &quot;genetic&quot;, &quot;BioGrid_PubMed&quot;: &quot;30012561&quot;, &quot;BioGrid_Type&quot;: &quot;Negative Genetic&quot;, &quot;BioGrid_Score&quot;: &quot;-0.088&quot;, &quot;String_Score_Physical&quot;: 288, &quot;String_Score_Combined&quot;: 288}"/>
  </edge>
  <edge label="850322 (pp) 854778" source="7" target="933">
    <att type="string" name="canonicalName" value="850322 (pp) 854778"/>
    <att type="string" name="interaction" value="pp"/>
    <att type="int" name="SCORE" value="288"/>
    <att type="string" name="support" value="{&quot;StringDB&quot;: &quot;physical&quot;, &quot;StringEvidence&quot;: &quot;experiments:0.259,textmining:0.016&quot;, &quot;BioGrid&quot;: &quot;genetic&quot;, &quot;BioGrid_PubMed&quot;: &quot;29790350&quot;, &quot;BioGrid_Type&quot;: &quot;Dosage Rescue&quot;, &quot;String_Score_Physical&quot;: 288, &quot;String_Score_Combined&quot;: 300}"/>
  </edge>
  <edge label="850322 (pp) 854897" source="7" target="954">
    <att type="string" name="canonicalName" value="850322 (pp) 854897"/>
    <att type="string" name="interaction" value="pp"/>
    <att type="int" name="SCORE" value="190"/>
    <att type="string" name="support" value="{&quot;StringDB&quot;: &quot;physical&quot;, &quot;StringEvidence&quot;: &quot;experiments:0.155,textmining:0.055,coexpression:0.019,neighborhood:0.009&quot;, &quot;String_Score_Physical&quot;: 190, &quot;String_Score_Combined&quot;: 256}"/>
  </edge>
  <edge label="850322 (pp) 855956" source="7" target="1201">
    <att type="string" name="canonicalName" value="850322 (pp) 855956"/>
    <att type="string" name="interaction" value="pp"/>
    <att type="int" name="SCORE" value="313"/>
    <att type="string" name="support" value="{&quot;StringDB&quot;: &quot;physical&quot;, &quot;StringEvidence&quot;: &quot;experiments:0.284,textmining:0.011&quot;, &quot;BioGrid&quot;: &quot;physical&quot;, &quot;BioGrid_PubMed&quot;: &quot;23831759&quot;, &quot;BioGrid_Type&quot;: &quot;PCA&quot;, &quot;String_Score_Physical&quot;: 313, &quot;String_Score_Combined&quot;: 320}"/>
  </edge>
  <edge label="850323 (pp) 850620" source="8" target="64">
    <att type="string" name="canonicalName" value="850323 (pp) 850620"/>
    <att type="string" name="interaction" value="pp"/>
    <att type="int" name="SCORE" value="297"/>
    <att type="string" name="support" value="{&quot;StringDB&quot;: &quot;physical&quot;, &quot;StringEvidence&quot;: &quot;experiments:0.267&quot;, &quot;BioGrid&quot;: &quot;genetic,physical&quot;, &quot;BioGrid_PubMed&quot;: &quot;27708008,15651983&quot;, &quot;BioGrid_Type&quot;: &quot;Negative Genetic,Reconstituted Complex&quot;, &quot;BioGrid_Score&quot;: &quot;-0.1318&quot;, &quot;String_Score_Physical&quot;: 297, &quot;String_Score_Combined&quot;: 297}"/>
  </edge>
  <edge label="850323 (pp) 852276" source="8" target="414">
    <att type="string" name="canonicalName" value="850323 (pp) 852276"/>
    <att type="string" name="interaction" value="pp"/>
    <att type="int" name="SCORE" value="463"/>
    <att type="string" name="support" value="{&quot;StringDB&quot;: &quot;physical&quot;, &quot;StringEvidence&quot;: &quot;textmining:0.896,experiments:0.441&quot;, &quot;BioGrid&quot;: &quot;physical&quot;, &quot;BioGrid_PubMed&quot;: &quot;15651983,12388763&quot;, &quot;BioGrid_Type&quot;: &quot;Reconstituted Complex,Two-hybrid,Affinity Capture-Western&quot;, &quot;String_Score_Physical&quot;: 463, &quot;String_Score_Combined&quot;: 944}"/>
  </edge>
  <edge label="850323 (pp) 852755" source="8" target="514">
    <att type="string" name="canonicalName" value="850323 (pp) 852755"/>
    <att type="string" name="interaction" value="pp"/>
    <att type="int" name="SCORE" value="315"/>
    <att type="string" name="support" value="{&quot;StringDB&quot;: &quot;physical&quot;, &quot;StringEvidence&quot;: &quot;experiments:0.286&quot;, &quot;BioGrid&quot;: &quot;physical&quot;, &quot;BioGrid_PubMed&quot;: &quot;19840948&quot;, &quot;BioGrid_Type&quot;: &quot;Affinity Capture-RNA&quot;, &quot;String_Score_Physical&quot;: 315, &quot;String_Score_Combined&quot;: 315}"/>
  </edge>
  <edge label="850323 (pp) 855845" source="8" target="1168">
    <att type="string" name="canonicalName" value="850323 (pp) 855845"/>
    <att type="string" name="interaction" value="pp"/>
    <att type="int" name="SCORE" value="286"/>
    <att type="string" name="support" value="{&quot;StringDB&quot;: &quot;physical&quot;, &quot;StringEvidence&quot;: &quot;experiments:0.255&quot;, &quot;String_Score_Physical&quot;: 286, &quot;String_Score_Combined&quot;: 286}"/>
  </edge>
  <edge label="850323 (pp) 856409" source="8" target="1292">
    <att type="string" name="canonicalName" value="850323 (pp) 856409"/>
    <att type="string" name="interaction" value="pp"/>
    <att type="int" name="SCORE" value="416"/>
    <att type="string" name="support" value="{&quot;StringDB&quot;: &quot;physical&quot;, &quot;StringEvidence&quot;: &quot;textmining:0.813,experiments:0.391,coexpression:0.046&quot;, &quot;BioGrid&quot;: &quot;genetic,physical&quot;, &quot;BioGrid_PubMed&quot;: &quot;19841731,12388763&quot;, &quot;BioGrid_Type&quot;: &quot;Synthetic Lethality,Two-hybrid&quot;, &quot;String_Score_Physical&quot;: 416, &quot;String_Score_Combined&quot;: 896}"/>
  </edge>
  <edge label="850327 (pp) 850935" source="9" target="131">
    <att type="string" name="canonicalName" value="850327 (pp) 850935"/>
    <att type="string" name="interaction" value="pp"/>
    <att type="int" name="SCORE" value="197"/>
    <att type="string" name="support" value="{&quot;StringDB&quot;: &quot;physical&quot;, &quot;StringEvidence&quot;: &quot;experiments:0.163,textmining:0.155&quot;, &quot;String_Score_Physical&quot;: 197, &quot;String_Score_Combined&quot;: 321}"/>
  </edge>
  <edge label="850327 (pp) 852294" source="9" target="420">
    <att type="string" name="canonicalName" value="850327 (pp) 852294"/>
    <att type="string" name="interaction" value="pp"/>
    <att type="int" name="SCORE" value="305"/>
    <att type="string" name="support" value="{&quot;StringDB&quot;: &quot;physical&quot;, &quot;StringEvidence&quot;: &quot;experiments:0.276,textmining:0.207&quot;, &quot;BioGrid&quot;: &quot;genetic&quot;, &quot;BioGrid_PubMed&quot;: &quot;9171362&quot;, &quot;BioGrid_Type&quot;: &quot;Synthetic Rescue&quot;, &quot;String_Score_Physical&quot;: 305, &quot;String_Score_Combined&quot;: 449}"/>
  </edge>
  <edge label="850327 (pp) 852695" source="9" target="505">
    <att type="string" name="canonicalName" value="850327 (pp) 852695"/>
    <att type="string" name="interaction" value="pp"/>
    <att type="int" name="SCORE" value="194"/>
    <att type="string" name="support" value="{&quot;StringDB&quot;: &quot;physical&quot;, &quot;StringEvidence&quot;: &quot;experiments:0.160,textmining:0.044,coexpression:0.002&quot;, &quot;String_Score_Physical&quot;: 194, &quot;String_Score_Combined&quot;: 230}"/>
  </edge>
  <edge label="850327 (pp) 852943" source="9" target="549">
    <att type="string" name="canonicalName" value="850327 (pp) 852943"/>
    <att type="string" name="interaction" value="pp"/>
    <att type="int" name="SCORE" value="418"/>
    <att type="string" name="support" value="{&quot;StringDB&quot;: &quot;physical&quot;, &quot;StringEvidence&quot;: &quot;experiments:0.393&quot;, &quot;BioGrid&quot;: &quot;physical&quot;, &quot;BioGrid_PubMed&quot;: &quot;20489023,11805837&quot;, &quot;BioGrid_Type&quot;: &quot;Affinity Capture-MS,Affinity Capture-Western&quot;, &quot;BioGrid_Score&quot;: &quot;1.0&quot;, &quot;String_Score_Physical&quot;: 418, &quot;String_Score_Combined&quot;: 418}"/>
  </edge>
  <edge label="850327 (pp) 853537" source="9" target="668">
    <att type="string" name="canonicalName" value="850327 (pp) 853537"/>
    <att type="string" name="interaction" value="pp"/>
    <att type="int" name="SCORE" value="315"/>
    <att type="string" name="support" value="{&quot;StringDB&quot;: &quot;physical&quot;, &quot;StringEvidence&quot;: &quot;experiments:0.286&quot;, &quot;BioGrid&quot;: &quot;physical&quot;, &quot;BioGrid_PubMed&quot;: &quot;30249596&quot;, &quot;BioGrid_Type&quot;: &quot;Affinity Capture-MS&quot;, &quot;String_Score_Physical&quot;: 315, &quot;String_Score_Combined&quot;: 315}"/>
  </edge>
  <edge label="850327 (pp) 855450" source="9" target="1087">
    <att type="string" name="canonicalName" value="850327 (pp) 855450"/>
    <att type="string" name="interaction" value="pp"/>
    <att type="int" name="SCORE" value="315"/>
    <att type="string" name="support" value="{&quot;StringDB&quot;: &quot;physical&quot;, &quot;StringEvidence&quot;: &quot;experiments:0.286&quot;, &quot;BioGrid&quot;: &quot;physical&quot;, &quot;BioGrid_PubMed&quot;: &quot;24133141&quot;, &quot;BioGrid_Type&quot;: &quot;Reconstituted Complex&quot;, &quot;String_Score_Physical&quot;: 315, &quot;String_Score_Combined&quot;: 315}"/>
  </edge>
  <edge label="850327 (pp) 855836" source="9" target="1167">
    <att type="string" name="canonicalName" value="850327 (pp) 855836"/>
    <att type="string" name="interaction" value="pp"/>
    <att type="int" name="SCORE" value="315"/>
    <att type="string" name="support" value="{&quot;StringDB&quot;: &quot;physical&quot;, &quot;StringEvidence&quot;: &quot;experiments:0.286,textmining:0.096,coexpression:0.008&quot;, &quot;BioGrid&quot;: &quot;physical&quot;, &quot;BioGrid_PubMed&quot;: &quot;24488121&quot;, &quot;BioGrid_Type&quot;: &quot;Affinity Capture-MS&quot;, &quot;String_Score_Physical&quot;: 315, &quot;String_Score_Combined&quot;: 385}"/>
  </edge>
  <edge label="850327 (pp) 856076" source="9" target="1223">
    <att type="string" name="canonicalName" value="850327 (pp) 856076"/>
    <att type="string" name="interaction" value="pp"/>
    <att type="int" name="SCORE" value="208"/>
    <att type="string" name="support" value="{&quot;BioGrid&quot;: &quot;physical&quot;, &quot;BioGrid_PubMed&quot;: &quot;16319894&quot;, &quot;BioGrid_Type&quot;: &quot;Biochemical Activity&quot;}"/>
  </edge>
  <edge label="850327 (pp) 856154" source="9" target="1246">
    <att type="string" name="canonicalName" value="850327 (pp) 856154"/>
    <att type="string" name="interaction" value="pp"/>
    <att type="int" name="SCORE" value="288"/>
    <att type="string" name="support" value="{&quot;StringDB&quot;: &quot;physical&quot;, &quot;StringEvidence&quot;: &quot;textmining:0.750,experiments:0.259,coexpression:0.036&quot;, &quot;BioGrid&quot;: &quot;genetic&quot;, &quot;BioGrid_PubMed&quot;: &quot;20584985&quot;, &quot;BioGrid_Type&quot;: &quot;Dosage Rescue&quot;, &quot;String_Score_Physical&quot;: 288, &quot;String_Score_Combined&quot;: 828}"/>
  </edge>
  <edge label="850327 (pp) 856435" source="9" target="1299">
    <att type="string" name="canonicalName" value="850327 (pp) 856435"/>
    <att type="string" name="interaction" value="pp"/>
    <att type="int" name="SCORE" value="208"/>
    <att type="string" name="support" value="{&quot;BioGrid&quot;: &quot;physical&quot;, &quot;BioGrid_PubMed&quot;: &quot;34918374&quot;, &quot;BioGrid_Type&quot;: &quot;Affinity Capture-MS&quot;}"/>
  </edge>
  <edge label="850340 (pp) 850594" source="10" target="58">
    <att type="string" name="canonicalName" value="850340 (pp) 850594"/>
    <att type="string" name="interaction" value="pp"/>
    <att type="int" name="SCORE" value="208"/>
    <att type="string" name="support" value="{&quot;BioGrid&quot;: &quot;physical&quot;, &quot;BioGrid_PubMed&quot;: &quot;14660704&quot;, &quot;BioGrid_Type&quot;: &quot;Affinity Capture-MS&quot;}"/>
  </edge>
  <edge label="850340 (pp) 850822" source="10" target="101">
    <att type="string" name="canonicalName" value="850340 (pp) 850822"/>
    <att type="string" name="interaction" value="pp"/>
    <att type="int" name="SCORE" value="246"/>
    <att type="string" name="support" value="{&quot;StringDB&quot;: &quot;physical&quot;, &quot;StringEvidence&quot;: &quot;database:0.190,experiments:0.030,coexpression:0.013&quot;, &quot;String_Score_Physical&quot;: 246, &quot;String_Score_Combined&quot;: 255}"/>
  </edge>
  <edge label="850340 (pp) 851076" source="10" target="161">
    <att type="string" name="canonicalName" value="850340 (pp) 851076"/>
    <att type="string" name="interaction" value="pp"/>
    <att type="int" name="SCORE" value="234"/>
    <att type="string" name="support" value="{&quot;StringDB&quot;: &quot;physical&quot;, &quot;StringEvidence&quot;: &quot;database:0.201,coexpression:0.015&quot;, &quot;String_Score_Physical&quot;: 234, &quot;String_Score_Combined&quot;: 245}"/>
  </edge>
  <edge label="850340 (pp) 851089" source="10" target="164">
    <att type="string" name="canonicalName" value="850340 (pp) 851089"/>
    <att type="string" name="interaction" value="pp"/>
    <att type="int" name="SCORE" value="246"/>
    <att type="string" name="support" value="{&quot;StringDB&quot;: &quot;physical&quot;, &quot;StringEvidence&quot;: &quot;database:0.190,experiments:0.030,coexpression:0.013&quot;, &quot;String_Score_Physical&quot;: 246, &quot;String_Score_Combined&quot;: 255}"/>
  </edge>
  <edge label="850340 (pp) 851512" source="10" target="255">
    <att type="string" name="canonicalName" value="850340 (pp) 851512"/>
    <att type="string" name="interaction" value="pp"/>
    <att type="int" name="SCORE" value="246"/>
    <att type="string" name="support" value="{&quot;StringDB&quot;: &quot;physical&quot;, &quot;StringEvidence&quot;: &quot;database:0.190,experiments:0.030,coexpression:0.013&quot;, &quot;String_Score_Physical&quot;: 246, &quot;String_Score_Combined&quot;: 255}"/>
  </edge>
  <edge label="850340 (pp) 851670" source="10" target="289">
    <att type="string" name="canonicalName" value="850340 (pp) 851670"/>
    <att type="string" name="interaction" value="pp"/>
    <att type="int" name="SCORE" value="246"/>
    <att type="string" name="support" value="{&quot;StringDB&quot;: &quot;physical&quot;, &quot;StringEvidence&quot;: &quot;database:0.190,experiments:0.030,coexpression:0.013&quot;, &quot;String_Score_Physical&quot;: 246, &quot;String_Score_Combined&quot;: 255}"/>
  </edge>
  <edge label="850340 (pp) 851802" source="10" target="312">
    <att type="string" name="canonicalName" value="850340 (pp) 851802"/>
    <att type="string" name="interaction" value="pp"/>
    <att type="int" name="SCORE" value="246"/>
    <att type="string" name="support" value="{&quot;StringDB&quot;: &quot;physical&quot;, &quot;StringEvidence&quot;: &quot;database:0.190,experiments:0.030,coexpression:0.013&quot;, &quot;String_Score_Physical&quot;: 246, &quot;String_Score_Combined&quot;: 255}"/>
  </edge>
  <edge label="850340 (pp) 851851" source="10" target="324">
    <att type="string" name="canonicalName" value="850340 (pp) 851851"/>
    <att type="string" name="interaction" value="pp"/>
    <att type="int" name="SCORE" value="687"/>
    <att type="string" name="support" value="{&quot;StringDB&quot;: &quot;physical&quot;, &quot;StringEvidence&quot;: &quot;experiments:0.674&quot;, &quot;BioGrid&quot;: &quot;physical&quot;, &quot;BioGrid_PubMed&quot;: &quot;11283351&quot;, &quot;BioGrid_Type&quot;: &quot;Two-hybrid&quot;, &quot;String_Score_Physical&quot;: 687, &quot;String_Score_Combined&quot;: 687}"/>
  </edge>
  <edge label="850340 (pp) 852433" source="10" target="452">
    <att type="string" name="canonicalName" value="850340 (pp) 852433"/>
    <att type="string" name="interaction" value="pp"/>
    <att type="int" name="SCORE" value="224"/>
    <att type="string" name="support" value="{&quot;StringDB&quot;: &quot;physical&quot;, &quot;StringEvidence&quot;: &quot;database:0.192,textmining:0.033&quot;, &quot;String_Score_Physical&quot;: 224, &quot;String_Score_Combined&quot;: 250}"/>
  </edge>
  <edge label="850340 (pp) 852848" source="10" target="529">
    <att type="string" name="canonicalName" value="850340 (pp) 852848"/>
    <att type="string" name="interaction" value="pp"/>
    <att type="int" name="SCORE" value="246"/>
    <att type="string" name="support" value="{&quot;StringDB&quot;: &quot;physical&quot;, &quot;StringEvidence&quot;: &quot;database:0.190,experiments:0.030,coexpression:0.013&quot;, &quot;String_Score_Physical&quot;: 246, &quot;String_Score_Combined&quot;: 255}"/>
  </edge>
  <edge label="850340 (pp) 853390" source="10" target="640">
    <att type="string" name="canonicalName" value="850340 (pp) 853390"/>
    <att type="string" name="interaction" value="pp"/>
    <att type="int" name="SCORE" value="246"/>
    <att type="string" name="support" value="{&quot;StringDB&quot;: &quot;physical&quot;, &quot;StringEvidence&quot;: &quot;database:0.190,experiments:0.030,coexpression:0.013&quot;, &quot;String_Score_Physical&quot;: 246, &quot;String_Score_Combined&quot;: 255}"/>
  </edge>
  <edge label="850340 (pp) 853592" source="10" target="686">
    <att type="string" name="canonicalName" value="850340 (pp) 853592"/>
    <att type="string" name="interaction" value="pp"/>
    <att type="int" name="SCORE" value="246"/>
    <att type="string" name="support" value="{&quot;StringDB&quot;: &quot;physical&quot;, &quot;StringEvidence&quot;: &quot;database:0.190,experiments:0.030,coexpression:0.013&quot;, &quot;String_Score_Physical&quot;: 246, &quot;String_Score_Combined&quot;: 255}"/>
  </edge>
  <edge label="850340 (pp) 854894" source="10" target="953">
    <att type="string" name="canonicalName" value="850340 (pp) 854894"/>
    <att type="string" name="interaction" value="pp"/>
    <att type="int" name="SCORE" value="246"/>
    <att type="string" name="support" value="{&quot;StringDB&quot;: &quot;physical&quot;, &quot;StringEvidence&quot;: &quot;database:0.190,experiments:0.030,coexpression:0.013&quot;, &quot;String_Score_Physical&quot;: 246, &quot;String_Score_Combined&quot;: 255}"/>
  </edge>
  <edge label="850340 (pp) 855836" source="10" target="1167">
    <att type="string" name="canonicalName" value="850340 (pp) 855836"/>
    <att type="string" name="interaction" value="pp"/>
    <att type="int" name="SCORE" value="208"/>
    <att type="string" name="support" value="{&quot;BioGrid&quot;: &quot;physical&quot;, &quot;BioGrid_PubMed&quot;: &quot;26804907&quot;, &quot;BioGrid_Type&quot;: &quot;Affinity Capture-MS&quot;}"/>
  </edge>
  <edge label="850340 (pp) 855871" source="10" target="1179">
    <att type="string" name="canonicalName" value="850340 (pp) 855871"/>
    <att type="string" name="interaction" value="pp"/>
    <att type="int" name="SCORE" value="246"/>
    <att type="string" name="support" value="{&quot;StringDB&quot;: &quot;physical&quot;, &quot;StringEvidence&quot;: &quot;database:0.190,experiments:0.030,coexpression:0.013&quot;, &quot;String_Score_Physical&quot;: 246, &quot;String_Score_Combined&quot;: 255}"/>
  </edge>
  <edge label="850340 (pp) 856125" source="10" target="1236">
    <att type="string" name="canonicalName" value="850340 (pp) 856125"/>
    <att type="string" name="interaction" value="pp"/>
    <att type="int" name="SCORE" value="246"/>
    <att type="string" name="support" value="{&quot;StringDB&quot;: &quot;physical&quot;, &quot;StringEvidence&quot;: &quot;database:0.190,experiments:0.030,coexpression:0.013&quot;, &quot;String_Score_Physical&quot;: 246, &quot;String_Score_Combined&quot;: 255}"/>
  </edge>
  <edge label="850340 (pp) 856133" source="10" target="1238">
    <att type="string" name="canonicalName" value="850340 (pp) 856133"/>
    <att type="string" name="interaction" value="pp"/>
    <att type="int" name="SCORE" value="246"/>
    <att type="string" name="support" value="{&quot;StringDB&quot;: &quot;physical&quot;, &quot;StringEvidence&quot;: &quot;database:0.190,experiments:0.030,coexpression:0.013&quot;, &quot;String_Score_Physical&quot;: 246, &quot;String_Score_Combined&quot;: 255}"/>
  </edge>
  <edge label="850340 (pp) 856358" source="10" target="1282">
    <att type="string" name="canonicalName" value="850340 (pp) 856358"/>
    <att type="string" name="interaction" value="pp"/>
    <att type="int" name="SCORE" value="246"/>
    <att type="string" name="support" value="{&quot;StringDB&quot;: &quot;physical&quot;, &quot;StringEvidence&quot;: &quot;database:0.190,experiments:0.030,coexpression:0.013&quot;, &quot;String_Score_Physical&quot;: 246, &quot;String_Score_Combined&quot;: 255}"/>
  </edge>
  <edge label="850340 (pp) 856515" source="10" target="1323">
    <att type="string" name="canonicalName" value="850340 (pp) 856515"/>
    <att type="string" name="interaction" value="pp"/>
    <att type="int" name="SCORE" value="208"/>
    <att type="string" name="support" value="{&quot;BioGrid&quot;: &quot;physical&quot;, &quot;BioGrid_PubMed&quot;: &quot;14660704&quot;, &quot;BioGrid_Type&quot;: &quot;Affinity Capture-MS&quot;}"/>
  </edge>
  <edge label="850343 (pp) 850594" source="11" target="58">
    <att type="string" name="canonicalName" value="850343 (pp) 850594"/>
    <att type="string" name="interaction" value="pp"/>
    <att type="int" name="SCORE" value="208"/>
    <att type="string" name="support" value="{&quot;BioGrid&quot;: &quot;physical&quot;, &quot;BioGrid_PubMed&quot;: &quot;14660704&quot;, &quot;BioGrid_Type&quot;: &quot;Affinity Capture-MS&quot;}"/>
  </edge>
  <edge label="850343 (pp) 850949" source="11" target="134">
    <att type="string" name="canonicalName" value="850343 (pp) 850949"/>
    <att type="string" name="interaction" value="pp"/>
    <att type="int" name="SCORE" value="315"/>
    <att type="string" name="support" value="{&quot;StringDB&quot;: &quot;physical&quot;, &quot;StringEvidence&quot;: &quot;experiments:0.286,textmining:0.045,coexpression:0.009&quot;, &quot;BioGrid&quot;: &quot;physical&quot;, &quot;BioGrid_PubMed&quot;: &quot;24155900&quot;, &quot;BioGrid_Type&quot;: &quot;Affinity Capture-MS&quot;, &quot;String_Score_Physical&quot;: 315, &quot;String_Score_Combined&quot;: 351}"/>
  </edge>
  <edge label="850343 (pp) 851437" source="11" target="235">
    <att type="string" name="canonicalName" value="850343 (pp) 851437"/>
    <att type="string" name="interaction" value="pp"/>
    <att type="int" name="SCORE" value="999"/>
    <att type="string" name="support" value="{&quot;StringDB&quot;: &quot;physical&quot;, &quot;StringEvidence&quot;: &quot;textmining:0.996,experiments:0.993,database:0.896,coexpression:0.036&quot;, &quot;BioGrid&quot;: &quot;genetic,physical&quot;, &quot;BioGrid_PubMed&quot;: &quot;35026224,29386296,28941588,25996596,25228696,18784075,18319250&quot;, &quot;BioGrid_Type&quot;: &quot;Reconstituted Complex,Affinity Capture-MS,Synthetic Lethality,Affinity Capture-Western,Co-fractionation&quot;, &quot;String_Score_Physical&quot;: 999, &quot;String_Score_Combined&quot;: 999}"/>
  </edge>
  <edge label="850343 (pp) 851492" source="11" target="251">
    <att type="string" name="canonicalName" value="850343 (pp) 851492"/>
    <att type="string" name="interaction" value="pp"/>
    <att type="int" name="SCORE" value="360"/>
    <att type="string" name="support" value="{&quot;StringDB&quot;: &quot;physical&quot;, &quot;StringEvidence&quot;: &quot;experiments:0.333&quot;, &quot;BioGrid&quot;: &quot;physical&quot;, &quot;BioGrid_PubMed&quot;: &quot;29386296&quot;, &quot;BioGrid_Type&quot;: &quot;Affinity Capture-Western&quot;, &quot;String_Score_Physical&quot;: 360, &quot;String_Score_Combined&quot;: 360}"/>
  </edge>
  <edge label="850343 (pp) 851817" source="11" target="315">
    <att type="string" name="canonicalName" value="850343 (pp) 851817"/>
    <att type="string" name="interaction" value="pp"/>
    <att type="int" name="SCORE" value="315"/>
    <att type="string" name="support" value="{&quot;StringDB&quot;: &quot;physical&quot;, &quot;StringEvidence&quot;: &quot;experiments:0.286&quot;, &quot;BioGrid&quot;: &quot;physical&quot;, &quot;BioGrid_PubMed&quot;: &quot;27550809&quot;, &quot;BioGrid_Type&quot;: &quot;Affinity Capture-MS&quot;, &quot;String_Score_Physical&quot;: 315, &quot;String_Score_Combined&quot;: 315}"/>
  </edge>
  <edge label="850343 (pp) 851845" source="11" target="323">
    <att type="string" name="canonicalName" value="850343 (pp) 851845"/>
    <att type="string" name="interaction" value="pp"/>
    <att type="int" name="SCORE" value="208"/>
    <att type="string" name="support" value="{&quot;BioGrid&quot;: &quot;physical&quot;, &quot;BioGrid_PubMed&quot;: &quot;36115461&quot;, &quot;BioGrid_Type&quot;: &quot;Affinity Capture-MS&quot;}"/>
  </edge>
  <edge label="850343 (pp) 852235" source="11" target="406">
    <att type="string" name="canonicalName" value="850343 (pp) 852235"/>
    <att type="string" name="interaction" value="pp"/>
    <att type="int" name="SCORE" value="362"/>
    <att type="string" name="support" value="{&quot;StringDB&quot;: &quot;physical&quot;, &quot;StringEvidence&quot;: &quot;experiments:0.335,coexpression:0.011&quot;, &quot;BioGrid&quot;: &quot;physical&quot;, &quot;BioGrid_PubMed&quot;: &quot;29386296&quot;, &quot;BioGrid_Type&quot;: &quot;Affinity Capture-Western&quot;, &quot;String_Score_Physical&quot;: 362, &quot;String_Score_Combined&quot;: 369}"/>
  </edge>
  <edge label="850343 (pp) 852688" source="11" target="502">
    <att type="string" name="canonicalName" value="850343 (pp) 852688"/>
    <att type="string" name="interaction" value="pp"/>
    <att type="int" name="SCORE" value="459"/>
    <att type="string" name="support" value="{&quot;StringDB&quot;: &quot;physical&quot;, &quot;StringEvidence&quot;: &quot;experiments:0.437,textmining:0.065&quot;, &quot;BioGrid&quot;: &quot;physical&quot;, &quot;BioGrid_PubMed&quot;: &quot;29386296,23864706&quot;, &quot;BioGrid_Type&quot;: &quot;Affinity Capture-MS,Affinity Capture-Western&quot;, &quot;String_Score_Physical&quot;: 459, &quot;String_Score_Combined&quot;: 494}"/>
  </edge>
  <edge label="850343 (pp) 852870" source="11" target="530">
    <att type="string" name="canonicalName" value="850343 (pp) 852870"/>
    <att type="string" name="interaction" value="pp"/>
    <att type="int" name="SCORE" value="315"/>
    <att type="string" name="support" value="{&quot;StringDB&quot;: &quot;physical&quot;, &quot;StringEvidence&quot;: &quot;experiments:0.286&quot;, &quot;BioGrid&quot;: &quot;physical&quot;, &quot;BioGrid_PubMed&quot;: &quot;28768715&quot;, &quot;BioGrid_Type&quot;: &quot;Affinity Capture-RNA&quot;, &quot;String_Score_Physical&quot;: 315, &quot;String_Score_Combined&quot;: 315}"/>
  </edge>
  <edge label="850343 (pp) 853033" source="11" target="562">
    <att type="string" name="canonicalName" value="850343 (pp) 853033"/>
    <att type="string" name="interaction" value="pp"/>
    <att type="int" name="SCORE" value="206"/>
    <att type="string" name="support" value="{&quot;StringDB&quot;: &quot;physical&quot;, &quot;StringEvidence&quot;: &quot;experiments:0.172,textmining:0.152,coexpression:0.013&quot;, &quot;String_Score_Physical&quot;: 206, &quot;String_Score_Combined&quot;: 335}"/>
  </edge>
  <edge label="850343 (pp) 853300" source="11" target="622">
    <att type="string" name="canonicalName" value="850343 (pp) 853300"/>
    <att type="string" name="interaction" value="pp"/>
    <att type="int" name="SCORE" value="208"/>
    <att type="string" name="support" value="{&quot;BioGrid&quot;: &quot;physical&quot;, &quot;BioGrid_PubMed&quot;: &quot;14660704&quot;, &quot;BioGrid_Type&quot;: &quot;Affinity Capture-MS&quot;}"/>
  </edge>
  <edge label="850343 (pp) 853568" source="11" target="674">
    <att type="string" name="canonicalName" value="850343 (pp) 853568"/>
    <att type="string" name="interaction" value="pp"/>
    <att type="int" name="SCORE" value="445"/>
    <att type="string" name="support" value="{&quot;StringDB&quot;: &quot;physical&quot;, &quot;StringEvidence&quot;: &quot;experiments:0.422,textmining:0.085,coexpression:0.002&quot;, &quot;BioGrid&quot;: &quot;genetic&quot;, &quot;BioGrid_PubMed&quot;: &quot;9813017,15107423&quot;, &quot;BioGrid_Type&quot;: &quot;Synthetic Rescue&quot;, &quot;String_Score_Physical&quot;: 445, &quot;String_Score_Combined&quot;: 494}"/>
  </edge>
  <edge label="850343 (pp) 853699" source="11" target="700">
    <att type="string" name="canonicalName" value="850343 (pp) 853699"/>
    <att type="string" name="interaction" value="pp"/>
    <att type="int" name="SCORE" value="194"/>
    <att type="string" name="support" value="{&quot;StringDB&quot;: &quot;physical&quot;, &quot;StringEvidence&quot;: &quot;experiments:0.161,coexpression:0.019&quot;, &quot;BioGrid&quot;: &quot;genetic&quot;, &quot;BioGrid_PubMed&quot;: &quot;27708008&quot;, &quot;BioGrid_Type&quot;: &quot;Negative Genetic&quot;, &quot;BioGrid_Score&quot;: &quot;-0.1339&quot;, &quot;String_Score_Physical&quot;: 194, &quot;String_Score_Combined&quot;: 210}"/>
  </edge>
  <edge label="850343 (pp) 854598" source="11" target="894">
    <att type="string" name="canonicalName" value="850343 (pp) 854598"/>
    <att type="string" name="interaction" value="pp"/>
    <att type="int" name="SCORE" value="360"/>
    <att type="string" name="support" value="{&quot;StringDB&quot;: &quot;physical&quot;, &quot;StringEvidence&quot;: &quot;experiments:0.333,neighborhood:0.106,coexpression:0.013&quot;, &quot;BioGrid&quot;: &quot;physical&quot;, &quot;BioGrid_PubMed&quot;: &quot;29386296&quot;, &quot;BioGrid_Type&quot;: &quot;Affinity Capture-Western&quot;, &quot;String_Score_Physical&quot;: 360, &quot;String_Score_Combined&quot;: 435}"/>
  </edge>
  <edge label="850343 (pp) 855114" source="11" target="1003">
    <att type="string" name="canonicalName" value="850343 (pp) 855114"/>
    <att type="string" name="interaction" value="pp"/>
    <att type="int" name="SCORE" value="191"/>
    <att type="string" name="support" value="{&quot;StringDB&quot;: &quot;physical&quot;, &quot;StringEvidence&quot;: &quot;textmining:0.461,experiments:0.156,coexpression:0.009&quot;, &quot;String_Score_Physical&quot;: 191, &quot;String_Score_Combined&quot;: 567}"/>
  </edge>
  <edge label="850343 (pp) 855450" source="11" target="1087">
    <att type="string" name="canonicalName" value="850343 (pp) 855450"/>
    <att type="string" name="interaction" value="pp"/>
    <att type="int" name="SCORE" value="315"/>
    <att type="string" name="support" value="{&quot;StringDB&quot;: &quot;physical&quot;, &quot;StringEvidence&quot;: &quot;experiments:0.286&quot;, &quot;BioGrid&quot;: &quot;physical&quot;, &quot;BioGrid_PubMed&quot;: &quot;24133141&quot;, &quot;BioGrid_Type&quot;: &quot;Reconstituted Complex&quot;, &quot;String_Score_Physical&quot;: 315, &quot;String_Score_Combined&quot;: 315}"/>
  </edge>
  <edge label="850343 (pp) 855481" source="11" target="1093">
    <att type="string" name="canonicalName" value="850343 (pp) 855481"/>
    <att type="string" name="interaction" value="pp"/>
    <att type="int" name="SCORE" value="200"/>
    <att type="string" name="support" value="{&quot;StringDB&quot;: &quot;physical&quot;, &quot;StringEvidence&quot;: &quot;textmining:0.906,experiments:0.166,coexpression:0.002&quot;, &quot;String_Score_Physical&quot;: 200, &quot;String_Score_Combined&quot;: 924}"/>
  </edge>
  <edge label="850343 (pp) 855592" source="11" target="1117">
    <att type="string" name="canonicalName" value="850343 (pp) 855592"/>
    <att type="string" name="interaction" value="pp"/>
    <att type="int" name="SCORE" value="315"/>
    <att type="string" name="support" value="{&quot;StringDB&quot;: &quot;physical&quot;, &quot;StringEvidence&quot;: &quot;experiments:0.286,coexpression:0.007&quot;, &quot;BioGrid&quot;: &quot;physical&quot;, &quot;BioGrid_PubMed&quot;: &quot;30463002&quot;, &quot;BioGrid_Type&quot;: &quot;Affinity Capture-MS&quot;, &quot;String_Score_Physical&quot;: 315, &quot;String_Score_Combined&quot;: 320}"/>
  </edge>
  <edge label="850343 (pp) 855968" source="11" target="1204">
    <att type="string" name="canonicalName" value="850343 (pp) 855968"/>
    <att type="string" name="interaction" value="pp"/>
    <att type="int" name="SCORE" value="999"/>
    <att type="string" name="support" value="{&quot;StringDB&quot;: &quot;physical&quot;, &quot;StringEvidence&quot;: &quot;textmining:0.997,experiments:0.996,database:0.896,coexpression:0.807,cooccurrence:0.211,neighborhood:0.138&quot;, &quot;BioGrid&quot;: &quot;genetic,physical&quot;, &quot;BioGrid_PubMed&quot;: &quot;29386296,28941588,27708008,25996596,24573684,23946486,19491103,18784075,11805837&quot;, &quot;BioGrid_Type&quot;: &quot;Negative Genetic,Reconstituted Complex,Affinity Capture-MS,Phenotypic Suppression,Affinity Capture-Western,Co-fractionation&quot;, &quot;BioGrid_Score&quot;: &quot;-0.1518&quot;, &quot;String_Score_Physical&quot;: 999, &quot;String_Score_Combined&quot;: 999}"/>
  </edge>
  <edge label="850343 (pp) 856081" source="11" target="1224">
    <att type="string" name="canonicalName" value="850343 (pp) 856081"/>
    <att type="string" name="interaction" value="pp"/>
    <att type="int" name="SCORE" value="298"/>
    <att type="string" name="support" value="{&quot;StringDB&quot;: &quot;physical&quot;, &quot;StringEvidence&quot;: &quot;experiments:0.268&quot;, &quot;BioGrid&quot;: &quot;physical&quot;, &quot;BioGrid_PubMed&quot;: &quot;20489023&quot;, &quot;BioGrid_Type&quot;: &quot;Affinity Capture-MS&quot;, &quot;BioGrid_Score&quot;: &quot;0.969&quot;, &quot;String_Score_Physical&quot;: 298, &quot;String_Score_Combined&quot;: 298}"/>
  </edge>
  <edge label="850343 (pp) 856092" source="11" target="1229">
    <att type="string" name="canonicalName" value="850343 (pp) 856092"/>
    <att type="string" name="interaction" value="pp"/>
    <att type="int" name="SCORE" value="208"/>
    <att type="string" name="support" value="{&quot;BioGrid&quot;: &quot;physical&quot;, &quot;BioGrid_PubMed&quot;: &quot;33187982&quot;, &quot;BioGrid_Type&quot;: &quot;Affinity Capture-MS&quot;}"/>
  </edge>
  <edge label="850343 (pp) 856154" source="11" target="1246">
    <att type="string" name="canonicalName" value="850343 (pp) 856154"/>
    <att type="string" name="interaction" value="pp"/>
    <att type="int" name="SCORE" value="202"/>
    <att type="string" name="support" value="{&quot;StringDB&quot;: &quot;physical&quot;, &quot;StringEvidence&quot;: &quot;experiments:0.168,coexpression:0.009&quot;, &quot;String_Score_Physical&quot;: 202, &quot;String_Score_Combined&quot;: 209}"/>
  </edge>
  <edge label="850343 (pp) 856689" source="11" target="1364">
    <att type="string" name="canonicalName" value="850343 (pp) 856689"/>
    <att type="string" name="interaction" value="pp"/>
    <att type="int" name="SCORE" value="360"/>
    <att type="string" name="support" value="{&quot;StringDB&quot;: &quot;physical&quot;, &quot;StringEvidence&quot;: &quot;textmining:0.519,experiments:0.333,coexpression:0.031&quot;, &quot;BioGrid&quot;: &quot;physical&quot;, &quot;BioGrid_PubMed&quot;: &quot;29386296&quot;, &quot;BioGrid_Type&quot;: &quot;Affinity Capture-Western&quot;, &quot;String_Score_Physical&quot;: 360, &quot;String_Score_Combined&quot;: 702}"/>
  </edge>
  <edge label="850343 (pp) 856737" source="11" target="1372">
    <att type="string" name="canonicalName" value="850343 (pp) 856737"/>
    <att type="string" name="interaction" value="pp"/>
    <att type="int" name="SCORE" value="191"/>
    <att type="string" name="support" value="{&quot;StringDB&quot;: &quot;physical&quot;, &quot;StringEvidence&quot;: &quot;textmining:0.485,experiments:0.156,coexpression:0.009&quot;, &quot;String_Score_Physical&quot;: 191, &quot;String_Score_Combined&quot;: 586}"/>
  </edge>
  <edge label="850343 (pp) 856774" source="11" target="1379">
    <att type="string" name="canonicalName" value="850343 (pp) 856774"/>
    <att type="string" name="interaction" value="pp"/>
    <att type="int" name="SCORE" value="999"/>
    <att type="string" name="support" value="{&quot;StringDB&quot;: &quot;physical&quot;, &quot;StringEvidence&quot;: &quot;textmining:0.998,experiments:0.998,database:0.791,coexpression:0.035&quot;, &quot;BioGrid&quot;: &quot;physical&quot;, &quot;BioGrid_PubMed&quot;: &quot;29386296,28941588,24045011,22928949,22813754,19491103,16554755,16429126,16341090,16341089&quot;, &quot;BioGrid_Type&quot;: &quot;Reconstituted Complex,Co-fractionation,Affinity Capture-MS,Affinity Capture-Western&quot;, &quot;String_Score_Physical&quot;: 999, &quot;String_Score_Combined&quot;: 999}"/>
  </edge>
  <edge label="850345 (pp) 850614" source="12" target="62">
    <att type="string" name="canonicalName" value="850345 (pp) 850614"/>
    <att type="string" name="interaction" value="pp"/>
    <att type="int" name="SCORE" value="304"/>
    <att type="string" name="support" value="{&quot;StringDB&quot;: &quot;physical&quot;, &quot;StringEvidence&quot;: &quot;experiments:0.274&quot;, &quot;BioGrid&quot;: &quot;physical&quot;, &quot;BioGrid_PubMed&quot;: &quot;16554755&quot;, &quot;BioGrid_Type&quot;: &quot;Affinity Capture-MS&quot;, &quot;String_Score_Physical&quot;: 304, &quot;String_Score_Combined&quot;: 304}"/>
  </edge>
  <edge label="850345 (pp) 850747" source="12" target="86">
    <att type="string" name="canonicalName" value="850345 (pp) 850747"/>
    <att type="string" name="interaction" value="pp"/>
    <att type="int" name="SCORE" value="304"/>
    <att type="string" name="support" value="{&quot;StringDB&quot;: &quot;physical&quot;, &quot;StringEvidence&quot;: &quot;experiments:0.274&quot;, &quot;BioGrid&quot;: &quot;physical&quot;, &quot;BioGrid_PubMed&quot;: &quot;16554755&quot;, &quot;BioGrid_Type&quot;: &quot;Affinity Capture-MS&quot;, &quot;String_Score_Physical&quot;: 304, &quot;String_Score_Combined&quot;: 304}"/>
  </edge>
  <edge label="850345 (pp) 851495" source="12" target="254">
    <att type="string" name="canonicalName" value="850345 (pp) 851495"/>
    <att type="string" name="interaction" value="pp"/>
    <att type="int" name="SCORE" value="315"/>
    <att type="string" name="support" value="{&quot;StringDB&quot;: &quot;physical&quot;, &quot;StringEvidence&quot;: &quot;experiments:0.286&quot;, &quot;BioGrid&quot;: &quot;physical&quot;, &quot;BioGrid_PubMed&quot;: &quot;23712011&quot;, &quot;BioGrid_Type&quot;: &quot;Affinity Capture-MS&quot;, &quot;String_Score_Physical&quot;: 315, &quot;String_Score_Combined&quot;: 315}"/>
  </edge>
  <edge label="850345 (pp) 852018" source="12" target="355">
    <att type="string" name="canonicalName" value="850345 (pp) 852018"/>
    <att type="string" name="interaction" value="pp"/>
    <att type="int" name="SCORE" value="315"/>
    <att type="string" name="support" value="{&quot;StringDB&quot;: &quot;physical&quot;, &quot;StringEvidence&quot;: &quot;experiments:0.286,textmining:0.057&quot;, &quot;BioGrid&quot;: &quot;physical&quot;, &quot;BioGrid_PubMed&quot;: &quot;23712011&quot;, &quot;BioGrid_Type&quot;: &quot;Affinity Capture-MS&quot;, &quot;String_Score_Physical&quot;: 315, &quot;String_Score_Combined&quot;: 354}"/>
  </edge>
  <edge label="850345 (pp) 852242" source="12" target="407">
    <att type="string" name="canonicalName" value="850345 (pp) 852242"/>
    <att type="string" name="interaction" value="pp"/>
    <att type="int" name="SCORE" value="742"/>
    <att type="string" name="support" value="{&quot;StringDB&quot;: &quot;physical&quot;, &quot;StringEvidence&quot;: &quot;experiments:0.731,textmining:0.040&quot;, &quot;BioGrid&quot;: &quot;physical&quot;, &quot;BioGrid_PubMed&quot;: &quot;16429126,11805826&quot;, &quot;BioGrid_Type&quot;: &quot;Affinity Capture-MS&quot;, &quot;String_Score_Physical&quot;: 742, &quot;String_Score_Combined&quot;: 752}"/>
  </edge>
  <edge label="850345 (pp) 852695" source="12" target="505">
    <att type="string" name="canonicalName" value="850345 (pp) 852695"/>
    <att type="string" name="interaction" value="pp"/>
    <att type="int" name="SCORE" value="208"/>
    <att type="string" name="support" value="{&quot;BioGrid&quot;: &quot;physical&quot;, &quot;BioGrid_PubMed&quot;: &quot;16319894&quot;, &quot;BioGrid_Type&quot;: &quot;Biochemical Activity&quot;}"/>
  </edge>
  <edge label="850345 (pp) 852755" source="12" target="514">
    <att type="string" name="canonicalName" value="850345 (pp) 852755"/>
    <att type="string" name="interaction" value="pp"/>
    <att type="int" name="SCORE" value="315"/>
    <att type="string" name="support" value="{&quot;StringDB&quot;: &quot;physical&quot;, &quot;StringEvidence&quot;: &quot;experiments:0.286&quot;, &quot;BioGrid&quot;: &quot;physical&quot;, &quot;BioGrid_PubMed&quot;: &quot;19840948&quot;, &quot;BioGrid_Type&quot;: &quot;Affinity Capture-RNA&quot;, &quot;String_Score_Physical&quot;: 315, &quot;String_Score_Combined&quot;: 315}"/>
  </edge>
  <edge label="850345 (pp) 853135" source="12" target="582">
    <att type="string" name="canonicalName" value="850345 (pp) 853135"/>
    <att type="string" name="interaction" value="pp"/>
    <att type="int" name="SCORE" value="641"/>
    <att type="string" name="support" value="{&quot;StringDB&quot;: &quot;physical&quot;, &quot;StringEvidence&quot;: &quot;experiments:0.626&quot;, &quot;BioGrid&quot;: &quot;physical&quot;, &quot;BioGrid_PubMed&quot;: &quot;16429126,11805826&quot;, &quot;BioGrid_Type&quot;: &quot;Affinity Capture-MS&quot;, &quot;String_Score_Physical&quot;: 641, &quot;String_Score_Combined&quot;: 641}"/>
  </edge>
  <edge label="850345 (pp) 853275" source="12" target="613">
    <att type="string" name="canonicalName" value="850345 (pp) 853275"/>
    <att type="string" name="interaction" value="pp"/>
    <att type="int" name="SCORE" value="208"/>
    <att type="string" name="support" value="{&quot;BioGrid&quot;: &quot;physical&quot;, &quot;BioGrid_PubMed&quot;: &quot;16319894&quot;, &quot;BioGrid_Type&quot;: &quot;Biochemical Activity&quot;}"/>
  </edge>
  <edge label="850345 (pp) 853382" source="12" target="637">
    <att type="string" name="canonicalName" value="850345 (pp) 853382"/>
    <att type="string" name="interaction" value="pp"/>
    <att type="int" name="SCORE" value="566"/>
    <att type="string" name="support" value="{&quot;StringDB&quot;: &quot;physical&quot;, &quot;StringEvidence&quot;: &quot;experiments:0.547&quot;, &quot;String_Score_Physical&quot;: 566, &quot;String_Score_Combined&quot;: 566}"/>
  </edge>
  <edge label="850345 (pp) 853395" source="12" target="642">
    <att type="string" name="canonicalName" value="850345 (pp) 853395"/>
    <att type="string" name="interaction" value="pp"/>
    <att type="int" name="SCORE" value="295"/>
    <att type="string" name="support" value="{&quot;StringDB&quot;: &quot;physical&quot;, &quot;StringEvidence&quot;: &quot;experiments:0.265&quot;, &quot;BioGrid&quot;: &quot;physical&quot;, &quot;BioGrid_PubMed&quot;: &quot;16554755&quot;, &quot;BioGrid_Type&quot;: &quot;Affinity Capture-MS&quot;, &quot;String_Score_Physical&quot;: 295, &quot;String_Score_Combined&quot;: 295}"/>
  </edge>
  <edge label="850345 (pp) 853537" source="12" target="668">
    <att type="string" name="canonicalName" value="850345 (pp) 853537"/>
    <att type="string" name="interaction" value="pp"/>
    <att type="int" name="SCORE" value="315"/>
    <att type="string" name="support" value="{&quot;StringDB&quot;: &quot;physical&quot;, &quot;StringEvidence&quot;: &quot;experiments:0.286&quot;, &quot;BioGrid&quot;: &quot;physical&quot;, &quot;BioGrid_PubMed&quot;: &quot;30249596&quot;, &quot;BioGrid_Type&quot;: &quot;Affinity Capture-MS&quot;, &quot;String_Score_Physical&quot;: 315, &quot;String_Score_Combined&quot;: 315}"/>
  </edge>
  <edge label="850345 (pp) 853700" source="12" target="701">
    <att type="string" name="canonicalName" value="850345 (pp) 853700"/>
    <att type="string" name="interaction" value="pp"/>
    <att type="int" name="SCORE" value="208"/>
    <att type="string" name="support" value="{&quot;BioGrid&quot;: &quot;physical&quot;, &quot;BioGrid_PubMed&quot;: &quot;31062022&quot;, &quot;BioGrid_Type&quot;: &quot;Affinity Capture-MS&quot;}"/>
  </edge>
  <edge label="850345 (pp) 853817" source="12" target="730">
    <att type="string" name="canonicalName" value="850345 (pp) 853817"/>
    <att type="string" name="interaction" value="pp"/>
    <att type="int" name="SCORE" value="315"/>
    <att type="string" name="support" value="{&quot;StringDB&quot;: &quot;physical&quot;, &quot;StringEvidence&quot;: &quot;experiments:0.286&quot;, &quot;BioGrid&quot;: &quot;physical&quot;, &quot;BioGrid_PubMed&quot;: &quot;21070971&quot;, &quot;BioGrid_Type&quot;: &quot;Affinity Capture-MS&quot;, &quot;String_Score_Physical&quot;: 315, &quot;String_Score_Combined&quot;: 315}"/>
  </edge>
  <edge label="850345 (pp) 853922" source="12" target="750">
    <att type="string" name="canonicalName" value="850345 (pp) 853922"/>
    <att type="string" name="interaction" value="pp"/>
    <att type="int" name="SCORE" value="281"/>
    <att type="string" name="support" value="{&quot;StringDB&quot;: &quot;physical&quot;, &quot;StringEvidence&quot;: &quot;experiments:0.250,textmining:0.039&quot;, &quot;BioGrid&quot;: &quot;physical&quot;, &quot;BioGrid_PubMed&quot;: &quot;16554755&quot;, &quot;BioGrid_Type&quot;: &quot;Affinity Capture-MS&quot;, &quot;String_Score_Physical&quot;: 281, &quot;String_Score_Combined&quot;: 308}"/>
  </edge>
  <edge label="850345 (pp) 854179" source="12" target="803">
    <att type="string" name="canonicalName" value="850345 (pp) 854179"/>
    <att type="string" name="interaction" value="pp"/>
    <att type="int" name="SCORE" value="303"/>
    <att type="string" name="support" value="{&quot;StringDB&quot;: &quot;physical&quot;, &quot;StringEvidence&quot;: &quot;experiments:0.273&quot;, &quot;String_Score_Physical&quot;: 303, &quot;String_Score_Combined&quot;: 303}"/>
  </edge>
  <edge label="850345 (pp) 854286" source="12" target="830">
    <att type="string" name="canonicalName" value="850345 (pp) 854286"/>
    <att type="string" name="interaction" value="pp"/>
    <att type="int" name="SCORE" value="208"/>
    <att type="string" name="support" value="{&quot;BioGrid&quot;: &quot;physical&quot;, &quot;BioGrid_PubMed&quot;: &quot;37263996&quot;, &quot;BioGrid_Type&quot;: &quot;Affinity Capture-MS&quot;}"/>
  </edge>
  <edge label="850345 (pp) 854551" source="12" target="881">
    <att type="string" name="canonicalName" value="850345 (pp) 854551"/>
    <att type="string" name="interaction" value="pp"/>
    <att type="int" name="SCORE" value="208"/>
    <att type="string" name="support" value="{&quot;BioGrid&quot;: &quot;physical&quot;, &quot;BioGrid_PubMed&quot;: &quot;31062022&quot;, &quot;BioGrid_Type&quot;: &quot;Affinity Capture-MS&quot;}"/>
  </edge>
  <edge label="850345 (pp) 854700" source="12" target="912">
    <att type="string" name="canonicalName" value="850345 (pp) 854700"/>
    <att type="string" name="interaction" value="pp"/>
    <att type="int" name="SCORE" value="208"/>
    <att type="string" name="support" value="{&quot;BioGrid&quot;: &quot;physical&quot;, &quot;BioGrid_PubMed&quot;: &quot;33481703&quot;, &quot;BioGrid_Type&quot;: &quot;Proximity Label-MS&quot;}"/>
  </edge>
  <edge label="850345 (pp) 854999" source="12" target="974">
    <att type="string" name="canonicalName" value="850345 (pp) 854999"/>
    <att type="string" name="interaction" value="pp"/>
    <att type="int" name="SCORE" value="290"/>
    <att type="string" name="support" value="{&quot;StringDB&quot;: &quot;physical&quot;, &quot;StringEvidence&quot;: &quot;experiments:0.260&quot;, &quot;BioGrid&quot;: &quot;physical&quot;, &quot;BioGrid_PubMed&quot;: &quot;16554755&quot;, &quot;BioGrid_Type&quot;: &quot;Affinity Capture-MS&quot;, &quot;String_Score_Physical&quot;: 290, &quot;String_Score_Combined&quot;: 290}"/>
  </edge>
  <edge label="850345 (pp) 855095" source="12" target="998">
    <att type="string" name="canonicalName" value="850345 (pp) 855095"/>
    <att type="string" name="interaction" value="pp"/>
    <att type="int" name="SCORE" value="288"/>
    <att type="string" name="support" value="{&quot;StringDB&quot;: &quot;physical&quot;, &quot;StringEvidence&quot;: &quot;experiments:0.259&quot;, &quot;BioGrid&quot;: &quot;genetic&quot;, &quot;BioGrid_PubMed&quot;: &quot;28648781&quot;, &quot;BioGrid_Type&quot;: &quot;Negative Genetic&quot;, &quot;String_Score_Physical&quot;: 288, &quot;String_Score_Combined&quot;: 288}"/>
  </edge>
  <edge label="850345 (pp) 855228" source="12" target="1042">
    <att type="string" name="canonicalName" value="850345 (pp) 855228"/>
    <att type="string" name="interaction" value="pp"/>
    <att type="int" name="SCORE" value="288"/>
    <att type="string" name="support" value="{&quot;StringDB&quot;: &quot;physical&quot;, &quot;StringEvidence&quot;: &quot;experiments:0.259,textmining:0.044&quot;, &quot;BioGrid&quot;: &quot;genetic&quot;, &quot;BioGrid_PubMed&quot;: &quot;33115720,22820947&quot;, &quot;BioGrid_Type&quot;: &quot;Positive Genetic,Synthetic Growth Defect&quot;, &quot;String_Score_Physical&quot;: 288, &quot;String_Score_Combined&quot;: 320}"/>
  </edge>
  <edge label="850345 (pp) 855819" source="12" target="1165">
    <att type="string" name="canonicalName" value="850345 (pp) 855819"/>
    <att type="string" name="interaction" value="pp"/>
    <att type="int" name="SCORE" value="637"/>
    <att type="string" name="support" value="{&quot;StringDB&quot;: &quot;physical&quot;, &quot;StringEvidence&quot;: &quot;experiments:0.621&quot;, &quot;BioGrid&quot;: &quot;physical&quot;, &quot;BioGrid_PubMed&quot;: &quot;15200949&quot;, &quot;BioGrid_Type&quot;: &quot;Affinity Capture-Western&quot;, &quot;String_Score_Physical&quot;: 637, &quot;String_Score_Combined&quot;: 637}"/>
  </edge>
  <edge label="850345 (pp) 855836" source="12" target="1167">
    <att type="string" name="canonicalName" value="850345 (pp) 855836"/>
    <att type="string" name="interaction" value="pp"/>
    <att type="int" name="SCORE" value="208"/>
    <att type="string" name="support" value="{&quot;BioGrid&quot;: &quot;physical&quot;, &quot;BioGrid_PubMed&quot;: &quot;15766533&quot;, &quot;BioGrid_Type&quot;: &quot;Affinity Capture-MS&quot;}"/>
  </edge>
  <edge label="850345 (pp) 855998" source="12" target="1209">
    <att type="string" name="canonicalName" value="850345 (pp) 855998"/>
    <att type="string" name="interaction" value="pp"/>
    <att type="int" name="SCORE" value="208"/>
    <att type="string" name="support" value="{&quot;BioGrid&quot;: &quot;physical&quot;, &quot;BioGrid_PubMed&quot;: &quot;19536198&quot;, &quot;BioGrid_Type&quot;: &quot;Affinity Capture-MS&quot;}"/>
  </edge>
  <edge label="850345 (pp) 856076" source="12" target="1223">
    <att type="string" name="canonicalName" value="850345 (pp) 856076"/>
    <att type="string" name="interaction" value="pp"/>
    <att type="int" name="SCORE" value="208"/>
    <att type="string" name="support" value="{&quot;BioGrid&quot;: &quot;physical&quot;, &quot;BioGrid_PubMed&quot;: &quot;16319894&quot;, &quot;BioGrid_Type&quot;: &quot;Biochemical Activity&quot;}"/>
  </edge>
  <edge label="850345 (pp) 856290" source="12" target="1275">
    <att type="string" name="canonicalName" value="850345 (pp) 856290"/>
    <att type="string" name="interaction" value="pp"/>
    <att type="int" name="SCORE" value="297"/>
    <att type="string" name="support" value="{&quot;StringDB&quot;: &quot;physical&quot;, &quot;StringEvidence&quot;: &quot;experiments:0.267&quot;, &quot;BioGrid&quot;: &quot;physical&quot;, &quot;BioGrid_PubMed&quot;: &quot;16554755&quot;, &quot;BioGrid_Type&quot;: &quot;Affinity Capture-MS&quot;, &quot;String_Score_Physical&quot;: 297, &quot;String_Score_Combined&quot;: 297}"/>
  </edge>
  <edge label="850345 (pp) 856648" source="12" target="1355">
    <att type="string" name="canonicalName" value="850345 (pp) 856648"/>
    <att type="string" name="interaction" value="pp"/>
    <att type="int" name="SCORE" value="288"/>
    <att type="string" name="support" value="{&quot;StringDB&quot;: &quot;physical&quot;, &quot;StringEvidence&quot;: &quot;experiments:0.259&quot;, &quot;BioGrid&quot;: &quot;genetic&quot;, &quot;BioGrid_PubMed&quot;: &quot;19339280&quot;, &quot;BioGrid_Type&quot;: &quot;Synthetic Lethality&quot;, &quot;String_Score_Physical&quot;: 288, &quot;String_Score_Combined&quot;: 288}"/>
  </edge>
  <edge label="850347 (pp) 850443" source="13" target="31">
    <att type="string" name="canonicalName" value="850347 (pp) 850443"/>
    <att type="string" name="interaction" value="pp"/>
    <att type="int" name="SCORE" value="748"/>
    <att type="string" name="support" value="{&quot;StringDB&quot;: &quot;physical&quot;, &quot;StringEvidence&quot;: &quot;database:0.708,textmining:0.699,experiments:0.100&quot;, &quot;BioGrid&quot;: &quot;physical&quot;, &quot;BioGrid_PubMed&quot;: &quot;21734642&quot;, &quot;BioGrid_Type&quot;: &quot;Affinity Capture-MS&quot;, &quot;String_Score_Physical&quot;: 748, &quot;String_Score_Combined&quot;: 924}"/>
  </edge>
  <edge label="850347 (pp) 850620" source="13" target="64">
    <att type="string" name="canonicalName" value="850347 (pp) 850620"/>
    <att type="string" name="interaction" value="pp"/>
    <att type="int" name="SCORE" value="208"/>
    <att type="string" name="support" value="{&quot;BioGrid&quot;: &quot;physical&quot;, &quot;BioGrid_PubMed&quot;: &quot;21734642&quot;, &quot;BioGrid_Type&quot;: &quot;Affinity Capture-MS&quot;}"/>
  </edge>
  <edge label="850347 (pp) 850641" source="13" target="69">
    <att type="string" name="canonicalName" value="850347 (pp) 850641"/>
    <att type="string" name="interaction" value="pp"/>
    <att type="int" name="SCORE" value="329"/>
    <att type="string" name="support" value="{&quot;StringDB&quot;: &quot;physical&quot;, &quot;StringEvidence&quot;: &quot;experiments:0.300,coexpression:0.083&quot;, &quot;BioGrid&quot;: &quot;genetic&quot;, &quot;BioGrid_PubMed&quot;: &quot;27708008,25631054&quot;, &quot;BioGrid_Type&quot;: &quot;Positive Genetic,Synthetic Growth Defect&quot;, &quot;BioGrid_Score&quot;: &quot;0.2241&quot;, &quot;String_Score_Physical&quot;: 329, &quot;String_Score_Combined&quot;: 384}"/>
  </edge>
  <edge label="850347 (pp) 851199" source="13" target="183">
    <att type="string" name="canonicalName" value="850347 (pp) 851199"/>
    <att type="string" name="interaction" value="pp"/>
    <att type="int" name="SCORE" value="540"/>
    <att type="string" name="support" value="{&quot;StringDB&quot;: &quot;physical&quot;, &quot;StringEvidence&quot;: &quot;database:0.520&quot;, &quot;String_Score_Physical&quot;: 540, &quot;String_Score_Combined&quot;: 540}"/>
  </edge>
  <edge label="850347 (pp) 851237" source="13" target="190">
    <att type="string" name="canonicalName" value="850347 (pp) 851237"/>
    <att type="string" name="interaction" value="pp"/>
    <att type="int" name="SCORE" value="315"/>
    <att type="string" name="support" value="{&quot;StringDB&quot;: &quot;physical&quot;, &quot;StringEvidence&quot;: &quot;experiments:0.286&quot;, &quot;BioGrid&quot;: &quot;physical&quot;, &quot;BioGrid_PubMed&quot;: &quot;24307402&quot;, &quot;BioGrid_Type&quot;: &quot;Affinity Capture-MS&quot;, &quot;String_Score_Physical&quot;: 315, &quot;String_Score_Combined&quot;: 315}"/>
  </edge>
  <edge label="850347 (pp) 851467" source="13" target="242">
    <att type="string" name="canonicalName" value="850347 (pp) 851467"/>
    <att type="string" name="interaction" value="pp"/>
    <att type="int" name="SCORE" value="414"/>
    <att type="string" name="support" value="{&quot;StringDB&quot;: &quot;physical&quot;, &quot;StringEvidence&quot;: &quot;experiments:0.390&quot;, &quot;String_Score_Physical&quot;: 414, &quot;String_Score_Combined&quot;: 414}"/>
  </edge>
  <edge label="850347 (pp) 851488" source="13" target="250">
    <att type="string" name="canonicalName" value="850347 (pp) 851488"/>
    <att type="string" name="interaction" value="pp"/>
    <att type="int" name="SCORE" value="252"/>
    <att type="string" name="support" value="{&quot;StringDB&quot;: &quot;physical&quot;, &quot;StringEvidence&quot;: &quot;experiments:0.220,textmining:0.143,coexpression:0.036&quot;, &quot;String_Score_Physical&quot;: 252, &quot;String_Score_Combined&quot;: 382}"/>
  </edge>
  <edge label="850347 (pp) 851592" source="13" target="271">
    <att type="string" name="canonicalName" value="850347 (pp) 851592"/>
    <att type="string" name="interaction" value="pp"/>
    <att type="int" name="SCORE" value="208"/>
    <att type="string" name="support" value="{&quot;BioGrid&quot;: &quot;physical&quot;, &quot;BioGrid_PubMed&quot;: &quot;21734642&quot;, &quot;BioGrid_Type&quot;: &quot;Affinity Capture-MS&quot;}"/>
  </edge>
  <edge label="850347 (pp) 851699" source="13" target="294">
    <att type="string" name="canonicalName" value="850347 (pp) 851699"/>
    <att type="string" name="interaction" value="pp"/>
    <att type="int" name="SCORE" value="402"/>
    <att type="string" name="support" value="{&quot;StringDB&quot;: &quot;physical&quot;, &quot;StringEvidence&quot;: &quot;experiments:0.377,textmining:0.273,coexpression:0.081&quot;, &quot;String_Score_Physical&quot;: 402, &quot;String_Score_Combined&quot;: 601}"/>
  </edge>
  <edge label="850347 (pp) 852203" source="13" target="398">
    <att type="string" name="canonicalName" value="850347 (pp) 852203"/>
    <att type="string" name="interaction" value="pp"/>
    <att type="int" name="SCORE" value="208"/>
    <att type="string" name="support" value="{&quot;BioGrid&quot;: &quot;physical&quot;, &quot;BioGrid_PubMed&quot;: &quot;21734642&quot;, &quot;BioGrid_Type&quot;: &quot;Affinity Capture-MS&quot;}"/>
  </edge>
  <edge label="850347 (pp) 852294" source="13" target="420">
    <att type="string" name="canonicalName" value="850347 (pp) 852294"/>
    <att type="string" name="interaction" value="pp"/>
    <att type="int" name="SCORE" value="200"/>
    <att type="string" name="support" value="{&quot;StringDB&quot;: &quot;physical&quot;, &quot;StringEvidence&quot;: &quot;textmining:0.251,experiments:0.166,coexpression:0.002&quot;, &quot;String_Score_Physical&quot;: 200, &quot;String_Score_Combined&quot;: 402}"/>
  </edge>
  <edge label="850347 (pp) 852327" source="13" target="426">
    <att type="string" name="canonicalName" value="850347 (pp) 852327"/>
    <att type="string" name="interaction" value="pp"/>
    <att type="int" name="SCORE" value="315"/>
    <att type="string" name="support" value="{&quot;StringDB&quot;: &quot;physical&quot;, &quot;StringEvidence&quot;: &quot;experiments:0.286&quot;, &quot;BioGrid&quot;: &quot;physical&quot;, &quot;BioGrid_PubMed&quot;: &quot;24307402&quot;, &quot;BioGrid_Type&quot;: &quot;Affinity Capture-MS&quot;, &quot;String_Score_Physical&quot;: 315, &quot;String_Score_Combined&quot;: 315}"/>
  </edge>
  <edge label="850347 (pp) 852424" source="13" target="449">
    <att type="string" name="canonicalName" value="850347 (pp) 852424"/>
    <att type="string" name="interaction" value="pp"/>
    <att type="int" name="SCORE" value="315"/>
    <att type="string" name="support" value="{&quot;StringDB&quot;: &quot;physical&quot;, &quot;StringEvidence&quot;: &quot;experiments:0.286&quot;, &quot;BioGrid&quot;: &quot;physical&quot;, &quot;BioGrid_PubMed&quot;: &quot;24307402&quot;, &quot;BioGrid_Type&quot;: &quot;Affinity Capture-MS&quot;, &quot;String_Score_Physical&quot;: 315, &quot;String_Score_Combined&quot;: 315}"/>
  </edge>
  <edge label="850347 (pp) 852433" source="13" target="452">
    <att type="string" name="canonicalName" value="850347 (pp) 852433"/>
    <att type="string" name="interaction" value="pp"/>
    <att type="int" name="SCORE" value="241"/>
    <att type="string" name="support" value="{&quot;StringDB&quot;: &quot;physical&quot;, &quot;StringEvidence&quot;: &quot;experiments:0.210,textmining:0.137,coexpression:0.002&quot;, &quot;String_Score_Physical&quot;: 241, &quot;String_Score_Combined&quot;: 347}"/>
  </edge>
  <edge label="850347 (pp) 852522" source="13" target="474">
    <att type="string" name="canonicalName" value="850347 (pp) 852522"/>
    <att type="string" name="interaction" value="pp"/>
    <att type="int" name="SCORE" value="315"/>
    <att type="string" name="support" value="{&quot;StringDB&quot;: &quot;physical&quot;, &quot;StringEvidence&quot;: &quot;experiments:0.286&quot;, &quot;BioGrid&quot;: &quot;physical&quot;, &quot;BioGrid_PubMed&quot;: &quot;24307402&quot;, &quot;BioGrid_Type&quot;: &quot;Affinity Capture-MS&quot;, &quot;String_Score_Physical&quot;: 315, &quot;String_Score_Combined&quot;: 315}"/>
  </edge>
  <edge label="850347 (pp) 852614" source="13" target="489">
    <att type="string" name="canonicalName" value="850347 (pp) 852614"/>
    <att type="string" name="interaction" value="pp"/>
    <att type="int" name="SCORE" value="306"/>
    <att type="string" name="support" value="{&quot;StringDB&quot;: &quot;physical&quot;, &quot;StringEvidence&quot;: &quot;experiments:0.276,textmining:0.142&quot;, &quot;String_Score_Physical&quot;: 306, &quot;String_Score_Combined&quot;: 404}"/>
  </edge>
  <edge label="850347 (pp) 852762" source="13" target="516">
    <att type="string" name="canonicalName" value="850347 (pp) 852762"/>
    <att type="string" name="interaction" value="pp"/>
    <att type="int" name="SCORE" value="188"/>
    <att type="string" name="support" value="{&quot;StringDB&quot;: &quot;physical&quot;, &quot;StringEvidence&quot;: &quot;experiments:0.154,textmining:0.043,coexpression:0.022&quot;, &quot;BioGrid&quot;: &quot;genetic&quot;, &quot;BioGrid_PubMed&quot;: &quot;27708008&quot;, &quot;BioGrid_Type&quot;: &quot;Negative Genetic&quot;, &quot;BioGrid_Score&quot;: &quot;-0.3429&quot;, &quot;String_Score_Physical&quot;: 188, &quot;String_Score_Combined&quot;: 240}"/>
  </edge>
  <edge label="850347 (pp) 852834" source="13" target="526">
    <att type="string" name="canonicalName" value="850347 (pp) 852834"/>
    <att type="string" name="interaction" value="pp"/>
    <att type="int" name="SCORE" value="305"/>
    <att type="string" name="support" value="{&quot;StringDB&quot;: &quot;physical&quot;, &quot;StringEvidence&quot;: &quot;experiments:0.275,textmining:0.066,coexpression:0.009&quot;, &quot;BioGrid&quot;: &quot;genetic,physical&quot;, &quot;BioGrid_PubMed&quot;: &quot;27708008,24307402&quot;, &quot;BioGrid_Type&quot;: &quot;Negative Genetic,Affinity Capture-MS&quot;, &quot;BioGrid_Score&quot;: &quot;-0.1491&quot;, &quot;String_Score_Physical&quot;: 305, &quot;String_Score_Combined&quot;: 356}"/>
  </edge>
  <edge label="850347 (pp) 852885" source="13" target="535">
    <att type="string" name="canonicalName" value="850347 (pp) 852885"/>
    <att type="string" name="interaction" value="pp"/>
    <att type="int" name="SCORE" value="720"/>
    <att type="string" name="support" value="{&quot;StringDB&quot;: &quot;physical&quot;, &quot;StringEvidence&quot;: &quot;database:0.708,textmining:0.479,coexpression:0.084&quot;, &quot;String_Score_Physical&quot;: 720, &quot;String_Score_Combined&quot;: 866}"/>
  </edge>
  <edge label="850347 (pp) 853155" source="13" target="590">
    <att type="string" name="canonicalName" value="850347 (pp) 853155"/>
    <att type="string" name="interaction" value="pp"/>
    <att type="int" name="SCORE" value="298"/>
    <att type="string" name="support" value="{&quot;StringDB&quot;: &quot;physical&quot;, &quot;StringEvidence&quot;: &quot;experiments:0.268&quot;, &quot;BioGrid&quot;: &quot;genetic,physical&quot;, &quot;BioGrid_PubMed&quot;: &quot;27708008,24307402&quot;, &quot;BioGrid_Type&quot;: &quot;Negative Genetic,Affinity Capture-MS&quot;, &quot;BioGrid_Score&quot;: &quot;-0.1639&quot;, &quot;String_Score_Physical&quot;: 298, &quot;String_Score_Combined&quot;: 298}"/>
  </edge>
  <edge label="850347 (pp) 853199" source="13" target="601">
    <att type="string" name="canonicalName" value="850347 (pp) 853199"/>
    <att type="string" name="interaction" value="pp"/>
    <att type="int" name="SCORE" value="315"/>
    <att type="string" name="support" value="{&quot;StringDB&quot;: &quot;physical&quot;, &quot;StringEvidence&quot;: &quot;experiments:0.286&quot;, &quot;BioGrid&quot;: &quot;physical&quot;, &quot;BioGrid_PubMed&quot;: &quot;24307402&quot;, &quot;BioGrid_Type&quot;: &quot;Affinity Capture-MS&quot;, &quot;String_Score_Physical&quot;: 315, &quot;String_Score_Combined&quot;: 315}"/>
  </edge>
  <edge label="850347 (pp) 853395" source="13" target="642">
    <att type="string" name="canonicalName" value="850347 (pp) 853395"/>
    <att type="string" name="interaction" value="pp"/>
    <att type="int" name="SCORE" value="208"/>
    <att type="string" name="support" value="{&quot;BioGrid&quot;: &quot;physical&quot;, &quot;BioGrid_PubMed&quot;: &quot;21734642&quot;, &quot;BioGrid_Type&quot;: &quot;Affinity Capture-MS&quot;}"/>
  </edge>
  <edge label="850347 (pp) 853418" source="13" target="648">
    <att type="string" name="canonicalName" value="850347 (pp) 853418"/>
    <att type="string" name="interaction" value="pp"/>
    <att type="int" name="SCORE" value="208"/>
    <att type="string" name="support" value="{&quot;BioGrid&quot;: &quot;physical&quot;, &quot;BioGrid_PubMed&quot;: &quot;21734642&quot;, &quot;BioGrid_Type&quot;: &quot;Affinity Capture-MS&quot;}"/>
  </edge>
  <edge label="850347 (pp) 853537" source="13" target="668">
    <att type="string" name="canonicalName" value="850347 (pp) 853537"/>
    <att type="string" name="interaction" value="pp"/>
    <att type="int" name="SCORE" value="315"/>
    <att type="string" name="support" value="{&quot;StringDB&quot;: &quot;physical&quot;, &quot;StringEvidence&quot;: &quot;experiments:0.286&quot;, &quot;BioGrid&quot;: &quot;physical&quot;, &quot;BioGrid_PubMed&quot;: &quot;30249596&quot;, &quot;BioGrid_Type&quot;: &quot;Affinity Capture-MS&quot;, &quot;String_Score_Physical&quot;: 315, &quot;String_Score_Combined&quot;: 315}"/>
  </edge>
  <edge label="850347 (pp) 853585" source="13" target="683">
    <att type="string" name="canonicalName" value="850347 (pp) 853585"/>
    <att type="string" name="interaction" value="pp"/>
    <att type="int" name="SCORE" value="315"/>
    <att type="string" name="support" value="{&quot;StringDB&quot;: &quot;physical&quot;, &quot;StringEvidence&quot;: &quot;experiments:0.286,coexpression:0.050&quot;, &quot;BioGrid&quot;: &quot;physical&quot;, &quot;BioGrid_PubMed&quot;: &quot;24307402&quot;, &quot;BioGrid_Type&quot;: &quot;Affinity Capture-MS&quot;, &quot;String_Score_Physical&quot;: 315, &quot;String_Score_Combined&quot;: 349}"/>
  </edge>
  <edge label="850347 (pp) 853817" source="13" target="730">
    <att type="string" name="canonicalName" value="850347 (pp) 853817"/>
    <att type="string" name="interaction" value="pp"/>
    <att type="int" name="SCORE" value="486"/>
    <att type="string" name="support" value="{&quot;StringDB&quot;: &quot;physical&quot;, &quot;StringEvidence&quot;: &quot;experiments:0.464,coexpression:0.002,textmining:0.001&quot;, &quot;BioGrid&quot;: &quot;genetic&quot;, &quot;BioGrid_PubMed&quot;: &quot;30012561&quot;, &quot;BioGrid_Type&quot;: &quot;Negative Genetic&quot;, &quot;BioGrid_Score&quot;: &quot;-0.183&quot;, &quot;String_Score_Physical&quot;: 486, &quot;String_Score_Combined&quot;: 487}"/>
  </edge>
  <edge label="850347 (pp) 853922" source="13" target="750">
    <att type="string" name="canonicalName" value="850347 (pp) 853922"/>
    <att type="string" name="interaction" value="pp"/>
    <att type="int" name="SCORE" value="208"/>
    <att type="string" name="support" value="{&quot;BioGrid&quot;: &quot;physical&quot;, &quot;BioGrid_PubMed&quot;: &quot;21734642&quot;, &quot;BioGrid_Type&quot;: &quot;Affinity Capture-MS&quot;}"/>
  </edge>
  <edge label="850347 (pp) 853929" source="13" target="754">
    <att type="string" name="canonicalName" value="850347 (pp) 853929"/>
    <att type="string" name="interaction" value="pp"/>
    <att type="int" name="SCORE" value="204"/>
    <att type="string" name="support" value="{&quot;StringDB&quot;: &quot;physical&quot;, &quot;StringEvidence&quot;: &quot;experiments:0.170&quot;, &quot;String_Score_Physical&quot;: 204, &quot;String_Score_Combined&quot;: 204}"/>
  </edge>
  <edge label="850347 (pp) 854188" source="13" target="809">
    <att type="string" name="canonicalName" value="850347 (pp) 854188"/>
    <att type="string" name="interaction" value="pp"/>
    <att type="int" name="SCORE" value="825"/>
    <att type="string" name="support" value="{&quot;StringDB&quot;: &quot;physical&quot;, &quot;StringEvidence&quot;: &quot;textmining:0.771,database:0.708,experiments:0.376&quot;, &quot;BioGrid&quot;: &quot;genetic,physical&quot;, &quot;BioGrid_PubMed&quot;: &quot;27708008,24307402,21734642&quot;, &quot;BioGrid_Type&quot;: &quot;Negative Genetic,Affinity Capture-MS,Affinity Capture-Western&quot;, &quot;BioGrid_Score&quot;: &quot;-0.2676&quot;, &quot;String_Score_Physical&quot;: 825, &quot;String_Score_Combined&quot;: 959}"/>
  </edge>
  <edge label="850347 (pp) 854309" source="13" target="835">
    <att type="string" name="canonicalName" value="850347 (pp) 854309"/>
    <att type="string" name="interaction" value="pp"/>
    <att type="int" name="SCORE" value="308"/>
    <att type="string" name="support" value="{&quot;StringDB&quot;: &quot;physical&quot;, &quot;StringEvidence&quot;: &quot;experiments:0.279&quot;, &quot;BioGrid&quot;: &quot;genetic&quot;, &quot;BioGrid_PubMed&quot;: &quot;20041197&quot;, &quot;BioGrid_Type&quot;: &quot;Positive Genetic&quot;, &quot;String_Score_Physical&quot;: 308, &quot;String_Score_Combined&quot;: 308}"/>
  </edge>
  <edge label="850347 (pp) 854379" source="13" target="853">
    <att type="string" name="canonicalName" value="850347 (pp) 854379"/>
    <att type="string" name="interaction" value="pp"/>
    <att type="int" name="SCORE" value="315"/>
    <att type="string" name="support" value="{&quot;StringDB&quot;: &quot;physical&quot;, &quot;StringEvidence&quot;: &quot;experiments:0.286,textmining:0.055,coexpression:0.051&quot;, &quot;BioGrid&quot;: &quot;physical&quot;, &quot;BioGrid_PubMed&quot;: &quot;24307402&quot;, &quot;BioGrid_Type&quot;: &quot;Affinity Capture-MS&quot;, &quot;String_Score_Physical&quot;: 315, &quot;String_Score_Combined&quot;: 385}"/>
  </edge>
  <edge label="850347 (pp) 854388" source="13" target="856">
    <att type="string" name="canonicalName" value="850347 (pp) 854388"/>
    <att type="string" name="interaction" value="pp"/>
    <att type="int" name="SCORE" value="908"/>
    <att type="string" name="support" value="{&quot;StringDB&quot;: &quot;physical&quot;, &quot;StringEvidence&quot;: &quot;database:0.708,experiments:0.673,textmining:0.285,coexpression:0.005&quot;, &quot;String_Score_Physical&quot;: 908, &quot;String_Score_Combined&quot;: 934}"/>
  </edge>
  <edge label="850347 (pp) 854418" source="13" target="861">
    <att type="string" name="canonicalName" value="850347 (pp) 854418"/>
    <att type="string" name="interaction" value="pp"/>
    <att type="int" name="SCORE" value="795"/>
    <att type="string" name="support" value="{&quot;StringDB&quot;: &quot;physical&quot;, &quot;StringEvidence&quot;: &quot;database:0.708,experiments:0.270,textmining:0.131,coexpression:0.045&quot;, &quot;BioGrid&quot;: &quot;genetic&quot;, &quot;BioGrid_PubMed&quot;: &quot;18212056&quot;, &quot;BioGrid_Type&quot;: &quot;Synthetic Growth Defect&quot;, &quot;String_Score_Physical&quot;: 795, &quot;String_Score_Combined&quot;: 830}"/>
  </edge>
  <edge label="850347 (pp) 854495" source="13" target="871">
    <att type="string" name="canonicalName" value="850347 (pp) 854495"/>
    <att type="string" name="interaction" value="pp"/>
    <att type="int" name="SCORE" value="194"/>
    <att type="string" name="support" value="{&quot;StringDB&quot;: &quot;physical&quot;, &quot;StringEvidence&quot;: &quot;experiments:0.160&quot;, &quot;String_Score_Physical&quot;: 194, &quot;String_Score_Combined&quot;: 194}"/>
  </edge>
  <edge label="850347 (pp) 855135" source="13" target="1012">
    <att type="string" name="canonicalName" value="850347 (pp) 855135"/>
    <att type="string" name="interaction" value="pp"/>
    <att type="int" name="SCORE" value="315"/>
    <att type="string" name="support" value="{&quot;StringDB&quot;: &quot;physical&quot;, &quot;StringEvidence&quot;: &quot;experiments:0.286&quot;, &quot;BioGrid&quot;: &quot;physical&quot;, &quot;BioGrid_PubMed&quot;: &quot;24307402&quot;, &quot;BioGrid_Type&quot;: &quot;Affinity Capture-MS&quot;, &quot;String_Score_Physical&quot;: 315, &quot;String_Score_Combined&quot;: 315}"/>
  </edge>
  <edge label="850347 (pp) 855409" source="13" target="1079">
    <att type="string" name="canonicalName" value="850347 (pp) 855409"/>
    <att type="string" name="interaction" value="pp"/>
    <att type="int" name="SCORE" value="304"/>
    <att type="string" name="support" value="{&quot;StringDB&quot;: &quot;physical&quot;, &quot;StringEvidence&quot;: &quot;experiments:0.275,coexpression:0.051&quot;, &quot;BioGrid&quot;: &quot;genetic&quot;, &quot;BioGrid_PubMed&quot;: &quot;25631054&quot;, &quot;BioGrid_Type&quot;: &quot;Synthetic Growth Defect&quot;, &quot;String_Score_Physical&quot;: 304, &quot;String_Score_Combined&quot;: 340}"/>
  </edge>
  <edge label="850347 (pp) 855647" source="13" target="1131">
    <att type="string" name="canonicalName" value="850347 (pp) 855647"/>
    <att type="string" name="interaction" value="pp"/>
    <att type="int" name="SCORE" value="208"/>
    <att type="string" name="support" value="{&quot;BioGrid&quot;: &quot;physical&quot;, &quot;BioGrid_PubMed&quot;: &quot;32492414&quot;, &quot;BioGrid_Type&quot;: &quot;Affinity Capture-MS&quot;}"/>
  </edge>
  <edge label="850347 (pp) 855836" source="13" target="1167">
    <att type="string" name="canonicalName" value="850347 (pp) 855836"/>
    <att type="string" name="interaction" value="pp"/>
    <att type="int" name="SCORE" value="208"/>
    <att type="string" name="support" value="{&quot;BioGrid&quot;: &quot;genetic,physical&quot;, &quot;BioGrid_PubMed&quot;: &quot;21734642,17923092&quot;, &quot;BioGrid_Type&quot;: &quot;Synthetic Growth Defect,Affinity Capture-MS&quot;}"/>
  </edge>
  <edge label="850347 (pp) 855845" source="13" target="1168">
    <att type="string" name="canonicalName" value="850347 (pp) 855845"/>
    <att type="string" name="interaction" value="pp"/>
    <att type="int" name="SCORE" value="315"/>
    <att type="string" name="support" value="{&quot;StringDB&quot;: &quot;physical&quot;, &quot;StringEvidence&quot;: &quot;experiments:0.286,coexpression:0.106&quot;, &quot;BioGrid&quot;: &quot;physical&quot;, &quot;BioGrid_PubMed&quot;: &quot;24307402&quot;, &quot;BioGrid_Type&quot;: &quot;Affinity Capture-MS&quot;, &quot;String_Score_Physical&quot;: 315, &quot;String_Score_Combined&quot;: 387}"/>
  </edge>
  <edge label="850347 (pp) 855920" source="13" target="1189">
    <att type="string" name="canonicalName" value="850347 (pp) 855920"/>
    <att type="string" name="interaction" value="pp"/>
    <att type="int" name="SCORE" value="200"/>
    <att type="string" name="support" value="{&quot;StringDB&quot;: &quot;physical&quot;, &quot;StringEvidence&quot;: &quot;textmining:0.252,experiments:0.166&quot;, &quot;BioGrid&quot;: &quot;genetic&quot;, &quot;BioGrid_PubMed&quot;: &quot;27708008,20093466&quot;, &quot;BioGrid_Type&quot;: &quot;Positive Genetic&quot;, &quot;BioGrid_Score&quot;: &quot;0.205,0.1781&quot;, &quot;String_Score_Physical&quot;: 200, &quot;String_Score_Combined&quot;: 401}"/>
  </edge>
  <edge label="850347 (pp) 856134" source="13" target="1239">
    <att type="string" name="canonicalName" value="850347 (pp) 856134"/>
    <att type="string" name="interaction" value="pp"/>
    <att type="int" name="SCORE" value="720"/>
    <att type="string" name="support" value="{&quot;StringDB&quot;: &quot;physical&quot;, &quot;StringEvidence&quot;: &quot;textmining:0.771,database:0.708,coexpression:0.009&quot;, &quot;String_Score_Physical&quot;: 720, &quot;String_Score_Combined&quot;: 936}"/>
  </edge>
  <edge label="850347 (pp) 856490" source="13" target="1312">
    <att type="string" name="canonicalName" value="850347 (pp) 856490"/>
    <att type="string" name="interaction" value="pp"/>
    <att type="int" name="SCORE" value="791"/>
    <att type="string" name="support" value="{&quot;StringDB&quot;: &quot;physical&quot;, &quot;StringEvidence&quot;: &quot;database:0.708,textmining:0.522,experiments:0.257,coexpression:0.003&quot;, &quot;BioGrid&quot;: &quot;genetic&quot;, &quot;BioGrid_PubMed&quot;: &quot;27550811,18676811&quot;, &quot;BioGrid_Type&quot;: &quot;Negative Genetic,Synthetic Lethality&quot;, &quot;String_Score_Physical&quot;: 791, &quot;String_Score_Combined&quot;: 900}"/>
  </edge>
  <edge label="850347 (pp) 856499" source="13" target="1316">
    <att type="string" name="canonicalName" value="850347 (pp) 856499"/>
    <att type="string" name="interaction" value="pp"/>
    <att type="int" name="SCORE" value="999"/>
    <att type="string" name="support" value="{&quot;StringDB&quot;: &quot;physical&quot;, &quot;StringEvidence&quot;: &quot;experiments:0.992,textmining:0.957,database:0.896,coexpression:0.002&quot;, &quot;BioGrid&quot;: &quot;genetic,physical&quot;, &quot;BioGrid_PubMed&quot;: &quot;29626083,24307402,21734642,20635087,20489023&quot;, &quot;BioGrid_Type&quot;: &quot;Synthetic Growth Defect,Affinity Capture-MS&quot;, &quot;BioGrid_Score&quot;: &quot;1.0&quot;, &quot;String_Score_Physical&quot;: 999, &quot;String_Score_Combined&quot;: 999}"/>
  </edge>
  <edge label="850347 (pp) 856777" source="13" target="1381">
    <att type="string" name="canonicalName" value="850347 (pp) 856777"/>
    <att type="string" name="interaction" value="pp"/>
    <att type="int" name="SCORE" value="195"/>
    <att type="string" name="support" value="{&quot;StringDB&quot;: &quot;physical&quot;, &quot;StringEvidence&quot;: &quot;experiments:0.161,textmining:0.007&quot;, &quot;String_Score_Physical&quot;: 195, &quot;String_Score_Combined&quot;: 200}"/>
  </edge>
  <edge label="850349 (pp) 850519" source="14" target="45">
    <att type="string" name="canonicalName" value="850349 (pp) 850519"/>
    <att type="string" name="interaction" value="pp"/>
    <att type="int" name="SCORE" value="223"/>
    <att type="string" name="support" value="{&quot;StringDB&quot;: &quot;physical&quot;, &quot;StringEvidence&quot;: &quot;experiments:0.190&quot;, &quot;BioGrid&quot;: &quot;genetic&quot;, &quot;BioGrid_PubMed&quot;: &quot;19325107&quot;, &quot;BioGrid_Type&quot;: &quot;Phenotypic Suppression&quot;, &quot;String_Score_Physical&quot;: 223, &quot;String_Score_Combined&quot;: 223}"/>
  </edge>
  <edge label="850349 (pp) 850578" source="14" target="55">
    <att type="string" name="canonicalName" value="850349 (pp) 850578"/>
    <att type="string" name="interaction" value="pp"/>
    <att type="int" name="SCORE" value="203"/>
    <att type="string" name="support" value="{&quot;StringDB&quot;: &quot;physical&quot;, &quot;StringEvidence&quot;: &quot;experiments:0.169,textmining:0.092&quot;, &quot;String_Score_Physical&quot;: 203, &quot;String_Score_Combined&quot;: 276}"/>
  </edge>
  <edge label="850349 (pp) 850580" source="14" target="56">
    <att type="string" name="canonicalName" value="850349 (pp) 850580"/>
    <att type="string" name="interaction" value="pp"/>
    <att type="int" name="SCORE" value="337"/>
    <att type="string" name="support" value="{&quot;StringDB&quot;: &quot;physical&quot;, &quot;StringEvidence&quot;: &quot;experiments:0.309,textmining:0.178&quot;, &quot;BioGrid&quot;: &quot;physical&quot;, &quot;BioGrid_PubMed&quot;: &quot;19841731&quot;, &quot;BioGrid_Type&quot;: &quot;Two-hybrid&quot;, &quot;String_Score_Physical&quot;: 337, &quot;String_Score_Combined&quot;: 454}"/>
  </edge>
  <edge label="850349 (pp) 850620" source="14" target="64">
    <att type="string" name="canonicalName" value="850349 (pp) 850620"/>
    <att type="string" name="interaction" value="pp"/>
    <att type="int" name="SCORE" value="994"/>
    <att type="string" name="support" value="{&quot;StringDB&quot;: &quot;physical&quot;, &quot;StringEvidence&quot;: &quot;experiments:0.994,textmining:0.065,coexpression:0.006&quot;, &quot;BioGrid&quot;: &quot;physical&quot;, &quot;BioGrid_PubMed&quot;: &quot;19380877,14581452,12900393&quot;, &quot;BioGrid_Type&quot;: &quot;Reconstituted Complex&quot;, &quot;String_Score_Physical&quot;: 994, &quot;String_Score_Combined&quot;: 994}"/>
  </edge>
  <edge label="850349 (pp) 850888" source="14" target="118">
    <att type="string" name="canonicalName" value="850349 (pp) 850888"/>
    <att type="string" name="interaction" value="pp"/>
    <att type="int" name="SCORE" value="319"/>
    <att type="string" name="support" value="{&quot;StringDB&quot;: &quot;physical&quot;, &quot;StringEvidence&quot;: &quot;experiments:0.290,coexpression:0.010&quot;, &quot;BioGrid&quot;: &quot;physical&quot;, &quot;BioGrid_PubMed&quot;: &quot;19841731&quot;, &quot;BioGrid_Type&quot;: &quot;Two-hybrid&quot;, &quot;String_Score_Physical&quot;: 319, &quot;String_Score_Combined&quot;: 326}"/>
  </edge>
  <edge label="850349 (pp) 851641" source="14" target="277">
    <att type="string" name="canonicalName" value="850349 (pp) 851641"/>
    <att type="string" name="interaction" value="pp"/>
    <att type="int" name="SCORE" value="286"/>
    <att type="string" name="support" value="{&quot;StringDB&quot;: &quot;physical&quot;, &quot;StringEvidence&quot;: &quot;textmining:0.788,experiments:0.257&quot;, &quot;BioGrid&quot;: &quot;physical&quot;, &quot;BioGrid_PubMed&quot;: &quot;17513562&quot;, &quot;BioGrid_Type&quot;: &quot;PCA&quot;, &quot;String_Score_Physical&quot;: 286, &quot;String_Score_Combined&quot;: 848}"/>
  </edge>
  <edge label="850349 (pp) 851707" source="14" target="295">
    <att type="string" name="canonicalName" value="850349 (pp) 851707"/>
    <att type="string" name="interaction" value="pp"/>
    <att type="int" name="SCORE" value="190"/>
    <att type="string" name="support" value="{&quot;StringDB&quot;: &quot;physical&quot;, &quot;StringEvidence&quot;: &quot;experiments:0.155,textmining:0.035&quot;, &quot;String_Score_Physical&quot;: 190, &quot;String_Score_Combined&quot;: 218}"/>
  </edge>
  <edge label="850349 (pp) 851960" source="14" target="348">
    <att type="string" name="canonicalName" value="850349 (pp) 851960"/>
    <att type="string" name="interaction" value="pp"/>
    <att type="int" name="SCORE" value="247"/>
    <att type="string" name="support" value="{&quot;StringDB&quot;: &quot;physical&quot;, &quot;StringEvidence&quot;: &quot;textmining:0.728,experiments:0.216,coexpression:0.084&quot;, &quot;String_Score_Physical&quot;: 247, &quot;String_Score_Combined&quot;: 813}"/>
  </edge>
  <edge label="850349 (pp) 852129" source="14" target="384">
    <att type="string" name="canonicalName" value="850349 (pp) 852129"/>
    <att type="string" name="interaction" value="pp"/>
    <att type="int" name="SCORE" value="315"/>
    <att type="string" name="support" value="{&quot;StringDB&quot;: &quot;physical&quot;, &quot;StringEvidence&quot;: &quot;textmining:0.606,experiments:0.287&quot;, &quot;BioGrid&quot;: &quot;physical&quot;, &quot;BioGrid_PubMed&quot;: &quot;22144692&quot;, &quot;BioGrid_Type&quot;: &quot;Co-fractionation&quot;, &quot;String_Score_Physical&quot;: 315, &quot;String_Score_Combined&quot;: 730}"/>
  </edge>
  <edge label="850349 (pp) 852173" source="14" target="391">
    <att type="string" name="canonicalName" value="850349 (pp) 852173"/>
    <att type="string" name="interaction" value="pp"/>
    <att type="int" name="SCORE" value="203"/>
    <att type="string" name="support" value="{&quot;StringDB&quot;: &quot;physical&quot;, &quot;StringEvidence&quot;: &quot;experiments:0.169,textmining:0.092&quot;, &quot;String_Score_Physical&quot;: 203, &quot;String_Score_Combined&quot;: 276}"/>
  </edge>
  <edge label="850349 (pp) 852276" source="14" target="414">
    <att type="string" name="canonicalName" value="850349 (pp) 852276"/>
    <att type="string" name="interaction" value="pp"/>
    <att type="int" name="SCORE" value="286"/>
    <att type="string" name="support" value="{&quot;StringDB&quot;: &quot;physical&quot;, &quot;StringEvidence&quot;: &quot;experiments:0.257,textmining:0.155,coexpression:0.060&quot;, &quot;BioGrid&quot;: &quot;physical&quot;, &quot;BioGrid_PubMed&quot;: &quot;19841731&quot;, &quot;BioGrid_Type&quot;: &quot;Two-hybrid&quot;, &quot;String_Score_Physical&quot;: 286, &quot;String_Score_Combined&quot;: 434}"/>
  </edge>
  <edge label="850349 (pp) 852651" source="14" target="493">
    <att type="string" name="canonicalName" value="850349 (pp) 852651"/>
    <att type="string" name="interaction" value="pp"/>
    <att type="int" name="SCORE" value="267"/>
    <att type="string" name="support" value="{&quot;StringDB&quot;: &quot;physical&quot;, &quot;StringEvidence&quot;: &quot;experiments:0.236&quot;, &quot;String_Score_Physical&quot;: 267, &quot;String_Score_Combined&quot;: 267}"/>
  </edge>
  <edge label="850349 (pp) 853031" source="14" target="560">
    <att type="string" name="canonicalName" value="850349 (pp) 853031"/>
    <att type="string" name="interaction" value="pp"/>
    <att type="int" name="SCORE" value="208"/>
    <att type="string" name="support" value="{&quot;BioGrid&quot;: &quot;physical&quot;, &quot;BioGrid_PubMed&quot;: &quot;22875988&quot;, &quot;BioGrid_Type&quot;: &quot;Two-hybrid&quot;}"/>
  </edge>
  <edge label="850349 (pp) 853037" source="14" target="564">
    <att type="string" name="canonicalName" value="850349 (pp) 853037"/>
    <att type="string" name="interaction" value="pp"/>
    <att type="int" name="SCORE" value="537"/>
    <att type="string" name="support" value="{&quot;StringDB&quot;: &quot;physical&quot;, &quot;StringEvidence&quot;: &quot;database:0.465,experiments:0.099&quot;, &quot;String_Score_Physical&quot;: 537, &quot;String_Score_Combined&quot;: 537}"/>
  </edge>
  <edge label="850349 (pp) 853133" source="14" target="581">
    <att type="string" name="canonicalName" value="850349 (pp) 853133"/>
    <att type="string" name="interaction" value="pp"/>
    <att type="int" name="SCORE" value="235"/>
    <att type="string" name="support" value="{&quot;StringDB&quot;: &quot;physical&quot;, &quot;StringEvidence&quot;: &quot;experiments:0.203,textmining:0.109&quot;, &quot;BioGrid&quot;: &quot;genetic&quot;, &quot;BioGrid_PubMed&quot;: &quot;27708008&quot;, &quot;BioGrid_Type&quot;: &quot;Negative Genetic&quot;, &quot;BioGrid_Score&quot;: &quot;-0.2277&quot;, &quot;String_Score_Physical&quot;: 235, &quot;String_Score_Combined&quot;: 319}"/>
  </edge>
  <edge label="850349 (pp) 853267" source="14" target="611">
    <att type="string" name="canonicalName" value="850349 (pp) 853267"/>
    <att type="string" name="interaction" value="pp"/>
    <att type="int" name="SCORE" value="315"/>
    <att type="string" name="support" value="{&quot;StringDB&quot;: &quot;physical&quot;, &quot;StringEvidence&quot;: &quot;textmining:0.555,experiments:0.286&quot;, &quot;BioGrid&quot;: &quot;physical&quot;, &quot;BioGrid_PubMed&quot;: &quot;11511343&quot;, &quot;BioGrid_Type&quot;: &quot;Affinity Capture-Western&quot;, &quot;String_Score_Physical&quot;: 315, &quot;String_Score_Combined&quot;: 695}"/>
  </edge>
  <edge label="850349 (pp) 853274" source="14" target="612">
    <att type="string" name="canonicalName" value="850349 (pp) 853274"/>
    <att type="string" name="interaction" value="pp"/>
    <att type="int" name="SCORE" value="288"/>
    <att type="string" name="support" value="{&quot;StringDB&quot;: &quot;physical&quot;, &quot;StringEvidence&quot;: &quot;experiments:0.259&quot;, &quot;BioGrid&quot;: &quot;genetic&quot;, &quot;BioGrid_PubMed&quot;: &quot;20206679&quot;, &quot;BioGrid_Type&quot;: &quot;Dosage Rescue&quot;, &quot;String_Score_Physical&quot;: 288, &quot;String_Score_Combined&quot;: 288}"/>
  </edge>
  <edge label="850349 (pp) 853581" source="14" target="682">
    <att type="string" name="canonicalName" value="850349 (pp) 853581"/>
    <att type="string" name="interaction" value="pp"/>
    <att type="int" name="SCORE" value="222"/>
    <att type="string" name="support" value="{&quot;StringDB&quot;: &quot;physical&quot;, &quot;StringEvidence&quot;: &quot;experiments:0.189,textmining:0.044,coexpression:0.009&quot;, &quot;BioGrid&quot;: &quot;genetic&quot;, &quot;BioGrid_PubMed&quot;: &quot;19325107&quot;, &quot;BioGrid_Type&quot;: &quot;Phenotypic Suppression&quot;, &quot;String_Score_Physical&quot;: 222, &quot;String_Score_Combined&quot;: 263}"/>
  </edge>
  <edge label="850349 (pp) 853644" source="14" target="692">
    <att type="string" name="canonicalName" value="850349 (pp) 853644"/>
    <att type="string" name="interaction" value="pp"/>
    <att type="int" name="SCORE" value="286"/>
    <att type="string" name="support" value="{&quot;StringDB&quot;: &quot;physical&quot;, &quot;StringEvidence&quot;: &quot;experiments:0.255,textmining:0.042&quot;, &quot;BioGrid&quot;: &quot;genetic&quot;, &quot;BioGrid_PubMed&quot;: &quot;27708008,23933635&quot;, &quot;BioGrid_Type&quot;: &quot;Positive Genetic,Synthetic Rescue&quot;, &quot;BioGrid_Score&quot;: &quot;0.2766&quot;, &quot;String_Score_Physical&quot;: 286, &quot;String_Score_Combined&quot;: 315}"/>
  </edge>
  <edge label="850349 (pp) 853783" source="14" target="721">
    <att type="string" name="canonicalName" value="850349 (pp) 853783"/>
    <att type="string" name="interaction" value="pp"/>
    <att type="int" name="SCORE" value="251"/>
    <att type="string" name="support" value="{&quot;StringDB&quot;: &quot;physical&quot;, &quot;StringEvidence&quot;: &quot;experiments:0.219,textmining:0.026&quot;, &quot;BioGrid&quot;: &quot;physical&quot;, &quot;BioGrid_PubMed&quot;: &quot;22875988&quot;, &quot;BioGrid_Type&quot;: &quot;Two-hybrid&quot;, &quot;String_Score_Physical&quot;: 251, &quot;String_Score_Combined&quot;: 270}"/>
  </edge>
  <edge label="850349 (pp) 853832" source="14" target="733">
    <att type="string" name="canonicalName" value="850349 (pp) 853832"/>
    <att type="string" name="interaction" value="pp"/>
    <att type="int" name="SCORE" value="288"/>
    <att type="string" name="support" value="{&quot;StringDB&quot;: &quot;physical&quot;, &quot;StringEvidence&quot;: &quot;experiments:0.259,textmining:0.109&quot;, &quot;BioGrid&quot;: &quot;genetic&quot;, &quot;BioGrid_PubMed&quot;: &quot;25078903&quot;, &quot;BioGrid_Type&quot;: &quot;Synthetic Lethality&quot;, &quot;String_Score_Physical&quot;: 288, &quot;String_Score_Combined&quot;: 366}"/>
  </edge>
  <edge label="850349 (pp) 853868" source="14" target="742">
    <att type="string" name="canonicalName" value="850349 (pp) 853868"/>
    <att type="string" name="interaction" value="pp"/>
    <att type="int" name="SCORE" value="912"/>
    <att type="string" name="support" value="{&quot;StringDB&quot;: &quot;physical&quot;, &quot;StringEvidence&quot;: &quot;textmining:0.979,database:0.896,experiments:0.128,coexpression:0.014&quot;, &quot;String_Score_Physical&quot;: 912, &quot;String_Score_Combined&quot;: 998}"/>
  </edge>
  <edge label="850349 (pp) 854081" source="14" target="788">
    <att type="string" name="canonicalName" value="850349 (pp) 854081"/>
    <att type="string" name="interaction" value="pp"/>
    <att type="int" name="SCORE" value="288"/>
    <att type="string" name="support" value="{&quot;StringDB&quot;: &quot;physical&quot;, &quot;StringEvidence&quot;: &quot;experiments:0.259&quot;, &quot;BioGrid&quot;: &quot;genetic&quot;, &quot;BioGrid_PubMed&quot;: &quot;25078903&quot;, &quot;BioGrid_Type&quot;: &quot;Synthetic Lethality&quot;, &quot;String_Score_Physical&quot;: 288, &quot;String_Score_Combined&quot;: 288}"/>
  </edge>
  <edge label="850349 (pp) 854183" source="14" target="805">
    <att type="string" name="canonicalName" value="850349 (pp) 854183"/>
    <att type="string" name="interaction" value="pp"/>
    <att type="int" name="SCORE" value="225"/>
    <att type="string" name="support" value="{&quot;StringDB&quot;: &quot;physical&quot;, &quot;StringEvidence&quot;: &quot;experiments:0.192,textmining:0.157&quot;, &quot;BioGrid&quot;: &quot;genetic&quot;, &quot;BioGrid_PubMed&quot;: &quot;27708008&quot;, &quot;BioGrid_Type&quot;: &quot;Positive Genetic&quot;, &quot;BioGrid_Score&quot;: &quot;0.1714&quot;, &quot;String_Score_Physical&quot;: 225, &quot;String_Score_Combined&quot;: 347}"/>
  </edge>
  <edge label="850349 (pp) 854286" source="14" target="830">
    <att type="string" name="canonicalName" value="850349 (pp) 854286"/>
    <att type="string" name="interaction" value="pp"/>
    <att type="int" name="SCORE" value="208"/>
    <att type="string" name="support" value="{&quot;BioGrid&quot;: &quot;physical&quot;, &quot;BioGrid_PubMed&quot;: &quot;37263996&quot;, &quot;BioGrid_Type&quot;: &quot;Affinity Capture-MS&quot;}"/>
  </edge>
  <edge label="850349 (pp) 854398" source="14" target="858">
    <att type="string" name="canonicalName" value="850349 (pp) 854398"/>
    <att type="string" name="interaction" value="pp"/>
    <att type="int" name="SCORE" value="288"/>
    <att type="string" name="support" value="{&quot;StringDB&quot;: &quot;physical&quot;, &quot;StringEvidence&quot;: &quot;experiments:0.259,textmining:0.253&quot;, &quot;BioGrid&quot;: &quot;genetic&quot;, &quot;BioGrid_PubMed&quot;: &quot;25078903&quot;, &quot;BioGrid_Type&quot;: &quot;Synthetic Lethality&quot;, &quot;String_Score_Physical&quot;: 288, &quot;String_Score_Combined&quot;: 469}"/>
  </edge>
  <edge label="850349 (pp) 855048" source="14" target="986">
    <att type="string" name="canonicalName" value="850349 (pp) 855048"/>
    <att type="string" name="interaction" value="pp"/>
    <att type="int" name="SCORE" value="319"/>
    <att type="string" name="support" value="{&quot;StringDB&quot;: &quot;physical&quot;, &quot;StringEvidence&quot;: &quot;experiments:0.290,coexpression:0.014&quot;, &quot;BioGrid&quot;: &quot;physical&quot;, &quot;BioGrid_PubMed&quot;: &quot;19841731&quot;, &quot;BioGrid_Type&quot;: &quot;Two-hybrid&quot;, &quot;String_Score_Physical&quot;: 319, &quot;String_Score_Combined&quot;: 328}"/>
  </edge>
  <edge label="850349 (pp) 855710" source="14" target="1144">
    <att type="string" name="canonicalName" value="850349 (pp) 855710"/>
    <att type="string" name="interaction" value="pp"/>
    <att type="int" name="SCORE" value="286"/>
    <att type="string" name="support" value="{&quot;StringDB&quot;: &quot;physical&quot;, &quot;StringEvidence&quot;: &quot;experiments:0.257&quot;, &quot;BioGrid&quot;: &quot;genetic&quot;, &quot;BioGrid_PubMed&quot;: &quot;21288874,18676811&quot;, &quot;BioGrid_Type&quot;: &quot;Synthetic Rescue,Synthetic Lethality&quot;, &quot;String_Score_Physical&quot;: 286, &quot;String_Score_Combined&quot;: 286}"/>
  </edge>
  <edge label="850349 (pp) 856021" source="14" target="1213">
    <att type="string" name="canonicalName" value="850349 (pp) 856021"/>
    <att type="string" name="interaction" value="pp"/>
    <att type="int" name="SCORE" value="626"/>
    <att type="string" name="support" value="{&quot;StringDB&quot;: &quot;physical&quot;, &quot;StringEvidence&quot;: &quot;textmining:0.960,experiments:0.610,coexpression:0.015&quot;, &quot;BioGrid&quot;: &quot;physical&quot;, &quot;BioGrid_PubMed&quot;: &quot;17513562&quot;, &quot;BioGrid_Type&quot;: &quot;PCA,Affinity Capture-Western&quot;, &quot;String_Score_Physical&quot;: 626, &quot;String_Score_Combined&quot;: 985}"/>
  </edge>
  <edge label="850349 (pp) 856142" source="14" target="1243">
    <att type="string" name="canonicalName" value="850349 (pp) 856142"/>
    <att type="string" name="interaction" value="pp"/>
    <att type="int" name="SCORE" value="203"/>
    <att type="string" name="support" value="{&quot;StringDB&quot;: &quot;physical&quot;, &quot;StringEvidence&quot;: &quot;textmining:0.188,experiments:0.169&quot;, &quot;String_Score_Physical&quot;: 203, &quot;String_Score_Combined&quot;: 353}"/>
  </edge>
  <edge label="850349 (pp) 856277" source="14" target="1270">
    <att type="string" name="canonicalName" value="850349 (pp) 856277"/>
    <att type="string" name="interaction" value="pp"/>
    <att type="int" name="SCORE" value="537"/>
    <att type="string" name="support" value="{&quot;StringDB&quot;: &quot;physical&quot;, &quot;StringEvidence&quot;: &quot;database:0.465,experiments:0.099&quot;, &quot;String_Score_Physical&quot;: 537, &quot;String_Score_Combined&quot;: 537}"/>
  </edge>
  <edge label="850349 (pp) 856358" source="14" target="1282">
    <att type="string" name="canonicalName" value="850349 (pp) 856358"/>
    <att type="string" name="interaction" value="pp"/>
    <att type="int" name="SCORE" value="428"/>
    <att type="string" name="support" value="{&quot;StringDB&quot;: &quot;physical&quot;, &quot;StringEvidence&quot;: &quot;textmining:0.801,experiments:0.404,coexpression:0.065&quot;, &quot;BioGrid&quot;: &quot;genetic&quot;, &quot;BioGrid_PubMed&quot;: &quot;23933635,16024810&quot;, &quot;BioGrid_Type&quot;: &quot;Synthetic Rescue,Phenotypic Suppression&quot;, &quot;String_Score_Physical&quot;: 428, &quot;String_Score_Combined&quot;: 893}"/>
  </edge>
  <edge label="850349 (pp) 856387" source="14" target="1286">
    <att type="string" name="canonicalName" value="850349 (pp) 856387"/>
    <att type="string" name="interaction" value="pp"/>
    <att type="int" name="SCORE" value="889"/>
    <att type="string" name="support" value="{&quot;StringDB&quot;: &quot;physical&quot;, &quot;StringEvidence&quot;: &quot;textmining:0.949,database:0.708,experiments:0.605,coexpression:0.002&quot;, &quot;BioGrid&quot;: &quot;physical&quot;, &quot;BioGrid_PubMed&quot;: &quot;19841731,15086794,11743162&quot;, &quot;BioGrid_Type&quot;: &quot;Two-hybrid&quot;, &quot;String_Score_Physical&quot;: 889, &quot;String_Score_Combined&quot;: 994}"/>
  </edge>
  <edge label="850349 (pp) 856409" source="14" target="1292">
    <att type="string" name="canonicalName" value="850349 (pp) 856409"/>
    <att type="string" name="interaction" value="pp"/>
    <att type="int" name="SCORE" value="319"/>
    <att type="string" name="support" value="{&quot;StringDB&quot;: &quot;physical&quot;, &quot;StringEvidence&quot;: &quot;experiments:0.290,textmining:0.200&quot;, &quot;BioGrid&quot;: &quot;physical&quot;, &quot;BioGrid_PubMed&quot;: &quot;19841731&quot;, &quot;BioGrid_Type&quot;: &quot;Two-hybrid&quot;, &quot;String_Score_Physical&quot;: 319, &quot;String_Score_Combined&quot;: 455}"/>
  </edge>
  <edge label="850349 (pp) 856885" source="14" target="1408">
    <att type="string" name="canonicalName" value="850349 (pp) 856885"/>
    <att type="string" name="interaction" value="pp"/>
    <att type="int" name="SCORE" value="288"/>
    <att type="string" name="support" value="{&quot;StringDB&quot;: &quot;physical&quot;, &quot;StringEvidence&quot;: &quot;experiments:0.259&quot;, &quot;BioGrid&quot;: &quot;genetic&quot;, &quot;BioGrid_PubMed&quot;: &quot;23038810&quot;, &quot;BioGrid_Type&quot;: &quot;Phenotypic Enhancement&quot;, &quot;String_Score_Physical&quot;: 288, &quot;String_Score_Combined&quot;: 288}"/>
  </edge>
  <edge label="850353 (pp) 852755" source="15" target="514">
    <att type="string" name="canonicalName" value="850353 (pp) 852755"/>
    <att type="string" name="interaction" value="pp"/>
    <att type="int" name="SCORE" value="315"/>
    <att type="string" name="support" value="{&quot;StringDB&quot;: &quot;physical&quot;, &quot;StringEvidence&quot;: &quot;experiments:0.286&quot;, &quot;BioGrid&quot;: &quot;physical&quot;, &quot;BioGrid_PubMed&quot;: &quot;19840948&quot;, &quot;BioGrid_Type&quot;: &quot;Affinity Capture-RNA&quot;, &quot;String_Score_Physical&quot;: 315, &quot;String_Score_Combined&quot;: 315}"/>
  </edge>
  <edge label="850360 (pp) 850633" source="16" target="67">
    <att type="string" name="canonicalName" value="850360 (pp) 850633"/>
    <att type="string" name="interaction" value="pp"/>
    <att type="int" name="SCORE" value="208"/>
    <att type="string" name="support" value="{&quot;BioGrid&quot;: &quot;physical&quot;, &quot;BioGrid_PubMed&quot;: &quot;27373154&quot;, &quot;BioGrid_Type&quot;: &quot;Affinity Capture-MS&quot;}"/>
  </edge>
  <edge label="850360 (pp) 851817" source="16" target="315">
    <att type="string" name="canonicalName" value="850360 (pp) 851817"/>
    <att type="string" name="interaction" value="pp"/>
    <att type="int" name="SCORE" value="315"/>
    <att type="string" name="support" value="{&quot;StringDB&quot;: &quot;physical&quot;, &quot;StringEvidence&quot;: &quot;experiments:0.286,coexpression:0.078&quot;, &quot;BioGrid&quot;: &quot;physical&quot;, &quot;BioGrid_PubMed&quot;: &quot;27550809&quot;, &quot;BioGrid_Type&quot;: &quot;Affinity Capture-MS&quot;, &quot;String_Score_Physical&quot;: 315, &quot;String_Score_Combined&quot;: 368}"/>
  </edge>
  <edge label="850360 (pp) 852433" source="16" target="452">
    <att type="string" name="canonicalName" value="850360 (pp) 852433"/>
    <att type="string" name="interaction" value="pp"/>
    <att type="int" name="SCORE" value="286"/>
    <att type="string" name="support" value="{&quot;StringDB&quot;: &quot;physical&quot;, &quot;StringEvidence&quot;: &quot;experiments:0.257,textmining:0.038&quot;, &quot;BioGrid&quot;: &quot;physical&quot;, &quot;BioGrid_PubMed&quot;: &quot;20489023&quot;, &quot;BioGrid_Type&quot;: &quot;Affinity Capture-MS&quot;, &quot;BioGrid_Score&quot;: &quot;0.998&quot;, &quot;String_Score_Physical&quot;: 286, &quot;String_Score_Combined&quot;: 313}"/>
  </edge>
  <edge label="850360 (pp) 852755" source="16" target="514">
    <att type="string" name="canonicalName" value="850360 (pp) 852755"/>
    <att type="string" name="interaction" value="pp"/>
    <att type="int" name="SCORE" value="315"/>
    <att type="string" name="support" value="{&quot;StringDB&quot;: &quot;physical&quot;, &quot;StringEvidence&quot;: &quot;experiments:0.286&quot;, &quot;BioGrid&quot;: &quot;physical&quot;, &quot;BioGrid_PubMed&quot;: &quot;19840948&quot;, &quot;BioGrid_Type&quot;: &quot;Affinity Capture-RNA&quot;, &quot;String_Score_Physical&quot;: 315, &quot;String_Score_Combined&quot;: 315}"/>
  </edge>
  <edge label="850360 (pp) 853031" source="16" target="560">
    <att type="string" name="canonicalName" value="850360 (pp) 853031"/>
    <att type="string" name="interaction" value="pp"/>
    <att type="int" name="SCORE" value="315"/>
    <att type="string" name="support" value="{&quot;StringDB&quot;: &quot;physical&quot;, &quot;StringEvidence&quot;: &quot;experiments:0.286&quot;, &quot;BioGrid&quot;: &quot;physical&quot;, &quot;BioGrid_PubMed&quot;: &quot;19269952&quot;, &quot;BioGrid_Type&quot;: &quot;Affinity Capture-MS&quot;, &quot;String_Score_Physical&quot;: 315, &quot;String_Score_Combined&quot;: 315}"/>
  </edge>
  <edge label="850360 (pp) 854395" source="16" target="857">
    <att type="string" name="canonicalName" value="850360 (pp) 854395"/>
    <att type="string" name="interaction" value="pp"/>
    <att type="int" name="SCORE" value="396"/>
    <att type="string" name="support" value="{&quot;StringDB&quot;: &quot;physical&quot;, &quot;StringEvidence&quot;: &quot;experiments:0.371&quot;, &quot;BioGrid&quot;: &quot;genetic&quot;, &quot;BioGrid_PubMed&quot;: &quot;27708008&quot;, &quot;BioGrid_Type&quot;: &quot;Negative Genetic&quot;, &quot;BioGrid_Score&quot;: &quot;-0.1325&quot;, &quot;String_Score_Physical&quot;: 396, &quot;String_Score_Combined&quot;: 396}"/>
  </edge>
  <edge label="850360 (pp) 855047" source="16" target="985">
    <att type="string" name="canonicalName" value="850360 (pp) 855047"/>
    <att type="string" name="interaction" value="pp"/>
    <att type="int" name="SCORE" value="315"/>
    <att type="string" name="support" value="{&quot;StringDB&quot;: &quot;physical&quot;, &quot;StringEvidence&quot;: &quot;experiments:0.286,coexpression:0.065&quot;, &quot;BioGrid&quot;: &quot;physical&quot;, &quot;BioGrid_PubMed&quot;: &quot;19269952&quot;, &quot;BioGrid_Type&quot;: &quot;Affinity Capture-MS&quot;, &quot;String_Score_Physical&quot;: 315, &quot;String_Score_Combined&quot;: 359}"/>
  </edge>
  <edge label="850360 (pp) 855110" source="16" target="1002">
    <att type="string" name="canonicalName" value="850360 (pp) 855110"/>
    <att type="string" name="interaction" value="pp"/>
    <att type="int" name="SCORE" value="315"/>
    <att type="string" name="support" value="{&quot;StringDB&quot;: &quot;physical&quot;, &quot;StringEvidence&quot;: &quot;experiments:0.286,textmining:0.066&quot;, &quot;BioGrid&quot;: &quot;physical&quot;, &quot;BioGrid_PubMed&quot;: &quot;19269952&quot;, &quot;BioGrid_Type&quot;: &quot;Affinity Capture-MS&quot;, &quot;String_Score_Physical&quot;: 315, &quot;String_Score_Combined&quot;: 360}"/>
  </edge>
  <edge label="850360 (pp) 855845" source="16" target="1168">
    <att type="string" name="canonicalName" value="850360 (pp) 855845"/>
    <att type="string" name="interaction" value="pp"/>
    <att type="int" name="SCORE" value="313"/>
    <att type="string" name="support" value="{&quot;StringDB&quot;: &quot;physical&quot;, &quot;StringEvidence&quot;: &quot;experiments:0.284&quot;, &quot;String_Score_Physical&quot;: 313, &quot;String_Score_Combined&quot;: 313}"/>
  </edge>
  <edge label="850360 (pp) 856435" source="16" target="1299">
    <att type="string" name="canonicalName" value="850360 (pp) 856435"/>
    <att type="string" name="interaction" value="pp"/>
    <att type="int" name="SCORE" value="208"/>
    <att type="string" name="support" value="{&quot;BioGrid&quot;: &quot;physical&quot;, &quot;BioGrid_PubMed&quot;: &quot;34918374&quot;, &quot;BioGrid_Type&quot;: &quot;Affinity Capture-MS&quot;}"/>
  </edge>
  <edge label="850366 (pp) 850521" source="17" target="46">
    <att type="string" name="canonicalName" value="850366 (pp) 850521"/>
    <att type="string" name="interaction" value="pp"/>
    <att type="int" name="SCORE" value="208"/>
    <att type="string" name="support" value="{&quot;BioGrid&quot;: &quot;physical&quot;, &quot;BioGrid_PubMed&quot;: &quot;16319894&quot;, &quot;BioGrid_Type&quot;: &quot;Biochemical Activity&quot;}"/>
  </edge>
  <edge label="850366 (pp) 851070" source="17" target="159">
    <att type="string" name="canonicalName" value="850366 (pp) 851070"/>
    <att type="string" name="interaction" value="pp"/>
    <att type="int" name="SCORE" value="295"/>
    <att type="string" name="support" value="{&quot;StringDB&quot;: &quot;physical&quot;, &quot;StringEvidence&quot;: &quot;experiments:0.265&quot;, &quot;String_Score_Physical&quot;: 295, &quot;String_Score_Combined&quot;: 295}"/>
  </edge>
  <edge label="850366 (pp) 851480" source="17" target="248">
    <att type="string" name="canonicalName" value="850366 (pp) 851480"/>
    <att type="string" name="interaction" value="pp"/>
    <att type="int" name="SCORE" value="288"/>
    <att type="string" name="support" value="{&quot;StringDB&quot;: &quot;physical&quot;, &quot;StringEvidence&quot;: &quot;experiments:0.258,coexpression:0.001&quot;, &quot;BioGrid&quot;: &quot;genetic&quot;, &quot;BioGrid_PubMed&quot;: &quot;21127252&quot;, &quot;BioGrid_Type&quot;: &quot;Negative Genetic&quot;, &quot;BioGrid_Score&quot;: &quot;-7.351702&quot;, &quot;String_Score_Physical&quot;: 288, &quot;String_Score_Combined&quot;: 289}"/>
  </edge>
  <edge label="850366 (pp) 851495" source="17" target="254">
    <att type="string" name="canonicalName" value="850366 (pp) 851495"/>
    <att type="string" name="interaction" value="pp"/>
    <att type="int" name="SCORE" value="280"/>
    <att type="string" name="support" value="{&quot;StringDB&quot;: &quot;physical&quot;, &quot;StringEvidence&quot;: &quot;database:0.199,experiments:0.063,coexpression:0.009&quot;, &quot;String_Score_Physical&quot;: 280, &quot;String_Score_Combined&quot;: 286}"/>
  </edge>
  <edge label="850366 (pp) 851536" source="17" target="257">
    <att type="string" name="canonicalName" value="850366 (pp) 851536"/>
    <att type="string" name="interaction" value="pp"/>
    <att type="int" name="SCORE" value="226"/>
    <att type="string" name="support" value="{&quot;StringDB&quot;: &quot;physical&quot;, &quot;StringEvidence&quot;: &quot;textmining:0.461,experiments:0.194&quot;, &quot;BioGrid&quot;: &quot;genetic&quot;, &quot;BioGrid_PubMed&quot;: &quot;21127252&quot;, &quot;BioGrid_Type&quot;: &quot;Negative Genetic&quot;, &quot;BioGrid_Score&quot;: &quot;-4.261289&quot;, &quot;String_Score_Physical&quot;: 226, &quot;String_Score_Combined&quot;: 343}"/>
  </edge>
  <edge label="850366 (pp) 851542" source="17" target="260">
    <att type="string" name="canonicalName" value="850366 (pp) 851542"/>
    <att type="string" name="interaction" value="pp"/>
    <att type="int" name="SCORE" value="290"/>
    <att type="string" name="support" value="{&quot;StringDB&quot;: &quot;physical&quot;, &quot;StringEvidence&quot;: &quot;experiments:0.261,coexpression:0.009&quot;, &quot;BioGrid&quot;: &quot;genetic&quot;, &quot;BioGrid_PubMed&quot;: &quot;21127252,16487579&quot;, &quot;BioGrid_Type&quot;: &quot;Negative Genetic,Synthetic Growth Defect&quot;, &quot;BioGrid_Score&quot;: &quot;-2.811198&quot;, &quot;String_Score_Physical&quot;: 290, &quot;String_Score_Combined&quot;: 297}"/>
  </edge>
  <edge label="850366 (pp) 851614" source="17" target="274">
    <att type="string" name="canonicalName" value="850366 (pp) 851614"/>
    <att type="string" name="interaction" value="pp"/>
    <att type="int" name="SCORE" value="208"/>
    <att type="string" name="support" value="{&quot;BioGrid&quot;: &quot;physical&quot;, &quot;BioGrid_PubMed&quot;: &quot;16319894&quot;, &quot;BioGrid_Type&quot;: &quot;Biochemical Activity&quot;}"/>
  </edge>
  <edge label="850366 (pp) 851624" source="17" target="275">
    <att type="string" name="canonicalName" value="850366 (pp) 851624"/>
    <att type="string" name="interaction" value="pp"/>
    <att type="int" name="SCORE" value="272"/>
    <att type="string" name="support" value="{&quot;StringDB&quot;: &quot;physical&quot;, &quot;StringEvidence&quot;: &quot;database:0.199,experiments:0.052,coexpression:0.009&quot;, &quot;String_Score_Physical&quot;: 272, &quot;String_Score_Combined&quot;: 278}"/>
  </edge>
  <edge label="850366 (pp) 851631" source="17" target="276">
    <att type="string" name="canonicalName" value="850366 (pp) 851631"/>
    <att type="string" name="interaction" value="pp"/>
    <att type="int" name="SCORE" value="303"/>
    <att type="string" name="support" value="{&quot;StringDB&quot;: &quot;physical&quot;, &quot;StringEvidence&quot;: &quot;database:0.234,experiments:0.052,coexpression:0.013&quot;, &quot;String_Score_Physical&quot;: 303, &quot;String_Score_Combined&quot;: 312}"/>
  </edge>
  <edge label="850366 (pp) 851666" source="17" target="287">
    <att type="string" name="canonicalName" value="850366 (pp) 851666"/>
    <att type="string" name="interaction" value="pp"/>
    <att type="int" name="SCORE" value="303"/>
    <att type="string" name="support" value="{&quot;StringDB&quot;: &quot;physical&quot;, &quot;StringEvidence&quot;: &quot;database:0.234,experiments:0.052,coexpression:0.013&quot;, &quot;String_Score_Physical&quot;: 303, &quot;String_Score_Combined&quot;: 312}"/>
  </edge>
  <edge label="850366 (pp) 851707" source="17" target="295">
    <att type="string" name="canonicalName" value="850366 (pp) 851707"/>
    <att type="string" name="interaction" value="pp"/>
    <att type="int" name="SCORE" value="324"/>
    <att type="string" name="support" value="{&quot;StringDB&quot;: &quot;physical&quot;, &quot;StringEvidence&quot;: &quot;experiments:0.296&quot;, &quot;BioGrid&quot;: &quot;physical&quot;, &quot;BioGrid_PubMed&quot;: &quot;16554755&quot;, &quot;BioGrid_Type&quot;: &quot;Affinity Capture-MS&quot;, &quot;String_Score_Physical&quot;: 324, &quot;String_Score_Combined&quot;: 324}"/>
  </edge>
  <edge label="850366 (pp) 852376" source="17" target="435">
    <att type="string" name="canonicalName" value="850366 (pp) 852376"/>
    <att type="string" name="interaction" value="pp"/>
    <att type="int" name="SCORE" value="303"/>
    <att type="string" name="support" value="{&quot;StringDB&quot;: &quot;physical&quot;, &quot;StringEvidence&quot;: &quot;database:0.234,experiments:0.052,coexpression:0.013&quot;, &quot;String_Score_Physical&quot;: 303, &quot;String_Score_Combined&quot;: 312}"/>
  </edge>
  <edge label="850366 (pp) 852423" source="17" target="448">
    <att type="string" name="canonicalName" value="850366 (pp) 852423"/>
    <att type="string" name="interaction" value="pp"/>
    <att type="int" name="SCORE" value="288"/>
    <att type="string" name="support" value="{&quot;StringDB&quot;: &quot;physical&quot;, &quot;StringEvidence&quot;: &quot;experiments:0.259&quot;, &quot;BioGrid&quot;: &quot;genetic&quot;, &quot;BioGrid_PubMed&quot;: &quot;15164360&quot;, &quot;BioGrid_Type&quot;: &quot;Dosage Rescue&quot;, &quot;String_Score_Physical&quot;: 288, &quot;String_Score_Combined&quot;: 288}"/>
  </edge>
  <edge label="850366 (pp) 852433" source="17" target="452">
    <att type="string" name="canonicalName" value="850366 (pp) 852433"/>
    <att type="string" name="interaction" value="pp"/>
    <att type="int" name="SCORE" value="770"/>
    <att type="string" name="support" value="{&quot;StringDB&quot;: &quot;physical&quot;, &quot;StringEvidence&quot;: &quot;experiments:0.590,textmining:0.444,database:0.416,coexpression:0.024&quot;, &quot;String_Score_Physical&quot;: 770, &quot;String_Score_Combined&quot;: 875}"/>
  </edge>
  <edge label="850366 (pp) 852743" source="17" target="511">
    <att type="string" name="canonicalName" value="850366 (pp) 852743"/>
    <att type="string" name="interaction" value="pp"/>
    <att type="int" name="SCORE" value="208"/>
    <att type="string" name="support" value="{&quot;BioGrid&quot;: &quot;physical&quot;, &quot;BioGrid_PubMed&quot;: &quot;16319894&quot;, &quot;BioGrid_Type&quot;: &quot;Biochemical Activity&quot;}"/>
  </edge>
  <edge label="850366 (pp) 852755" source="17" target="514">
    <att type="string" name="canonicalName" value="850366 (pp) 852755"/>
    <att type="string" name="interaction" value="pp"/>
    <att type="int" name="SCORE" value="315"/>
    <att type="string" name="support" value="{&quot;StringDB&quot;: &quot;physical&quot;, &quot;StringEvidence&quot;: &quot;experiments:0.286&quot;, &quot;BioGrid&quot;: &quot;physical&quot;, &quot;BioGrid_PubMed&quot;: &quot;19840948&quot;, &quot;BioGrid_Type&quot;: &quot;Affinity Capture-RNA&quot;, &quot;String_Score_Physical&quot;: 315, &quot;String_Score_Combined&quot;: 315}"/>
  </edge>
  <edge label="850366 (pp) 852977" source="17" target="553">
    <att type="string" name="canonicalName" value="850366 (pp) 852977"/>
    <att type="string" name="interaction" value="pp"/>
    <att type="int" name="SCORE" value="290"/>
    <att type="string" name="support" value="{&quot;StringDB&quot;: &quot;physical&quot;, &quot;StringEvidence&quot;: &quot;textmining:0.430,experiments:0.260&quot;, &quot;BioGrid&quot;: &quot;physical&quot;, &quot;BioGrid_PubMed&quot;: &quot;16554755&quot;, &quot;BioGrid_Type&quot;: &quot;Affinity Capture-MS&quot;, &quot;String_Score_Physical&quot;: 290, &quot;String_Score_Combined&quot;: 595}"/>
  </edge>
  <edge label="850366 (pp) 853034" source="17" target="563">
    <att type="string" name="canonicalName" value="850366 (pp) 853034"/>
    <att type="string" name="interaction" value="pp"/>
    <att type="int" name="SCORE" value="303"/>
    <att type="string" name="support" value="{&quot;StringDB&quot;: &quot;physical&quot;, &quot;StringEvidence&quot;: &quot;database:0.234,experiments:0.052,coexpression:0.013&quot;, &quot;String_Score_Physical&quot;: 303, &quot;String_Score_Combined&quot;: 312}"/>
  </edge>
  <edge label="850366 (pp) 853133" source="17" target="581">
    <att type="string" name="canonicalName" value="850366 (pp) 853133"/>
    <att type="string" name="interaction" value="pp"/>
    <att type="int" name="SCORE" value="208"/>
    <att type="string" name="support" value="{&quot;BioGrid&quot;: &quot;physical&quot;, &quot;BioGrid_PubMed&quot;: &quot;26673895&quot;, &quot;BioGrid_Type&quot;: &quot;Affinity Capture-MS&quot;}"/>
  </edge>
  <edge label="850366 (pp) 853205" source="17" target="604">
    <att type="string" name="canonicalName" value="850366 (pp) 853205"/>
    <att type="string" name="interaction" value="pp"/>
    <att type="int" name="SCORE" value="288"/>
    <att type="string" name="support" value="{&quot;StringDB&quot;: &quot;physical&quot;, &quot;StringEvidence&quot;: &quot;experiments:0.259&quot;, &quot;BioGrid&quot;: &quot;genetic&quot;, &quot;BioGrid_PubMed&quot;: &quot;21127252&quot;, &quot;BioGrid_Type&quot;: &quot;Negative Genetic&quot;, &quot;BioGrid_Score&quot;: &quot;-2.577409&quot;, &quot;String_Score_Physical&quot;: 288, &quot;String_Score_Combined&quot;: 288}"/>
  </edge>
  <edge label="850366 (pp) 853274" source="17" target="612">
    <att type="string" name="canonicalName" value="850366 (pp) 853274"/>
    <att type="string" name="interaction" value="pp"/>
    <att type="int" name="SCORE" value="606"/>
    <att type="string" name="support" value="{&quot;StringDB&quot;: &quot;physical&quot;, &quot;StringEvidence&quot;: &quot;textmining:0.958,experiments:0.589&quot;, &quot;BioGrid&quot;: &quot;genetic&quot;, &quot;BioGrid_PubMed&quot;: &quot;32191698,27708008,22282571,21127252,20093466,19269370,15642368&quot;, &quot;BioGrid_Type&quot;: &quot;Negative Genetic,Phenotypic Suppression,Synthetic Growth Defect&quot;, &quot;BioGrid_Score&quot;: &quot;-13.679977,-0.8004,-0.8,-6.860838,-0.6954,-0.8256&quot;, &quot;String_Score_Physical&quot;: 606, &quot;String_Score_Combined&quot;: 704}"/>
  </edge>
  <edge label="850366 (pp) 853396" source="17" target="643">
    <att type="string" name="canonicalName" value="850366 (pp) 853396"/>
    <att type="string" name="interaction" value="pp"/>
    <att type="int" name="SCORE" value="208"/>
    <att type="string" name="support" value="{&quot;BioGrid&quot;: &quot;physical&quot;, &quot;BioGrid_PubMed&quot;: &quot;16319894&quot;, &quot;BioGrid_Type&quot;: &quot;Biochemical Activity&quot;}"/>
  </edge>
  <edge label="850366 (pp) 853539" source="17" target="669">
    <att type="string" name="canonicalName" value="850366 (pp) 853539"/>
    <att type="string" name="interaction" value="pp"/>
    <att type="int" name="SCORE" value="208"/>
    <att type="string" name="support" value="{&quot;BioGrid&quot;: &quot;physical&quot;, &quot;BioGrid_PubMed&quot;: &quot;21460040&quot;, &quot;BioGrid_Type&quot;: &quot;Reconstituted Complex&quot;}"/>
  </edge>
  <edge label="850366 (pp) 853802" source="17" target="726">
    <att type="string" name="canonicalName" value="850366 (pp) 853802"/>
    <att type="string" name="interaction" value="pp"/>
    <att type="int" name="SCORE" value="222"/>
    <att type="string" name="support" value="{&quot;StringDB&quot;: &quot;physical&quot;, &quot;StringEvidence&quot;: &quot;experiments:0.189&quot;, &quot;BioGrid&quot;: &quot;genetic&quot;, &quot;BioGrid_PubMed&quot;: &quot;27708008,22282571&quot;, &quot;BioGrid_Type&quot;: &quot;Negative Genetic&quot;, &quot;BioGrid_Score&quot;: &quot;-0.148,-0.1449&quot;, &quot;String_Score_Physical&quot;: 222, &quot;String_Score_Combined&quot;: 222}"/>
  </edge>
  <edge label="850366 (pp) 853946" source="17" target="760">
    <att type="string" name="canonicalName" value="850366 (pp) 853946"/>
    <att type="string" name="interaction" value="pp"/>
    <att type="int" name="SCORE" value="450"/>
    <att type="string" name="support" value="{&quot;StringDB&quot;: &quot;physical&quot;, &quot;StringEvidence&quot;: &quot;textmining:0.705,experiments:0.426&quot;, &quot;BioGrid&quot;: &quot;genetic&quot;, &quot;BioGrid_PubMed&quot;: &quot;29674565,27708008,12518319&quot;, &quot;BioGrid_Type&quot;: &quot;Dosage Rescue,Negative Genetic&quot;, &quot;BioGrid_Score&quot;: &quot;-0.199679,-0.2469&quot;, &quot;String_Score_Physical&quot;: 450, &quot;String_Score_Combined&quot;: 837}"/>
  </edge>
  <edge label="850366 (pp) 854179" source="17" target="803">
    <att type="string" name="canonicalName" value="850366 (pp) 854179"/>
    <att type="string" name="interaction" value="pp"/>
    <att type="int" name="SCORE" value="210"/>
    <att type="string" name="support" value="{&quot;StringDB&quot;: &quot;physical&quot;, &quot;StringEvidence&quot;: &quot;experiments:0.176&quot;, &quot;BioGrid&quot;: &quot;genetic&quot;, &quot;BioGrid_PubMed&quot;: &quot;27708008,22282571&quot;, &quot;BioGrid_Type&quot;: &quot;Negative Genetic&quot;, &quot;BioGrid_Score&quot;: &quot;-0.131,-0.1219&quot;, &quot;String_Score_Physical&quot;: 210, &quot;String_Score_Combined&quot;: 210}"/>
  </edge>
  <edge label="850366 (pp) 854183" source="17" target="805">
    <att type="string" name="canonicalName" value="850366 (pp) 854183"/>
    <att type="string" name="interaction" value="pp"/>
    <att type="int" name="SCORE" value="208"/>
    <att type="string" name="support" value="{&quot;BioGrid&quot;: &quot;physical&quot;, &quot;BioGrid_PubMed&quot;: &quot;16319894&quot;, &quot;BioGrid_Type&quot;: &quot;Biochemical Activity&quot;}"/>
  </edge>
  <edge label="850366 (pp) 854899" source="17" target="955">
    <att type="string" name="canonicalName" value="850366 (pp) 854899"/>
    <att type="string" name="interaction" value="pp"/>
    <att type="int" name="SCORE" value="222"/>
    <att type="string" name="support" value="{&quot;StringDB&quot;: &quot;physical&quot;, &quot;StringEvidence&quot;: &quot;experiments:0.189&quot;, &quot;BioGrid&quot;: &quot;genetic&quot;, &quot;BioGrid_PubMed&quot;: &quot;21127252&quot;, &quot;BioGrid_Type&quot;: &quot;Positive Genetic&quot;, &quot;BioGrid_Score&quot;: &quot;2.466424&quot;, &quot;String_Score_Physical&quot;: 222, &quot;String_Score_Combined&quot;: 222}"/>
  </edge>
  <edge label="850366 (pp) 855052" source="17" target="987">
    <att type="string" name="canonicalName" value="850366 (pp) 855052"/>
    <att type="string" name="interaction" value="pp"/>
    <att type="int" name="SCORE" value="504"/>
    <att type="string" name="support" value="{&quot;StringDB&quot;: &quot;physical&quot;, &quot;StringEvidence&quot;: &quot;database:0.293,experiments:0.269,textmining:0.180,coexpression:0.045&quot;, &quot;String_Score_Physical&quot;: 504, &quot;String_Score_Combined&quot;: 612}"/>
  </edge>
  <edge label="850366 (pp) 855171" source="17" target="1022">
    <att type="string" name="canonicalName" value="850366 (pp) 855171"/>
    <att type="string" name="interaction" value="pp"/>
    <att type="int" name="SCORE" value="208"/>
    <att type="string" name="support" value="{&quot;BioGrid&quot;: &quot;physical&quot;, &quot;BioGrid_PubMed&quot;: &quot;21460040&quot;, &quot;BioGrid_Type&quot;: &quot;Reconstituted Complex&quot;}"/>
  </edge>
  <edge label="850366 (pp) 855201" source="17" target="1028">
    <att type="string" name="canonicalName" value="850366 (pp) 855201"/>
    <att type="string" name="interaction" value="pp"/>
    <att type="int" name="SCORE" value="208"/>
    <att type="string" name="support" value="{&quot;BioGrid&quot;: &quot;physical&quot;, &quot;BioGrid_PubMed&quot;: &quot;16319894&quot;, &quot;BioGrid_Type&quot;: &quot;Biochemical Activity&quot;}"/>
  </edge>
  <edge label="850366 (pp) 855228" source="17" target="1042">
    <att type="string" name="canonicalName" value="850366 (pp) 855228"/>
    <att type="string" name="interaction" value="pp"/>
    <att type="int" name="SCORE" value="252"/>
    <att type="string" name="support" value="{&quot;StringDB&quot;: &quot;physical&quot;, &quot;StringEvidence&quot;: &quot;experiments:0.220,textmining:0.180,coexpression:0.074&quot;, &quot;String_Score_Physical&quot;: 252, &quot;String_Score_Combined&quot;: 432}"/>
  </edge>
  <edge label="850366 (pp) 855404" source="17" target="1078">
    <att type="string" name="canonicalName" value="850366 (pp) 855404"/>
    <att type="string" name="interaction" value="pp"/>
    <att type="int" name="SCORE" value="446"/>
    <att type="string" name="support" value="{&quot;StringDB&quot;: &quot;physical&quot;, &quot;StringEvidence&quot;: &quot;database:0.393,textmining:0.080,coexpression:0.054,experiments:0.048&quot;, &quot;BioGrid&quot;: &quot;genetic&quot;, &quot;BioGrid_PubMed&quot;: &quot;27708008&quot;, &quot;BioGrid_Type&quot;: &quot;Negative Genetic&quot;, &quot;BioGrid_Score&quot;: &quot;-0.2468&quot;, &quot;String_Score_Physical&quot;: 446, &quot;String_Score_Combined&quot;: 518}"/>
  </edge>
  <edge label="850366 (pp) 855538" source="17" target="1105">
    <att type="string" name="canonicalName" value="850366 (pp) 855538"/>
    <att type="string" name="interaction" value="pp"/>
    <att type="int" name="SCORE" value="402"/>
    <att type="string" name="support" value="{&quot;StringDB&quot;: &quot;physical&quot;, &quot;StringEvidence&quot;: &quot;textmining:0.698,experiments:0.376&quot;, &quot;BioGrid&quot;: &quot;genetic&quot;, &quot;BioGrid_PubMed&quot;: &quot;27895122,21127252&quot;, &quot;BioGrid_Type&quot;: &quot;Dosage Rescue,Negative Genetic,Phenotypic Suppression&quot;, &quot;BioGrid_Score&quot;: &quot;-4.349324&quot;, &quot;String_Score_Physical&quot;: 402, &quot;String_Score_Combined&quot;: 539}"/>
  </edge>
  <edge label="850366 (pp) 855618" source="17" target="1123">
    <att type="string" name="canonicalName" value="850366 (pp) 855618"/>
    <att type="string" name="interaction" value="pp"/>
    <att type="int" name="SCORE" value="295"/>
    <att type="string" name="support" value="{&quot;StringDB&quot;: &quot;physical&quot;, &quot;StringEvidence&quot;: &quot;experiments:0.265&quot;, &quot;BioGrid&quot;: &quot;physical&quot;, &quot;BioGrid_PubMed&quot;: &quot;16554755&quot;, &quot;BioGrid_Type&quot;: &quot;Affinity Capture-MS&quot;, &quot;String_Score_Physical&quot;: 295, &quot;String_Score_Combined&quot;: 295}"/>
  </edge>
  <edge label="850366 (pp) 856076" source="17" target="1223">
    <att type="string" name="canonicalName" value="850366 (pp) 856076"/>
    <att type="string" name="interaction" value="pp"/>
    <att type="int" name="SCORE" value="286"/>
    <att type="string" name="support" value="{&quot;StringDB&quot;: &quot;physical&quot;, &quot;StringEvidence&quot;: &quot;experiments:0.256,textmining:0.100,coexpression:0.062&quot;, &quot;BioGrid&quot;: &quot;physical&quot;, &quot;BioGrid_PubMed&quot;: &quot;11805837&quot;, &quot;BioGrid_Type&quot;: &quot;Affinity Capture-MS&quot;, &quot;String_Score_Physical&quot;: 286, &quot;String_Score_Combined&quot;: 355}"/>
  </edge>
  <edge label="850366 (pp) 856103" source="17" target="1233">
    <att type="string" name="canonicalName" value="850366 (pp) 856103"/>
    <att type="string" name="interaction" value="pp"/>
    <att type="int" name="SCORE" value="296"/>
    <att type="string" name="support" value="{&quot;StringDB&quot;: &quot;physical&quot;, &quot;StringEvidence&quot;: &quot;textmining:0.429,experiments:0.266&quot;, &quot;BioGrid&quot;: &quot;physical&quot;, &quot;BioGrid_PubMed&quot;: &quot;16554755&quot;, &quot;BioGrid_Type&quot;: &quot;Affinity Capture-MS&quot;, &quot;String_Score_Physical&quot;: 296, &quot;String_Score_Combined&quot;: 597}"/>
  </edge>
  <edge label="850366 (pp) 856499" source="17" target="1316">
    <att type="string" name="canonicalName" value="850366 (pp) 856499"/>
    <att type="string" name="interaction" value="pp"/>
    <att type="int" name="SCORE" value="396"/>
    <att type="string" name="support" value="{&quot;StringDB&quot;: &quot;physical&quot;, &quot;StringEvidence&quot;: &quot;database:0.255,experiments:0.155,textmining:0.047&quot;, &quot;String_Score_Physical&quot;: 396, &quot;String_Score_Combined&quot;: 425}"/>
  </edge>
  <edge label="850366 (pp) 856831" source="17" target="1394">
    <att type="string" name="canonicalName" value="850366 (pp) 856831"/>
    <att type="string" name="interaction" value="pp"/>
    <att type="int" name="SCORE" value="496"/>
    <att type="string" name="support" value="{&quot;StringDB&quot;: &quot;physical&quot;, &quot;StringEvidence&quot;: &quot;database:0.393,textmining:0.268,experiments:0.135,coexpression:0.130&quot;, &quot;String_Score_Physical&quot;: 496, &quot;String_Score_Combined&quot;: 679}"/>
  </edge>
  <edge label="850366 (pp) 856921" source="17" target="1416">
    <att type="string" name="canonicalName" value="850366 (pp) 856921"/>
    <att type="string" name="interaction" value="pp"/>
    <att type="int" name="SCORE" value="208"/>
    <att type="string" name="support" value="{&quot;BioGrid&quot;: &quot;physical&quot;, &quot;BioGrid_PubMed&quot;: &quot;21460040&quot;, &quot;BioGrid_Type&quot;: &quot;Reconstituted Complex&quot;}"/>
  </edge>
  <edge label="850366 (pp) 856926" source="17" target="1419">
    <att type="string" name="canonicalName" value="850366 (pp) 856926"/>
    <att type="string" name="interaction" value="pp"/>
    <att type="int" name="SCORE" value="316"/>
    <att type="string" name="support" value="{&quot;StringDB&quot;: &quot;physical&quot;, &quot;StringEvidence&quot;: &quot;database:0.212,experiments:0.096,textmining:0.078,coexpression:0.076&quot;, &quot;String_Score_Physical&quot;: 316, &quot;String_Score_Combined&quot;: 417}"/>
  </edge>
  <edge label="850376 (pp) 850683" source="18" target="71">
    <att type="string" name="canonicalName" value="850376 (pp) 850683"/>
    <att type="string" name="interaction" value="pp"/>
    <att type="int" name="SCORE" value="353"/>
    <att type="string" name="support" value="{&quot;StringDB&quot;: &quot;physical&quot;, &quot;StringEvidence&quot;: &quot;experiments:0.325&quot;, &quot;BioGrid&quot;: &quot;genetic&quot;, &quot;BioGrid_PubMed&quot;: &quot;27708008,20093466&quot;, &quot;BioGrid_Type&quot;: &quot;Negative Genetic&quot;, &quot;BioGrid_Score&quot;: &quot;-0.1372,-0.1445&quot;, &quot;String_Score_Physical&quot;: 353, &quot;String_Score_Combined&quot;: 353}"/>
  </edge>
  <edge label="850376 (pp) 851286" source="18" target="200">
    <att type="string" name="canonicalName" value="850376 (pp) 851286"/>
    <att type="string" name="interaction" value="pp"/>
    <att type="int" name="SCORE" value="288"/>
    <att type="string" name="support" value="{&quot;StringDB&quot;: &quot;physical&quot;, &quot;StringEvidence&quot;: &quot;experiments:0.258,coexpression:0.014&quot;, &quot;BioGrid&quot;: &quot;genetic&quot;, &quot;BioGrid_PubMed&quot;: &quot;16269340&quot;, &quot;BioGrid_Type&quot;: &quot;Positive Genetic&quot;, &quot;BioGrid_Score&quot;: &quot;2.538&quot;, &quot;String_Score_Physical&quot;: 288, &quot;String_Score_Combined&quot;: 297}"/>
  </edge>
  <edge label="850376 (pp) 851324" source="18" target="206">
    <att type="string" name="canonicalName" value="850376 (pp) 851324"/>
    <att type="string" name="interaction" value="pp"/>
    <att type="int" name="SCORE" value="424"/>
    <att type="string" name="support" value="{&quot;StringDB&quot;: &quot;physical&quot;, &quot;StringEvidence&quot;: &quot;experiments:0.399&quot;, &quot;BioGrid&quot;: &quot;genetic&quot;, &quot;BioGrid_PubMed&quot;: &quot;29674565,27708008&quot;, &quot;BioGrid_Type&quot;: &quot;Negative Genetic&quot;, &quot;BioGrid_Score&quot;: &quot;-0.1975,-0.2172,-0.270957&quot;, &quot;String_Score_Physical&quot;: 424, &quot;String_Score_Combined&quot;: 424}"/>
  </edge>
  <edge label="850376 (pp) 851462" source="18" target="241">
    <att type="string" name="canonicalName" value="850376 (pp) 851462"/>
    <att type="string" name="interaction" value="pp"/>
    <att type="int" name="SCORE" value="757"/>
    <att type="string" name="support" value="{&quot;StringDB&quot;: &quot;physical&quot;, &quot;StringEvidence&quot;: &quot;experiments:0.747&quot;, &quot;BioGrid&quot;: &quot;genetic&quot;, &quot;BioGrid_PubMed&quot;: &quot;23891562,19325107,16269340&quot;, &quot;BioGrid_Type&quot;: &quot;Negative Genetic,Phenotypic Enhancement&quot;, &quot;BioGrid_Score&quot;: &quot;-5.164336,-2.8712&quot;, &quot;String_Score_Physical&quot;: 757, &quot;String_Score_Combined&quot;: 757}"/>
  </edge>
  <edge label="850376 (pp) 852044" source="18" target="360">
    <att type="string" name="canonicalName" value="850376 (pp) 852044"/>
    <att type="string" name="interaction" value="pp"/>
    <att type="int" name="SCORE" value="241"/>
    <att type="string" name="support" value="{&quot;StringDB&quot;: &quot;physical&quot;, &quot;StringEvidence&quot;: &quot;experiments:0.210&quot;, &quot;BioGrid&quot;: &quot;genetic&quot;, &quot;BioGrid_PubMed&quot;: &quot;27708008,23891562&quot;, &quot;BioGrid_Type&quot;: &quot;Negative Genetic&quot;, &quot;BioGrid_Score&quot;: &quot;-2.993427,-0.2004,-0.3582&quot;, &quot;String_Score_Physical&quot;: 241, &quot;String_Score_Combined&quot;: 241}"/>
  </edge>
  <edge label="850376 (pp) 852276" source="18" target="414">
    <att type="string" name="canonicalName" value="850376 (pp) 852276"/>
    <att type="string" name="interaction" value="pp"/>
    <att type="int" name="SCORE" value="286"/>
    <att type="string" name="support" value="{&quot;StringDB&quot;: &quot;physical&quot;, &quot;StringEvidence&quot;: &quot;experiments:0.257&quot;, &quot;BioGrid&quot;: &quot;genetic&quot;, &quot;BioGrid_PubMed&quot;: &quot;23891562&quot;, &quot;BioGrid_Type&quot;: &quot;Negative Genetic&quot;, &quot;BioGrid_Score&quot;: &quot;-4.731976&quot;, &quot;String_Score_Physical&quot;: 286, &quot;String_Score_Combined&quot;: 286}"/>
  </edge>
  <edge label="850376 (pp) 852303" source="18" target="422">
    <att type="string" name="canonicalName" value="850376 (pp) 852303"/>
    <att type="string" name="interaction" value="pp"/>
    <att type="int" name="SCORE" value="315"/>
    <att type="string" name="support" value="{&quot;StringDB&quot;: &quot;physical&quot;, &quot;StringEvidence&quot;: &quot;experiments:0.287,textmining:0.287&quot;, &quot;BioGrid&quot;: &quot;genetic&quot;, &quot;BioGrid_PubMed&quot;: &quot;23891562,19325107&quot;, &quot;BioGrid_Type&quot;: &quot;Negative Genetic,Phenotypic Enhancement&quot;, &quot;BioGrid_Score&quot;: &quot;-2.60979&quot;, &quot;String_Score_Physical&quot;: 315, &quot;String_Score_Combined&quot;: 512}"/>
  </edge>
  <edge label="850376 (pp) 852755" source="18" target="514">
    <att type="string" name="canonicalName" value="850376 (pp) 852755"/>
    <att type="string" name="interaction" value="pp"/>
    <att type="int" name="SCORE" value="315"/>
    <att type="string" name="support" value="{&quot;StringDB&quot;: &quot;physical&quot;, &quot;StringEvidence&quot;: &quot;experiments:0.286&quot;, &quot;BioGrid&quot;: &quot;physical&quot;, &quot;BioGrid_PubMed&quot;: &quot;19840948&quot;, &quot;BioGrid_Type&quot;: &quot;Affinity Capture-RNA&quot;, &quot;String_Score_Physical&quot;: 315, &quot;String_Score_Combined&quot;: 315}"/>
  </edge>
  <edge label="850376 (pp) 852943" source="18" target="549">
    <att type="string" name="canonicalName" value="850376 (pp) 852943"/>
    <att type="string" name="interaction" value="pp"/>
    <att type="int" name="SCORE" value="208"/>
    <att type="string" name="support" value="{&quot;BioGrid&quot;: &quot;physical&quot;, &quot;BioGrid_PubMed&quot;: &quot;16319894&quot;, &quot;BioGrid_Type&quot;: &quot;Biochemical Activity&quot;}"/>
  </edge>
  <edge label="850376 (pp) 853537" source="18" target="668">
    <att type="string" name="canonicalName" value="850376 (pp) 853537"/>
    <att type="string" name="interaction" value="pp"/>
    <att type="int" name="SCORE" value="315"/>
    <att type="string" name="support" value="{&quot;StringDB&quot;: &quot;physical&quot;, &quot;StringEvidence&quot;: &quot;experiments:0.286&quot;, &quot;BioGrid&quot;: &quot;physical&quot;, &quot;BioGrid_PubMed&quot;: &quot;30249596&quot;, &quot;BioGrid_Type&quot;: &quot;Affinity Capture-MS&quot;, &quot;String_Score_Physical&quot;: 315, &quot;String_Score_Combined&quot;: 315}"/>
  </edge>
  <edge label="850376 (pp) 856490" source="18" target="1312">
    <att type="string" name="canonicalName" value="850376 (pp) 856490"/>
    <att type="string" name="interaction" value="pp"/>
    <att type="int" name="SCORE" value="288"/>
    <att type="string" name="support" value="{&quot;StringDB&quot;: &quot;physical&quot;, &quot;StringEvidence&quot;: &quot;experiments:0.259&quot;, &quot;BioGrid&quot;: &quot;genetic&quot;, &quot;BioGrid_PubMed&quot;: &quot;27550811&quot;, &quot;BioGrid_Type&quot;: &quot;Positive Genetic&quot;, &quot;String_Score_Physical&quot;: 288, &quot;String_Score_Combined&quot;: 288}"/>
  </edge>
  <edge label="850376 (pp) 856613" source="18" target="1352">
    <att type="string" name="canonicalName" value="850376 (pp) 856613"/>
    <att type="string" name="interaction" value="pp"/>
    <att type="int" name="SCORE" value="317"/>
    <att type="string" name="support" value="{&quot;StringDB&quot;: &quot;physical&quot;, &quot;StringEvidence&quot;: &quot;experiments:0.288&quot;, &quot;BioGrid&quot;: &quot;genetic&quot;, &quot;BioGrid_PubMed&quot;: &quot;23891562&quot;, &quot;BioGrid_Type&quot;: &quot;Negative Genetic&quot;, &quot;BioGrid_Score&quot;: &quot;-2.516311&quot;, &quot;String_Score_Physical&quot;: 317, &quot;String_Score_Combined&quot;: 317}"/>
  </edge>
  <edge label="850377 (pp) 850719" source="19" target="81">
    <att type="string" name="canonicalName" value="850377 (pp) 850719"/>
    <att type="string" name="interaction" value="pp"/>
    <att type="int" name="SCORE" value="328"/>
    <att type="string" name="support" value="{&quot;StringDB&quot;: &quot;physical&quot;, &quot;StringEvidence&quot;: &quot;database:0.193,experiments:0.132,coexpression:0.019,textmining:0.008&quot;, &quot;String_Score_Physical&quot;: 328, &quot;String_Score_Combined&quot;: 346}"/>
  </edge>
  <edge label="850377 (pp) 850822" source="19" target="101">
    <att type="string" name="canonicalName" value="850377 (pp) 850822"/>
    <att type="string" name="interaction" value="pp"/>
    <att type="int" name="SCORE" value="303"/>
    <att type="string" name="support" value="{&quot;StringDB&quot;: &quot;physical&quot;, &quot;StringEvidence&quot;: &quot;database:0.192,experiments:0.101,textmining:0.004&quot;, &quot;String_Score_Physical&quot;: 303, &quot;String_Score_Combined&quot;: 306}"/>
  </edge>
  <edge label="850377 (pp) 850949" source="19" target="134">
    <att type="string" name="canonicalName" value="850377 (pp) 850949"/>
    <att type="string" name="interaction" value="pp"/>
    <att type="int" name="SCORE" value="328"/>
    <att type="string" name="support" value="{&quot;StringDB&quot;: &quot;physical&quot;, &quot;StringEvidence&quot;: &quot;database:0.193,experiments:0.132,coexpression:0.008&quot;, &quot;String_Score_Physical&quot;: 328, &quot;String_Score_Combined&quot;: 334}"/>
  </edge>
  <edge label="850377 (pp) 851089" source="19" target="164">
    <att type="string" name="canonicalName" value="850377 (pp) 851089"/>
    <att type="string" name="interaction" value="pp"/>
    <att type="int" name="SCORE" value="303"/>
    <att type="string" name="support" value="{&quot;StringDB&quot;: &quot;physical&quot;, &quot;StringEvidence&quot;: &quot;database:0.192,experiments:0.101,textmining:0.099&quot;, &quot;String_Score_Physical&quot;: 303, &quot;String_Score_Combined&quot;: 372}"/>
  </edge>
  <edge label="850377 (pp) 851216" source="19" target="187">
    <att type="string" name="canonicalName" value="850377 (pp) 851216"/>
    <att type="string" name="interaction" value="pp"/>
    <att type="int" name="SCORE" value="359"/>
    <att type="string" name="support" value="{&quot;StringDB&quot;: &quot;physical&quot;, &quot;StringEvidence&quot;: &quot;database:0.229,experiments:0.133,textmining:0.015&quot;, &quot;String_Score_Physical&quot;: 359, &quot;String_Score_Combined&quot;: 368}"/>
  </edge>
  <edge label="850377 (pp) 851480" source="19" target="248">
    <att type="string" name="canonicalName" value="850377 (pp) 851480"/>
    <att type="string" name="interaction" value="pp"/>
    <att type="int" name="SCORE" value="359"/>
    <att type="string" name="support" value="{&quot;StringDB&quot;: &quot;physical&quot;, &quot;StringEvidence&quot;: &quot;database:0.229,experiments:0.133,textmining:0.042&quot;, &quot;String_Score_Physical&quot;: 359, &quot;String_Score_Combined&quot;: 386}"/>
  </edge>
  <edge label="850377 (pp) 851488" source="19" target="250">
    <att type="string" name="canonicalName" value="850377 (pp) 851488"/>
    <att type="string" name="interaction" value="pp"/>
    <att type="int" name="SCORE" value="343"/>
    <att type="string" name="support" value="{&quot;StringDB&quot;: &quot;physical&quot;, &quot;StringEvidence&quot;: &quot;database:0.196,experiments:0.149,textmining:0.034,coexpression:0.002&quot;, &quot;String_Score_Physical&quot;: 343, &quot;String_Score_Combined&quot;: 367}"/>
  </edge>
  <edge label="850377 (pp) 851512" source="19" target="255">
    <att type="string" name="canonicalName" value="850377 (pp) 851512"/>
    <att type="string" name="interaction" value="pp"/>
    <att type="int" name="SCORE" value="303"/>
    <att type="string" name="support" value="{&quot;StringDB&quot;: &quot;physical&quot;, &quot;StringEvidence&quot;: &quot;database:0.192,experiments:0.101,textmining:0.076&quot;, &quot;String_Score_Physical&quot;: 303, &quot;String_Score_Combined&quot;: 356}"/>
  </edge>
  <edge label="850377 (pp) 851670" source="19" target="289">
    <att type="string" name="canonicalName" value="850377 (pp) 851670"/>
    <att type="string" name="interaction" value="pp"/>
    <att type="int" name="SCORE" value="303"/>
    <att type="string" name="support" value="{&quot;StringDB&quot;: &quot;physical&quot;, &quot;StringEvidence&quot;: &quot;database:0.192,experiments:0.101,coexpression:0.020,textmining:0.017&quot;, &quot;String_Score_Physical&quot;: 303, &quot;String_Score_Combined&quot;: 328}"/>
  </edge>
  <edge label="850377 (pp) 851802" source="19" target="312">
    <att type="string" name="canonicalName" value="850377 (pp) 851802"/>
    <att type="string" name="interaction" value="pp"/>
    <att type="int" name="SCORE" value="303"/>
    <att type="string" name="support" value="{&quot;StringDB&quot;: &quot;physical&quot;, &quot;StringEvidence&quot;: &quot;database:0.192,experiments:0.101,textmining:0.101&quot;, &quot;String_Score_Physical&quot;: 303, &quot;String_Score_Combined&quot;: 373}"/>
  </edge>
  <edge label="850377 (pp) 852062" source="19" target="362">
    <att type="string" name="canonicalName" value="850377 (pp) 852062"/>
    <att type="string" name="interaction" value="pp"/>
    <att type="int" name="SCORE" value="204"/>
    <att type="string" name="support" value="{&quot;StringDB&quot;: &quot;physical&quot;, &quot;StringEvidence&quot;: &quot;experiments:0.170,textmining:0.085,coexpression:0.013&quot;, &quot;String_Score_Physical&quot;: 204, &quot;String_Score_Combined&quot;: 280}"/>
  </edge>
  <edge label="850377 (pp) 852365" source="19" target="434">
    <att type="string" name="canonicalName" value="850377 (pp) 852365"/>
    <att type="string" name="interaction" value="pp"/>
    <att type="int" name="SCORE" value="328"/>
    <att type="string" name="support" value="{&quot;StringDB&quot;: &quot;physical&quot;, &quot;StringEvidence&quot;: &quot;database:0.193,experiments:0.132&quot;, &quot;String_Score_Physical&quot;: 328, &quot;String_Score_Combined&quot;: 328}"/>
  </edge>
  <edge label="850377 (pp) 852713" source="19" target="507">
    <att type="string" name="canonicalName" value="850377 (pp) 852713"/>
    <att type="string" name="interaction" value="pp"/>
    <att type="int" name="SCORE" value="328"/>
    <att type="string" name="support" value="{&quot;StringDB&quot;: &quot;physical&quot;, &quot;StringEvidence&quot;: &quot;database:0.193,experiments:0.132&quot;, &quot;String_Score_Physical&quot;: 328, &quot;String_Score_Combined&quot;: 328}"/>
  </edge>
  <edge label="850377 (pp) 852755" source="19" target="514">
    <att type="string" name="canonicalName" value="850377 (pp) 852755"/>
    <att type="string" name="interaction" value="pp"/>
    <att type="int" name="SCORE" value="352"/>
    <att type="string" name="support" value="{&quot;StringDB&quot;: &quot;physical&quot;, &quot;StringEvidence&quot;: &quot;experiments:0.325&quot;, &quot;BioGrid&quot;: &quot;physical&quot;, &quot;BioGrid_PubMed&quot;: &quot;19840948&quot;, &quot;BioGrid_Type&quot;: &quot;Affinity Capture-RNA&quot;, &quot;String_Score_Physical&quot;: 352, &quot;String_Score_Combined&quot;: 352}"/>
  </edge>
  <edge label="850377 (pp) 852848" source="19" target="529">
    <att type="string" name="canonicalName" value="850377 (pp) 852848"/>
    <att type="string" name="interaction" value="pp"/>
    <att type="int" name="SCORE" value="303"/>
    <att type="string" name="support" value="{&quot;StringDB&quot;: &quot;physical&quot;, &quot;StringEvidence&quot;: &quot;database:0.192,experiments:0.101,textmining:0.004&quot;, &quot;String_Score_Physical&quot;: 303, &quot;String_Score_Combined&quot;: 306}"/>
  </edge>
  <edge label="850377 (pp) 853390" source="19" target="640">
    <att type="string" name="canonicalName" value="850377 (pp) 853390"/>
    <att type="string" name="interaction" value="pp"/>
    <att type="int" name="SCORE" value="303"/>
    <att type="string" name="support" value="{&quot;StringDB&quot;: &quot;physical&quot;, &quot;StringEvidence&quot;: &quot;database:0.192,experiments:0.101,textmining:0.004&quot;, &quot;String_Score_Physical&quot;: 303, &quot;String_Score_Combined&quot;: 306}"/>
  </edge>
  <edge label="850377 (pp) 853592" source="19" target="686">
    <att type="string" name="canonicalName" value="850377 (pp) 853592"/>
    <att type="string" name="interaction" value="pp"/>
    <att type="int" name="SCORE" value="303"/>
    <att type="string" name="support" value="{&quot;StringDB&quot;: &quot;physical&quot;, &quot;StringEvidence&quot;: &quot;database:0.192,experiments:0.101,textmining:0.086&quot;, &quot;String_Score_Physical&quot;: 303, &quot;String_Score_Combined&quot;: 363}"/>
  </edge>
  <edge label="850377 (pp) 853644" source="19" target="692">
    <att type="string" name="canonicalName" value="850377 (pp) 853644"/>
    <att type="string" name="interaction" value="pp"/>
    <att type="int" name="SCORE" value="296"/>
    <att type="string" name="support" value="{&quot;StringDB&quot;: &quot;physical&quot;, &quot;StringEvidence&quot;: &quot;database:0.239,experiments:0.036,textmining:0.021&quot;, &quot;String_Score_Physical&quot;: 296, &quot;String_Score_Combined&quot;: 311}"/>
  </edge>
  <edge label="850377 (pp) 853992" source="19" target="771">
    <att type="string" name="canonicalName" value="850377 (pp) 853992"/>
    <att type="string" name="interaction" value="pp"/>
    <att type="int" name="SCORE" value="359"/>
    <att type="string" name="support" value="{&quot;StringDB&quot;: &quot;physical&quot;, &quot;StringEvidence&quot;: &quot;database:0.229,experiments:0.133,textmining:0.042&quot;, &quot;String_Score_Physical&quot;: 359, &quot;String_Score_Combined&quot;: 386}"/>
  </edge>
  <edge label="850377 (pp) 854111" source="19" target="797">
    <att type="string" name="canonicalName" value="850377 (pp) 854111"/>
    <att type="string" name="interaction" value="pp"/>
    <att type="int" name="SCORE" value="359"/>
    <att type="string" name="support" value="{&quot;StringDB&quot;: &quot;physical&quot;, &quot;StringEvidence&quot;: &quot;database:0.229,experiments:0.133,textmining:0.015&quot;, &quot;String_Score_Physical&quot;: 359, &quot;String_Score_Combined&quot;: 368}"/>
  </edge>
  <edge label="850377 (pp) 854309" source="19" target="835">
    <att type="string" name="canonicalName" value="850377 (pp) 854309"/>
    <att type="string" name="interaction" value="pp"/>
    <att type="int" name="SCORE" value="301"/>
    <att type="string" name="support" value="{&quot;StringDB&quot;: &quot;physical&quot;, &quot;StringEvidence&quot;: &quot;database:0.229,experiments:0.055,textmining:0.001&quot;, &quot;String_Score_Physical&quot;: 301, &quot;String_Score_Combined&quot;: 302}"/>
  </edge>
  <edge label="850377 (pp) 854363" source="19" target="850">
    <att type="string" name="canonicalName" value="850377 (pp) 854363"/>
    <att type="string" name="interaction" value="pp"/>
    <att type="int" name="SCORE" value="328"/>
    <att type="string" name="support" value="{&quot;StringDB&quot;: &quot;physical&quot;, &quot;StringEvidence&quot;: &quot;database:0.193,experiments:0.132,coexpression:0.019,textmining:0.008&quot;, &quot;String_Score_Physical&quot;: 328, &quot;String_Score_Combined&quot;: 346}"/>
  </edge>
  <edge label="850377 (pp) 854775" source="19" target="932">
    <att type="string" name="canonicalName" value="850377 (pp) 854775"/>
    <att type="string" name="interaction" value="pp"/>
    <att type="int" name="SCORE" value="390"/>
    <att type="string" name="support" value="{&quot;StringDB&quot;: &quot;physical&quot;, &quot;StringEvidence&quot;: &quot;database:0.310,experiments:0.079,textmining:0.047&quot;, &quot;String_Score_Physical&quot;: 390, &quot;String_Score_Combined&quot;: 419}"/>
  </edge>
  <edge label="850377 (pp) 854894" source="19" target="953">
    <att type="string" name="canonicalName" value="850377 (pp) 854894"/>
    <att type="string" name="interaction" value="pp"/>
    <att type="int" name="SCORE" value="303"/>
    <att type="string" name="support" value="{&quot;StringDB&quot;: &quot;physical&quot;, &quot;StringEvidence&quot;: &quot;database:0.192,experiments:0.101,textmining:0.098&quot;, &quot;String_Score_Physical&quot;: 303, &quot;String_Score_Combined&quot;: 371}"/>
  </edge>
  <edge label="850377 (pp) 855060" source="19" target="990">
    <att type="string" name="canonicalName" value="850377 (pp) 855060"/>
    <att type="string" name="interaction" value="pp"/>
    <att type="int" name="SCORE" value="457"/>
    <att type="string" name="support" value="{&quot;StringDB&quot;: &quot;physical&quot;, &quot;StringEvidence&quot;: &quot;database:0.373,experiments:0.097,textmining:0.095&quot;, &quot;String_Score_Physical&quot;: 457, &quot;String_Score_Combined&quot;: 508}"/>
  </edge>
  <edge label="850377 (pp) 855170" source="19" target="1021">
    <att type="string" name="canonicalName" value="850377 (pp) 855170"/>
    <att type="string" name="interaction" value="pp"/>
    <att type="int" name="SCORE" value="359"/>
    <att type="string" name="support" value="{&quot;StringDB&quot;: &quot;physical&quot;, &quot;StringEvidence&quot;: &quot;database:0.229,experiments:0.133,textmining:0.042&quot;, &quot;String_Score_Physical&quot;: 359, &quot;String_Score_Combined&quot;: 386}"/>
  </edge>
  <edge label="850377 (pp) 855253" source="19" target="1048">
    <att type="string" name="canonicalName" value="850377 (pp) 855253"/>
    <att type="string" name="interaction" value="pp"/>
    <att type="int" name="SCORE" value="296"/>
    <att type="string" name="support" value="{&quot;StringDB&quot;: &quot;physical&quot;, &quot;StringEvidence&quot;: &quot;database:0.202,experiments:0.080,textmining:0.047&quot;, &quot;String_Score_Physical&quot;: 296, &quot;String_Score_Combined&quot;: 329}"/>
  </edge>
  <edge label="850377 (pp) 855409" source="19" target="1079">
    <att type="string" name="canonicalName" value="850377 (pp) 855409"/>
    <att type="string" name="interaction" value="pp"/>
    <att type="int" name="SCORE" value="359"/>
    <att type="string" name="support" value="{&quot;StringDB&quot;: &quot;physical&quot;, &quot;StringEvidence&quot;: &quot;database:0.229,experiments:0.133,textmining:0.042&quot;, &quot;String_Score_Physical&quot;: 359, &quot;String_Score_Combined&quot;: 386}"/>
  </edge>
  <edge label="850377 (pp) 855487" source="19" target="1095">
    <att type="string" name="canonicalName" value="850377 (pp) 855487"/>
    <att type="string" name="interaction" value="pp"/>
    <att type="int" name="SCORE" value="430"/>
    <att type="string" name="support" value="{&quot;StringDB&quot;: &quot;physical&quot;, &quot;StringEvidence&quot;: &quot;database:0.373,experiments:0.053,textmining:0.016&quot;, &quot;String_Score_Physical&quot;: 430, &quot;String_Score_Combined&quot;: 439}"/>
  </edge>
  <edge label="850377 (pp) 855710" source="19" target="1144">
    <att type="string" name="canonicalName" value="850377 (pp) 855710"/>
    <att type="string" name="interaction" value="pp"/>
    <att type="int" name="SCORE" value="336"/>
    <att type="string" name="support" value="{&quot;StringDB&quot;: &quot;physical&quot;, &quot;StringEvidence&quot;: &quot;database:0.203,experiments:0.131,textmining:0.024&quot;, &quot;String_Score_Physical&quot;: 336, &quot;String_Score_Combined&quot;: 352}"/>
  </edge>
  <edge label="850377 (pp) 855871" source="19" target="1179">
    <att type="string" name="canonicalName" value="850377 (pp) 855871"/>
    <att type="string" name="interaction" value="pp"/>
    <att type="int" name="SCORE" value="303"/>
    <att type="string" name="support" value="{&quot;StringDB&quot;: &quot;physical&quot;, &quot;StringEvidence&quot;: &quot;database:0.192,experiments:0.101,textmining:0.004&quot;, &quot;String_Score_Physical&quot;: 303, &quot;String_Score_Combined&quot;: 306}"/>
  </edge>
  <edge label="850377 (pp) 856125" source="19" target="1236">
    <att type="string" name="canonicalName" value="850377 (pp) 856125"/>
    <att type="string" name="interaction" value="pp"/>
    <att type="int" name="SCORE" value="303"/>
    <att type="string" name="support" value="{&quot;StringDB&quot;: &quot;physical&quot;, &quot;StringEvidence&quot;: &quot;database:0.192,experiments:0.101,textmining:0.004&quot;, &quot;String_Score_Physical&quot;: 303, &quot;String_Score_Combined&quot;: 306}"/>
  </edge>
  <edge label="850377 (pp) 856133" source="19" target="1238">
    <att type="string" name="canonicalName" value="850377 (pp) 856133"/>
    <att type="string" name="interaction" value="pp"/>
    <att type="int" name="SCORE" value="303"/>
    <att type="string" name="support" value="{&quot;StringDB&quot;: &quot;physical&quot;, &quot;StringEvidence&quot;: &quot;database:0.192,experiments:0.101,textmining:0.004&quot;, &quot;String_Score_Physical&quot;: 303, &quot;String_Score_Combined&quot;: 306}"/>
  </edge>
  <edge label="850377 (pp) 856358" source="19" target="1282">
    <att type="string" name="canonicalName" value="850377 (pp) 856358"/>
    <att type="string" name="interaction" value="pp"/>
    <att type="int" name="SCORE" value="303"/>
    <att type="string" name="support" value="{&quot;StringDB&quot;: &quot;physical&quot;, &quot;StringEvidence&quot;: &quot;database:0.192,experiments:0.101,textmining:0.004&quot;, &quot;String_Score_Physical&quot;: 303, &quot;String_Score_Combined&quot;: 306}"/>
  </edge>
  <edge label="850377 (pp) 856921" source="19" target="1416">
    <att type="string" name="canonicalName" value="850377 (pp) 856921"/>
    <att type="string" name="interaction" value="pp"/>
    <att type="int" name="SCORE" value="190"/>
    <att type="string" name="support" value="{&quot;StringDB&quot;: &quot;physical&quot;, &quot;StringEvidence&quot;: &quot;experiments:0.155,textmining:0.047&quot;, &quot;String_Score_Physical&quot;: 190, &quot;String_Score_Combined&quot;: 228}"/>
  </edge>
  <edge label="850382 (pp) 852755" source="20" target="514">
    <att type="string" name="canonicalName" value="850382 (pp) 852755"/>
    <att type="string" name="interaction" value="pp"/>
    <att type="int" name="SCORE" value="315"/>
    <att type="string" name="support" value="{&quot;StringDB&quot;: &quot;physical&quot;, &quot;StringEvidence&quot;: &quot;experiments:0.286&quot;, &quot;BioGrid&quot;: &quot;physical&quot;, &quot;BioGrid_PubMed&quot;: &quot;19840948&quot;, &quot;BioGrid_Type&quot;: &quot;Affinity Capture-RNA&quot;, &quot;String_Score_Physical&quot;: 315, &quot;String_Score_Combined&quot;: 315}"/>
  </edge>
  <edge label="850382 (pp) 853964" source="20" target="764">
    <att type="string" name="canonicalName" value="850382 (pp) 853964"/>
    <att type="string" name="interaction" value="pp"/>
    <att type="int" name="SCORE" value="241"/>
    <att type="string" name="support" value="{&quot;StringDB&quot;: &quot;physical&quot;, &quot;StringEvidence&quot;: &quot;experiments:0.210&quot;, &quot;BioGrid&quot;: &quot;genetic&quot;, &quot;BioGrid_PubMed&quot;: &quot;27708008&quot;, &quot;BioGrid_Type&quot;: &quot;Negative Genetic&quot;, &quot;BioGrid_Score&quot;: &quot;-0.1966&quot;, &quot;String_Score_Physical&quot;: 241, &quot;String_Score_Combined&quot;: 241}"/>
  </edge>
  <edge label="850385 (pp) 850683" source="21" target="71">
    <att type="string" name="canonicalName" value="850385 (pp) 850683"/>
    <att type="string" name="interaction" value="pp"/>
    <att type="int" name="SCORE" value="208"/>
    <att type="string" name="support" value="{&quot;BioGrid&quot;: &quot;physical&quot;, &quot;BioGrid_PubMed&quot;: &quot;16093310&quot;, &quot;BioGrid_Type&quot;: &quot;PCA&quot;}"/>
  </edge>
  <edge label="850385 (pp) 851042" source="21" target="152">
    <att type="string" name="canonicalName" value="850385 (pp) 851042"/>
    <att type="string" name="interaction" value="pp"/>
    <att type="int" name="SCORE" value="208"/>
    <att type="string" name="support" value="{&quot;BioGrid&quot;: &quot;physical&quot;, &quot;BioGrid_PubMed&quot;: &quot;18467557&quot;, &quot;BioGrid_Type&quot;: &quot;PCA&quot;}"/>
  </edge>
  <edge label="850385 (pp) 851574" source="21" target="267">
    <att type="string" name="canonicalName" value="850385 (pp) 851574"/>
    <att type="string" name="interaction" value="pp"/>
    <att type="int" name="SCORE" value="288"/>
    <att type="string" name="support" value="{&quot;StringDB&quot;: &quot;physical&quot;, &quot;StringEvidence&quot;: &quot;experiments:0.259&quot;, &quot;BioGrid&quot;: &quot;physical&quot;, &quot;BioGrid_PubMed&quot;: &quot;18467557&quot;, &quot;BioGrid_Type&quot;: &quot;PCA&quot;, &quot;String_Score_Physical&quot;: 288, &quot;String_Score_Combined&quot;: 288}"/>
  </edge>
  <edge label="850385 (pp) 852090" source="21" target="370">
    <att type="string" name="canonicalName" value="850385 (pp) 852090"/>
    <att type="string" name="interaction" value="pp"/>
    <att type="int" name="SCORE" value="317"/>
    <att type="string" name="support" value="{&quot;StringDB&quot;: &quot;physical&quot;, &quot;StringEvidence&quot;: &quot;experiments:0.289&quot;, &quot;BioGrid&quot;: &quot;physical&quot;, &quot;BioGrid_PubMed&quot;: &quot;18719252&quot;, &quot;BioGrid_Type&quot;: &quot;Two-hybrid&quot;, &quot;String_Score_Physical&quot;: 317, &quot;String_Score_Combined&quot;: 317}"/>
  </edge>
  <edge label="850385 (pp) 852108" source="21" target="378">
    <att type="string" name="canonicalName" value="850385 (pp) 852108"/>
    <att type="string" name="interaction" value="pp"/>
    <att type="int" name="SCORE" value="323"/>
    <att type="string" name="support" value="{&quot;StringDB&quot;: &quot;physical&quot;, &quot;StringEvidence&quot;: &quot;experiments:0.294,textmining:0.063,coexpression:0.002&quot;, &quot;BioGrid&quot;: &quot;physical&quot;, &quot;BioGrid_PubMed&quot;: &quot;18467557&quot;, &quot;BioGrid_Type&quot;: &quot;PCA&quot;, &quot;String_Score_Physical&quot;: 323, &quot;String_Score_Combined&quot;: 366}"/>
  </edge>
  <edge label="850385 (pp) 852755" source="21" target="514">
    <att type="string" name="canonicalName" value="850385 (pp) 852755"/>
    <att type="string" name="interaction" value="pp"/>
    <att type="int" name="SCORE" value="315"/>
    <att type="string" name="support" value="{&quot;StringDB&quot;: &quot;physical&quot;, &quot;StringEvidence&quot;: &quot;experiments:0.286&quot;, &quot;BioGrid&quot;: &quot;physical&quot;, &quot;BioGrid_PubMed&quot;: &quot;19840948&quot;, &quot;BioGrid_Type&quot;: &quot;Affinity Capture-RNA&quot;, &quot;String_Score_Physical&quot;: 315, &quot;String_Score_Combined&quot;: 315}"/>
  </edge>
  <edge label="850385 (pp) 853031" source="21" target="560">
    <att type="string" name="canonicalName" value="850385 (pp) 853031"/>
    <att type="string" name="interaction" value="pp"/>
    <att type="int" name="SCORE" value="208"/>
    <att type="string" name="support" value="{&quot;BioGrid&quot;: &quot;physical&quot;, &quot;BioGrid_PubMed&quot;: &quot;18467557&quot;, &quot;BioGrid_Type&quot;: &quot;PCA&quot;}"/>
  </edge>
  <edge label="850385 (pp) 853539" source="21" target="669">
    <att type="string" name="canonicalName" value="850385 (pp) 853539"/>
    <att type="string" name="interaction" value="pp"/>
    <att type="int" name="SCORE" value="288"/>
    <att type="string" name="support" value="{&quot;StringDB&quot;: &quot;physical&quot;, &quot;StringEvidence&quot;: &quot;experiments:0.259,coexpression:0.011&quot;, &quot;BioGrid&quot;: &quot;physical&quot;, &quot;BioGrid_PubMed&quot;: &quot;18467557&quot;, &quot;BioGrid_Type&quot;: &quot;PCA&quot;, &quot;String_Score_Physical&quot;: 288, &quot;String_Score_Combined&quot;: 297}"/>
  </edge>
  <edge label="850385 (pp) 853660" source="21" target="695">
    <att type="string" name="canonicalName" value="850385 (pp) 853660"/>
    <att type="string" name="interaction" value="pp"/>
    <att type="int" name="SCORE" value="208"/>
    <att type="string" name="support" value="{&quot;BioGrid&quot;: &quot;physical&quot;, &quot;BioGrid_PubMed&quot;: &quot;16093310&quot;, &quot;BioGrid_Type&quot;: &quot;PCA&quot;}"/>
  </edge>
  <edge label="850385 (pp) 856200" source="21" target="1254">
    <att type="string" name="canonicalName" value="850385 (pp) 856200"/>
    <att type="string" name="interaction" value="pp"/>
    <att type="int" name="SCORE" value="288"/>
    <att type="string" name="support" value="{&quot;StringDB&quot;: &quot;physical&quot;, &quot;StringEvidence&quot;: &quot;experiments:0.259&quot;, &quot;BioGrid&quot;: &quot;genetic&quot;, &quot;BioGrid_PubMed&quot;: &quot;21552543&quot;, &quot;BioGrid_Type&quot;: &quot;Positive Genetic&quot;, &quot;BioGrid_Score&quot;: &quot;0.322648778&quot;, &quot;String_Score_Physical&quot;: 288, &quot;String_Score_Combined&quot;: 288}"/>
  </edge>
  <edge label="850385 (pp) 856496" source="21" target="1314">
    <att type="string" name="canonicalName" value="850385 (pp) 856496"/>
    <att type="string" name="interaction" value="pp"/>
    <att type="int" name="SCORE" value="286"/>
    <att type="string" name="support" value="{&quot;StringDB&quot;: &quot;physical&quot;, &quot;StringEvidence&quot;: &quot;textmining:0.505,experiments:0.257,coexpression:0.002&quot;, &quot;BioGrid&quot;: &quot;physical&quot;, &quot;BioGrid_PubMed&quot;: &quot;18467557&quot;, &quot;BioGrid_Type&quot;: &quot;PCA&quot;, &quot;String_Score_Physical&quot;: 286, &quot;String_Score_Combined&quot;: 647}"/>
  </edge>
  <edge label="850385 (pp) 856741" source="21" target="1373">
    <att type="string" name="canonicalName" value="850385 (pp) 856741"/>
    <att type="string" name="interaction" value="pp"/>
    <att type="int" name="SCORE" value="317"/>
    <att type="string" name="support" value="{&quot;StringDB&quot;: &quot;physical&quot;, &quot;StringEvidence&quot;: &quot;experiments:0.289,textmining:0.034&quot;, &quot;BioGrid&quot;: &quot;physical&quot;, &quot;BioGrid_PubMed&quot;: &quot;18467557&quot;, &quot;BioGrid_Type&quot;: &quot;PCA&quot;, &quot;String_Score_Physical&quot;: 317, &quot;String_Score_Combined&quot;: 341}"/>
  </edge>
  <edge label="850399 (pp) 850641" source="22" target="69">
    <att type="string" name="canonicalName" value="850399 (pp) 850641"/>
    <att type="string" name="interaction" value="pp"/>
    <att type="int" name="SCORE" value="220"/>
    <att type="string" name="support" value="{&quot;StringDB&quot;: &quot;physical&quot;, &quot;StringEvidence&quot;: &quot;experiments:0.187,coexpression:0.053&quot;, &quot;String_Score_Physical&quot;: 220, &quot;String_Score_Combined&quot;: 261}"/>
  </edge>
  <edge label="850399 (pp) 850760" source="22" target="87">
    <att type="string" name="canonicalName" value="850399 (pp) 850760"/>
    <att type="string" name="interaction" value="pp"/>
    <att type="int" name="SCORE" value="540"/>
    <att type="string" name="support" value="{&quot;StringDB&quot;: &quot;physical&quot;, &quot;StringEvidence&quot;: &quot;database:0.520,coexpression:0.074,textmining:0.042&quot;, &quot;String_Score_Physical&quot;: 540, &quot;String_Score_Combined&quot;: 591}"/>
  </edge>
  <edge label="850399 (pp) 850822" source="22" target="101">
    <att type="string" name="canonicalName" value="850399 (pp) 850822"/>
    <att type="string" name="interaction" value="pp"/>
    <att type="int" name="SCORE" value="222"/>
    <att type="string" name="support" value="{&quot;StringDB&quot;: &quot;physical&quot;, &quot;StringEvidence&quot;: &quot;experiments:0.189,textmining:0.068,coexpression:0.003&quot;, &quot;String_Score_Physical&quot;: 222, &quot;String_Score_Combined&quot;: 277}"/>
  </edge>
  <edge label="850399 (pp) 851076" source="22" target="161">
    <att type="string" name="canonicalName" value="850399 (pp) 851076"/>
    <att type="string" name="interaction" value="pp"/>
    <att type="int" name="SCORE" value="408"/>
    <att type="string" name="support" value="{&quot;StringDB&quot;: &quot;physical&quot;, &quot;StringEvidence&quot;: &quot;database:0.384,textmining:0.016,coexpression:0.009&quot;, &quot;String_Score_Physical&quot;: 408, &quot;String_Score_Combined&quot;: 423}"/>
  </edge>
  <edge label="850399 (pp) 851089" source="22" target="164">
    <att type="string" name="canonicalName" value="850399 (pp) 851089"/>
    <att type="string" name="interaction" value="pp"/>
    <att type="int" name="SCORE" value="222"/>
    <att type="string" name="support" value="{&quot;StringDB&quot;: &quot;physical&quot;, &quot;StringEvidence&quot;: &quot;experiments:0.189,textmining:0.006,coexpression:0.003&quot;, &quot;String_Score_Physical&quot;: 222, &quot;String_Score_Combined&quot;: 229}"/>
  </edge>
  <edge label="850399 (pp) 851216" source="22" target="187">
    <att type="string" name="canonicalName" value="850399 (pp) 851216"/>
    <att type="string" name="interaction" value="pp"/>
    <att type="int" name="SCORE" value="290"/>
    <att type="string" name="support" value="{&quot;StringDB&quot;: &quot;physical&quot;, &quot;StringEvidence&quot;: &quot;database:0.197,experiments:0.079&quot;, &quot;BioGrid&quot;: &quot;genetic&quot;, &quot;BioGrid_PubMed&quot;: &quot;27708008&quot;, &quot;BioGrid_Type&quot;: &quot;Negative Genetic&quot;, &quot;BioGrid_Score&quot;: &quot;-0.1552&quot;, &quot;String_Score_Physical&quot;: 290, &quot;String_Score_Combined&quot;: 290}"/>
  </edge>
  <edge label="850399 (pp) 851396" source="22" target="226">
    <att type="string" name="canonicalName" value="850399 (pp) 851396"/>
    <att type="string" name="interaction" value="pp"/>
    <att type="int" name="SCORE" value="473"/>
    <att type="string" name="support" value="{&quot;StringDB&quot;: &quot;physical&quot;, &quot;StringEvidence&quot;: &quot;database:0.450,textmining:0.088&quot;, &quot;String_Score_Physical&quot;: 473, &quot;String_Score_Combined&quot;: 519}"/>
  </edge>
  <edge label="850399 (pp) 851480" source="22" target="248">
    <att type="string" name="canonicalName" value="850399 (pp) 851480"/>
    <att type="string" name="interaction" value="pp"/>
    <att type="int" name="SCORE" value="270"/>
    <att type="string" name="support" value="{&quot;StringDB&quot;: &quot;physical&quot;, &quot;StringEvidence&quot;: &quot;database:0.197,experiments:0.052,coexpression:0.009,textmining:0.006&quot;, &quot;String_Score_Physical&quot;: 270, &quot;String_Score_Combined&quot;: 281}"/>
  </edge>
  <edge label="850399 (pp) 851488" source="22" target="250">
    <att type="string" name="canonicalName" value="850399 (pp) 851488"/>
    <att type="string" name="interaction" value="pp"/>
    <att type="int" name="SCORE" value="353"/>
    <att type="string" name="support" value="{&quot;StringDB&quot;: &quot;physical&quot;, &quot;StringEvidence&quot;: &quot;textmining:0.260,database:0.204,coexpression:0.196,experiments:0.152&quot;, &quot;String_Score_Physical&quot;: 353, &quot;String_Score_Combined&quot;: 614}"/>
  </edge>
  <edge label="850399 (pp) 851512" source="22" target="255">
    <att type="string" name="canonicalName" value="850399 (pp) 851512"/>
    <att type="string" name="interaction" value="pp"/>
    <att type="int" name="SCORE" value="222"/>
    <att type="string" name="support" value="{&quot;StringDB&quot;: &quot;physical&quot;, &quot;StringEvidence&quot;: &quot;experiments:0.189,textmining:0.006,coexpression:0.003&quot;, &quot;String_Score_Physical&quot;: 222, &quot;String_Score_Combined&quot;: 229}"/>
  </edge>
  <edge label="850399 (pp) 851542" source="22" target="260">
    <att type="string" name="canonicalName" value="850399 (pp) 851542"/>
    <att type="string" name="interaction" value="pp"/>
    <att type="int" name="SCORE" value="290"/>
    <att type="string" name="support" value="{&quot;StringDB&quot;: &quot;physical&quot;, &quot;StringEvidence&quot;: &quot;experiments:0.260&quot;, &quot;BioGrid&quot;: &quot;genetic&quot;, &quot;BioGrid_PubMed&quot;: &quot;20959818,19325107&quot;, &quot;BioGrid_Type&quot;: &quot;Negative Genetic,Phenotypic Enhancement&quot;, &quot;BioGrid_Score&quot;: &quot;-7.691588879&quot;, &quot;String_Score_Physical&quot;: 290, &quot;String_Score_Combined&quot;: 290}"/>
  </edge>
  <edge label="850399 (pp) 851670" source="22" target="289">
    <att type="string" name="canonicalName" value="850399 (pp) 851670"/>
    <att type="string" name="interaction" value="pp"/>
    <att type="int" name="SCORE" value="434"/>
    <att type="string" name="support" value="{&quot;StringDB&quot;: &quot;physical&quot;, &quot;StringEvidence&quot;: &quot;experiments:0.410,textmining:0.355,coexpression:0.132&quot;, &quot;BioGrid&quot;: &quot;genetic&quot;, &quot;BioGrid_PubMed&quot;: &quot;27708008&quot;, &quot;BioGrid_Type&quot;: &quot;Negative Genetic&quot;, &quot;BioGrid_Score&quot;: &quot;-0.1337&quot;, &quot;String_Score_Physical&quot;: 434, &quot;String_Score_Combined&quot;: 683}"/>
  </edge>
  <edge label="850399 (pp) 851733" source="22" target="301">
    <att type="string" name="canonicalName" value="850399 (pp) 851733"/>
    <att type="string" name="interaction" value="pp"/>
    <att type="int" name="SCORE" value="987"/>
    <att type="string" name="support" value="{&quot;StringDB&quot;: &quot;physical&quot;, &quot;StringEvidence&quot;: &quot;database:0.896,textmining:0.894,experiments:0.876,coexpression:0.007&quot;, &quot;BioGrid&quot;: &quot;genetic,physical&quot;, &quot;BioGrid_PubMed&quot;: &quot;16429126,15643056,11805826,11711434&quot;, &quot;BioGrid_Type&quot;: &quot;Synthetic Rescue,Affinity Capture-MS,Affinity Capture-Western&quot;, &quot;String_Score_Physical&quot;: 987, &quot;String_Score_Combined&quot;: 998}"/>
  </edge>
  <edge label="850399 (pp) 851775" source="22" target="307">
    <att type="string" name="canonicalName" value="850399 (pp) 851775"/>
    <att type="string" name="interaction" value="pp"/>
    <att type="int" name="SCORE" value="354"/>
    <att type="string" name="support" value="{&quot;StringDB&quot;: &quot;physical&quot;, &quot;StringEvidence&quot;: &quot;database:0.291,experiments:0.050&quot;, &quot;String_Score_Physical&quot;: 354, &quot;String_Score_Combined&quot;: 354}"/>
  </edge>
  <edge label="850399 (pp) 851802" source="22" target="312">
    <att type="string" name="canonicalName" value="850399 (pp) 851802"/>
    <att type="string" name="interaction" value="pp"/>
    <att type="int" name="SCORE" value="222"/>
    <att type="string" name="support" value="{&quot;StringDB&quot;: &quot;physical&quot;, &quot;StringEvidence&quot;: &quot;experiments:0.189,textmining:0.006,coexpression:0.003&quot;, &quot;String_Score_Physical&quot;: 222, &quot;String_Score_Combined&quot;: 229}"/>
  </edge>
  <edge label="850399 (pp) 852042" source="22" target="359">
    <att type="string" name="canonicalName" value="850399 (pp) 852042"/>
    <att type="string" name="interaction" value="pp"/>
    <att type="int" name="SCORE" value="315"/>
    <att type="string" name="support" value="{&quot;StringDB&quot;: &quot;physical&quot;, &quot;StringEvidence&quot;: &quot;experiments:0.286,coexpression:0.016&quot;, &quot;BioGrid&quot;: &quot;genetic,physical&quot;, &quot;BioGrid_PubMed&quot;: &quot;23209445,14769921&quot;, &quot;BioGrid_Type&quot;: &quot;Synthetic Growth Defect,Affinity Capture-MS&quot;, &quot;String_Score_Physical&quot;: 315, &quot;String_Score_Combined&quot;: 325}"/>
  </edge>
  <edge label="850399 (pp) 852053" source="22" target="361">
    <att type="string" name="canonicalName" value="850399 (pp) 852053"/>
    <att type="string" name="interaction" value="pp"/>
    <att type="int" name="SCORE" value="581"/>
    <att type="string" name="support" value="{&quot;StringDB&quot;: &quot;physical&quot;, &quot;StringEvidence&quot;: &quot;database:0.520,experiments:0.090,coexpression:0.054,textmining:0.033&quot;, &quot;BioGrid&quot;: &quot;genetic&quot;, &quot;BioGrid_PubMed&quot;: &quot;20959818,17314980&quot;, &quot;BioGrid_Type&quot;: &quot;Positive Genetic&quot;, &quot;BioGrid_Score&quot;: &quot;2.812620817,2.818208&quot;, &quot;String_Score_Physical&quot;: 581, &quot;String_Score_Combined&quot;: 617}"/>
  </edge>
  <edge label="850399 (pp) 852184" source="22" target="394">
    <att type="string" name="canonicalName" value="850399 (pp) 852184"/>
    <att type="string" name="interaction" value="pp"/>
    <att type="int" name="SCORE" value="540"/>
    <att type="string" name="support" value="{&quot;StringDB&quot;: &quot;physical&quot;, &quot;StringEvidence&quot;: &quot;database:0.520,textmining:0.036&quot;, &quot;String_Score_Physical&quot;: 540, &quot;String_Score_Combined&quot;: 556}"/>
  </edge>
  <edge label="850399 (pp) 852539" source="22" target="477">
    <att type="string" name="canonicalName" value="850399 (pp) 852539"/>
    <att type="string" name="interaction" value="pp"/>
    <att type="int" name="SCORE" value="354"/>
    <att type="string" name="support" value="{&quot;StringDB&quot;: &quot;physical&quot;, &quot;StringEvidence&quot;: &quot;database:0.291,coexpression:0.059,experiments:0.050&quot;, &quot;String_Score_Physical&quot;: 354, &quot;String_Score_Combined&quot;: 392}"/>
  </edge>
  <edge label="850399 (pp) 852762" source="22" target="516">
    <att type="string" name="canonicalName" value="850399 (pp) 852762"/>
    <att type="string" name="interaction" value="pp"/>
    <att type="int" name="SCORE" value="227"/>
    <att type="string" name="support" value="{&quot;StringDB&quot;: &quot;physical&quot;, &quot;StringEvidence&quot;: &quot;experiments:0.195,textmining:0.067,coexpression:0.021&quot;, &quot;String_Score_Physical&quot;: 227, &quot;String_Score_Combined&quot;: 294}"/>
  </edge>
  <edge label="850399 (pp) 852848" source="22" target="529">
    <att type="string" name="canonicalName" value="850399 (pp) 852848"/>
    <att type="string" name="interaction" value="pp"/>
    <att type="int" name="SCORE" value="252"/>
    <att type="string" name="support" value="{&quot;StringDB&quot;: &quot;physical&quot;, &quot;StringEvidence&quot;: &quot;experiments:0.220,textmining:0.006,coexpression:0.003&quot;, &quot;BioGrid&quot;: &quot;genetic&quot;, &quot;BioGrid_PubMed&quot;: &quot;27708008,20093466&quot;, &quot;BioGrid_Type&quot;: &quot;Positive Genetic&quot;, &quot;BioGrid_Score&quot;: &quot;0.1833,0.1957&quot;, &quot;String_Score_Physical&quot;: 252, &quot;String_Score_Combined&quot;: 259}"/>
  </edge>
  <edge label="850399 (pp) 853140" source="22" target="584">
    <att type="string" name="canonicalName" value="850399 (pp) 853140"/>
    <att type="string" name="interaction" value="pp"/>
    <att type="int" name="SCORE" value="227"/>
    <att type="string" name="support" value="{&quot;StringDB&quot;: &quot;physical&quot;, &quot;StringEvidence&quot;: &quot;experiments:0.195,textmining:0.067,coexpression:0.021&quot;, &quot;String_Score_Physical&quot;: 227, &quot;String_Score_Combined&quot;: 294}"/>
  </edge>
  <edge label="850399 (pp) 853198" source="22" target="600">
    <att type="string" name="canonicalName" value="850399 (pp) 853198"/>
    <att type="string" name="interaction" value="pp"/>
    <att type="int" name="SCORE" value="305"/>
    <att type="string" name="support" value="{&quot;StringDB&quot;: &quot;physical&quot;, &quot;StringEvidence&quot;: &quot;experiments:0.276,coexpression:0.009&quot;, &quot;BioGrid&quot;: &quot;genetic&quot;, &quot;BioGrid_PubMed&quot;: &quot;23270647&quot;, &quot;BioGrid_Type&quot;: &quot;Negative Genetic&quot;, &quot;String_Score_Physical&quot;: 305, &quot;String_Score_Combined&quot;: 311}"/>
  </edge>
  <edge label="850399 (pp) 853390" source="22" target="640">
    <att type="string" name="canonicalName" value="850399 (pp) 853390"/>
    <att type="string" name="interaction" value="pp"/>
    <att type="int" name="SCORE" value="222"/>
    <att type="string" name="support" value="{&quot;StringDB&quot;: &quot;physical&quot;, &quot;StringEvidence&quot;: &quot;experiments:0.189,textmining:0.006,coexpression:0.003&quot;, &quot;String_Score_Physical&quot;: 222, &quot;String_Score_Combined&quot;: 229}"/>
  </edge>
  <edge label="850399 (pp) 853592" source="22" target="686">
    <att type="string" name="canonicalName" value="850399 (pp) 853592"/>
    <att type="string" name="interaction" value="pp"/>
    <att type="int" name="SCORE" value="238"/>
    <att type="string" name="support" value="{&quot;StringDB&quot;: &quot;physical&quot;, &quot;StringEvidence&quot;: &quot;experiments:0.206,textmining:0.006,coexpression:0.003&quot;, &quot;BioGrid&quot;: &quot;genetic&quot;, &quot;BioGrid_PubMed&quot;: &quot;20093466&quot;, &quot;BioGrid_Type&quot;: &quot;Negative Genetic&quot;, &quot;BioGrid_Score&quot;: &quot;-0.2375&quot;, &quot;String_Score_Physical&quot;: 238, &quot;String_Score_Combined&quot;: 245}"/>
  </edge>
  <edge label="850399 (pp) 853992" source="22" target="771">
    <att type="string" name="canonicalName" value="850399 (pp) 853992"/>
    <att type="string" name="interaction" value="pp"/>
    <att type="int" name="SCORE" value="270"/>
    <att type="string" name="support" value="{&quot;StringDB&quot;: &quot;physical&quot;, &quot;StringEvidence&quot;: &quot;database:0.197,experiments:0.052,coexpression:0.009&quot;, &quot;String_Score_Physical&quot;: 270, &quot;String_Score_Combined&quot;: 276}"/>
  </edge>
  <edge label="850399 (pp) 854086" source="22" target="789">
    <att type="string" name="canonicalName" value="850399 (pp) 854086"/>
    <att type="string" name="interaction" value="pp"/>
    <att type="int" name="SCORE" value="972"/>
    <att type="string" name="support" value="{&quot;StringDB&quot;: &quot;physical&quot;, &quot;StringEvidence&quot;: &quot;database:0.896,textmining:0.787,experiments:0.724,coexpression:0.001&quot;, &quot;BioGrid&quot;: &quot;physical&quot;, &quot;BioGrid_PubMed&quot;: &quot;16554755,11711434&quot;, &quot;BioGrid_Type&quot;: &quot;Affinity Capture-MS&quot;, &quot;String_Score_Physical&quot;: 972, &quot;String_Score_Combined&quot;: 994}"/>
  </edge>
  <edge label="850399 (pp) 854106" source="22" target="794">
    <att type="string" name="canonicalName" value="850399 (pp) 854106"/>
    <att type="string" name="interaction" value="pp"/>
    <att type="int" name="SCORE" value="360"/>
    <att type="string" name="support" value="{&quot;StringDB&quot;: &quot;physical&quot;, &quot;StringEvidence&quot;: &quot;database:0.333&quot;, &quot;String_Score_Physical&quot;: 360, &quot;String_Score_Combined&quot;: 360}"/>
  </edge>
  <edge label="850399 (pp) 854111" source="22" target="797">
    <att type="string" name="canonicalName" value="850399 (pp) 854111"/>
    <att type="string" name="interaction" value="pp"/>
    <att type="int" name="SCORE" value="270"/>
    <att type="string" name="support" value="{&quot;StringDB&quot;: &quot;physical&quot;, &quot;StringEvidence&quot;: &quot;database:0.197,experiments:0.052&quot;, &quot;String_Score_Physical&quot;: 270, &quot;String_Score_Combined&quot;: 270}"/>
  </edge>
  <edge label="850399 (pp) 854379" source="22" target="853">
    <att type="string" name="canonicalName" value="850399 (pp) 854379"/>
    <att type="string" name="interaction" value="pp"/>
    <att type="int" name="SCORE" value="364"/>
    <att type="string" name="support" value="{&quot;StringDB&quot;: &quot;physical&quot;, &quot;StringEvidence&quot;: &quot;database:0.291,experiments:0.065,coexpression:0.016,textmining:0.003&quot;, &quot;BioGrid&quot;: &quot;genetic&quot;, &quot;BioGrid_PubMed&quot;: &quot;27708008&quot;, &quot;BioGrid_Type&quot;: &quot;Positive Genetic&quot;, &quot;BioGrid_Score&quot;: &quot;0.1805&quot;, &quot;String_Score_Physical&quot;: 364, &quot;String_Score_Combined&quot;: 376}"/>
  </edge>
  <edge label="850399 (pp) 854406" source="22" target="859">
    <att type="string" name="canonicalName" value="850399 (pp) 854406"/>
    <att type="string" name="interaction" value="pp"/>
    <att type="int" name="SCORE" value="408"/>
    <att type="string" name="support" value="{&quot;StringDB&quot;: &quot;physical&quot;, &quot;StringEvidence&quot;: &quot;database:0.384,textmining:0.006&quot;, &quot;String_Score_Physical&quot;: 408, &quot;String_Score_Combined&quot;: 412}"/>
  </edge>
  <edge label="850399 (pp) 854418" source="22" target="861">
    <att type="string" name="canonicalName" value="850399 (pp) 854418"/>
    <att type="string" name="interaction" value="pp"/>
    <att type="int" name="SCORE" value="428"/>
    <att type="string" name="support" value="{&quot;StringDB&quot;: &quot;physical&quot;, &quot;StringEvidence&quot;: &quot;experiments:0.404,coexpression:0.048,textmining:0.027&quot;, &quot;BioGrid&quot;: &quot;genetic&quot;, &quot;BioGrid_PubMed&quot;: &quot;26303527,18212056&quot;, &quot;BioGrid_Type&quot;: &quot;Synthetic Rescue,Synthetic Growth Defect&quot;, &quot;String_Score_Physical&quot;: 428, &quot;String_Score_Combined&quot;: 470}"/>
  </edge>
  <edge label="850399 (pp) 854675" source="22" target="905">
    <att type="string" name="canonicalName" value="850399 (pp) 854675"/>
    <att type="string" name="interaction" value="pp"/>
    <att type="int" name="SCORE" value="192"/>
    <att type="string" name="support" value="{&quot;StringDB&quot;: &quot;physical&quot;, &quot;StringEvidence&quot;: &quot;experiments:0.158,textmining:0.092,coexpression:0.038&quot;, &quot;BioGrid&quot;: &quot;genetic&quot;, &quot;BioGrid_PubMed&quot;: &quot;20959818&quot;, &quot;BioGrid_Type&quot;: &quot;Positive Genetic&quot;, &quot;BioGrid_Score&quot;: &quot;2.81963232&quot;, &quot;String_Score_Physical&quot;: 192, &quot;String_Score_Combined&quot;: 294}"/>
  </edge>
  <edge label="850399 (pp) 854694" source="22" target="909">
    <att type="string" name="canonicalName" value="850399 (pp) 854694"/>
    <att type="string" name="interaction" value="pp"/>
    <att type="int" name="SCORE" value="984"/>
    <att type="string" name="support" value="{&quot;StringDB&quot;: &quot;physical&quot;, &quot;StringEvidence&quot;: &quot;textmining:0.919,database:0.896,experiments:0.847,coexpression:0.014&quot;, &quot;BioGrid&quot;: &quot;physical&quot;, &quot;BioGrid_PubMed&quot;: &quot;16554755,16429126,15643056,11711434&quot;, &quot;BioGrid_Type&quot;: &quot;Affinity Capture-MS,Affinity Capture-Western&quot;, &quot;String_Score_Physical&quot;: 984, &quot;String_Score_Combined&quot;: 998}"/>
  </edge>
  <edge label="850399 (pp) 854725" source="22" target="920">
    <att type="string" name="canonicalName" value="850399 (pp) 854725"/>
    <att type="string" name="interaction" value="pp"/>
    <att type="int" name="SCORE" value="918"/>
    <att type="string" name="support" value="{&quot;StringDB&quot;: &quot;physical&quot;, &quot;StringEvidence&quot;: &quot;database:0.896,textmining:0.271,experiments:0.190,coexpression:0.022&quot;, &quot;BioGrid&quot;: &quot;genetic&quot;, &quot;BioGrid_PubMed&quot;: &quot;27708008,20959818,20093466,17314980&quot;, &quot;BioGrid_Type&quot;: &quot;Negative Genetic&quot;, &quot;BioGrid_Score&quot;: &quot;-8.246216,-0.2734,-0.5243,-0.31,-8.388960723&quot;, &quot;String_Score_Physical&quot;: 918, &quot;String_Score_Combined&quot;: 942}"/>
  </edge>
  <edge label="850399 (pp) 854894" source="22" target="953">
    <att type="string" name="canonicalName" value="850399 (pp) 854894"/>
    <att type="string" name="interaction" value="pp"/>
    <att type="int" name="SCORE" value="222"/>
    <att type="string" name="support" value="{&quot;StringDB&quot;: &quot;physical&quot;, &quot;StringEvidence&quot;: &quot;experiments:0.189,textmining:0.006,coexpression:0.003&quot;, &quot;String_Score_Physical&quot;: 222, &quot;String_Score_Combined&quot;: 229}"/>
  </edge>
  <edge label="850399 (pp) 855060" source="22" target="990">
    <att type="string" name="canonicalName" value="850399 (pp) 855060"/>
    <att type="string" name="interaction" value="pp"/>
    <att type="int" name="SCORE" value="328"/>
    <att type="string" name="support" value="{&quot;StringDB&quot;: &quot;physical&quot;, &quot;StringEvidence&quot;: &quot;database:0.240,experiments:0.079,textmining:0.016,coexpression:0.001&quot;, &quot;String_Score_Physical&quot;: 328, &quot;String_Score_Combined&quot;: 339}"/>
  </edge>
  <edge label="850399 (pp) 855170" source="22" target="1021">
    <att type="string" name="canonicalName" value="850399 (pp) 855170"/>
    <att type="string" name="interaction" value="pp"/>
    <att type="int" name="SCORE" value="280"/>
    <att type="string" name="support" value="{&quot;StringDB&quot;: &quot;physical&quot;, &quot;StringEvidence&quot;: &quot;database:0.197,experiments:0.066,coexpression:0.009,textmining:0.006&quot;, &quot;BioGrid&quot;: &quot;genetic&quot;, &quot;BioGrid_PubMed&quot;: &quot;27708008&quot;, &quot;BioGrid_Type&quot;: &quot;Negative Genetic&quot;, &quot;BioGrid_Score&quot;: &quot;-0.1453&quot;, &quot;String_Score_Physical&quot;: 280, &quot;String_Score_Combined&quot;: 292}"/>
  </edge>
  <edge label="850399 (pp) 855253" source="22" target="1048">
    <att type="string" name="canonicalName" value="850399 (pp) 855253"/>
    <att type="string" name="interaction" value="pp"/>
    <att type="int" name="SCORE" value="372"/>
    <att type="string" name="support" value="{&quot;StringDB&quot;: &quot;physical&quot;, &quot;StringEvidence&quot;: &quot;database:0.310,experiments:0.052,textmining:0.022,coexpression:0.021&quot;, &quot;BioGrid&quot;: &quot;genetic&quot;, &quot;BioGrid_PubMed&quot;: &quot;27708008&quot;, &quot;BioGrid_Type&quot;: &quot;Positive Genetic&quot;, &quot;BioGrid_Score&quot;: &quot;0.1639&quot;, &quot;String_Score_Physical&quot;: 372, &quot;String_Score_Combined&quot;: 398}"/>
  </edge>
  <edge label="850399 (pp) 855409" source="22" target="1079">
    <att type="string" name="canonicalName" value="850399 (pp) 855409"/>
    <att type="string" name="interaction" value="pp"/>
    <att type="int" name="SCORE" value="457"/>
    <att type="string" name="support" value="{&quot;StringDB&quot;: &quot;physical&quot;, &quot;StringEvidence&quot;: &quot;experiments:0.295,database:0.197,coexpression:0.009&quot;, &quot;BioGrid&quot;: &quot;genetic&quot;, &quot;BioGrid_PubMed&quot;: &quot;27708008,22282571,20093466,17314980&quot;, &quot;BioGrid_Type&quot;: &quot;Negative Genetic&quot;, &quot;BioGrid_Score&quot;: &quot;-2.500061,-0.2284,-0.208&quot;, &quot;String_Score_Physical&quot;: 457, &quot;String_Score_Combined&quot;: 462}"/>
  </edge>
  <edge label="850399 (pp) 855626" source="22" target="1126">
    <att type="string" name="canonicalName" value="850399 (pp) 855626"/>
    <att type="string" name="interaction" value="pp"/>
    <att type="int" name="SCORE" value="912"/>
    <att type="string" name="support" value="{&quot;StringDB&quot;: &quot;physical&quot;, &quot;StringEvidence&quot;: &quot;database:0.896,textmining:0.151,experiments:0.121&quot;, &quot;BioGrid&quot;: &quot;genetic&quot;, &quot;BioGrid_PubMed&quot;: &quot;27708008,20959818,20093466,17314980&quot;, &quot;BioGrid_Type&quot;: &quot;Negative Genetic&quot;, &quot;BioGrid_Score&quot;: &quot;-3.567072444,-0.3436,-3.94702,-0.4202&quot;, &quot;String_Score_Physical&quot;: 912, &quot;String_Score_Combined&quot;: 925}"/>
  </edge>
  <edge label="850399 (pp) 855647" source="22" target="1131">
    <att type="string" name="canonicalName" value="850399 (pp) 855647"/>
    <att type="string" name="interaction" value="pp"/>
    <att type="int" name="SCORE" value="208"/>
    <att type="string" name="support" value="{&quot;BioGrid&quot;: &quot;physical&quot;, &quot;BioGrid_PubMed&quot;: &quot;32492414&quot;, &quot;BioGrid_Type&quot;: &quot;Affinity Capture-MS&quot;}"/>
  </edge>
  <edge label="850399 (pp) 855710" source="22" target="1144">
    <att type="string" name="canonicalName" value="850399 (pp) 855710"/>
    <att type="string" name="interaction" value="pp"/>
    <att type="int" name="SCORE" value="884"/>
    <att type="string" name="support" value="{&quot;StringDB&quot;: &quot;physical&quot;, &quot;StringEvidence&quot;: &quot;experiments:0.794,textmining:0.607,database:0.418,coexpression:0.038&quot;, &quot;BioGrid&quot;: &quot;genetic&quot;, &quot;BioGrid_PubMed&quot;: &quot;27708008,17314980&quot;, &quot;BioGrid_Type&quot;: &quot;Positive Genetic&quot;, &quot;BioGrid_Score&quot;: &quot;3.492453,0.1613&quot;, &quot;String_Score_Physical&quot;: 884, &quot;String_Score_Combined&quot;: 956}"/>
  </edge>
  <edge label="850399 (pp) 855871" source="22" target="1179">
    <att type="string" name="canonicalName" value="850399 (pp) 855871"/>
    <att type="string" name="interaction" value="pp"/>
    <att type="int" name="SCORE" value="222"/>
    <att type="string" name="support" value="{&quot;StringDB&quot;: &quot;physical&quot;, &quot;StringEvidence&quot;: &quot;experiments:0.189,textmining:0.006,coexpression:0.003&quot;, &quot;String_Score_Physical&quot;: 222, &quot;String_Score_Combined&quot;: 229}"/>
  </edge>
  <edge label="850399 (pp) 855920" source="22" target="1189">
    <att type="string" name="canonicalName" value="850399 (pp) 855920"/>
    <att type="string" name="interaction" value="pp"/>
    <att type="int" name="SCORE" value="931"/>
    <att type="string" name="support" value="{&quot;StringDB&quot;: &quot;physical&quot;, &quot;StringEvidence&quot;: &quot;database:0.896,experiments:0.317,textmining:0.148,coexpression:0.045&quot;, &quot;BioGrid&quot;: &quot;genetic&quot;, &quot;BioGrid_PubMed&quot;: &quot;27708008,20093466,17314980&quot;, &quot;BioGrid_Type&quot;: &quot;Negative Genetic&quot;, &quot;BioGrid_Score&quot;: &quot;-6.153576,-0.4709,-0.3252,-0.3658&quot;, &quot;String_Score_Physical&quot;: 931, &quot;String_Score_Combined&quot;: 944}"/>
  </edge>
  <edge label="850399 (pp) 855963" source="22" target="1202">
    <att type="string" name="canonicalName" value="850399 (pp) 855963"/>
    <att type="string" name="interaction" value="pp"/>
    <att type="int" name="SCORE" value="408"/>
    <att type="string" name="support" value="{&quot;StringDB&quot;: &quot;physical&quot;, &quot;StringEvidence&quot;: &quot;database:0.384,textmining:0.006&quot;, &quot;String_Score_Physical&quot;: 408, &quot;String_Score_Combined&quot;: 412}"/>
  </edge>
  <edge label="850399 (pp) 855964" source="22" target="1203">
    <att type="string" name="canonicalName" value="850399 (pp) 855964"/>
    <att type="string" name="interaction" value="pp"/>
    <att type="int" name="SCORE" value="900"/>
    <att type="string" name="support" value="{&quot;StringDB&quot;: &quot;physical&quot;, &quot;StringEvidence&quot;: &quot;database:0.896,textmining:0.070&quot;, &quot;String_Score_Physical&quot;: 900, &quot;String_Score_Combined&quot;: 906}"/>
  </edge>
  <edge label="850399 (pp) 855984" source="22" target="1208">
    <att type="string" name="canonicalName" value="850399 (pp) 855984"/>
    <att type="string" name="interaction" value="pp"/>
    <att type="int" name="SCORE" value="354"/>
    <att type="string" name="support" value="{&quot;StringDB&quot;: &quot;physical&quot;, &quot;StringEvidence&quot;: &quot;database:0.291,experiments:0.050,coexpression:0.016,textmining:0.003&quot;, &quot;String_Score_Physical&quot;: 354, &quot;String_Score_Combined&quot;: 366}"/>
  </edge>
  <edge label="850399 (pp) 856052" source="22" target="1218">
    <att type="string" name="canonicalName" value="850399 (pp) 856052"/>
    <att type="string" name="interaction" value="pp"/>
    <att type="int" name="SCORE" value="574"/>
    <att type="string" name="support" value="{&quot;StringDB&quot;: &quot;physical&quot;, &quot;StringEvidence&quot;: &quot;experiments:0.556,textmining:0.426&quot;, &quot;BioGrid&quot;: &quot;genetic,physical&quot;, &quot;BioGrid_PubMed&quot;: &quot;27708008,20093466,19106085,17314980&quot;, &quot;BioGrid_Type&quot;: &quot;Negative Genetic,Affinity Capture-MS&quot;, &quot;BioGrid_Score&quot;: &quot;-3.196878,-0.229,-0.2167&quot;, &quot;String_Score_Physical&quot;: 574, &quot;String_Score_Combined&quot;: 755}"/>
  </edge>
  <edge label="850399 (pp) 856076" source="22" target="1223">
    <att type="string" name="canonicalName" value="850399 (pp) 856076"/>
    <att type="string" name="interaction" value="pp"/>
    <att type="int" name="SCORE" value="322"/>
    <att type="string" name="support" value="{&quot;StringDB&quot;: &quot;physical&quot;, &quot;StringEvidence&quot;: &quot;experiments:0.293,textmining:0.042,coexpression:0.014&quot;, &quot;BioGrid&quot;: &quot;genetic&quot;, &quot;BioGrid_PubMed&quot;: &quot;28122947&quot;, &quot;BioGrid_Type&quot;: &quot;Dosage Lethality&quot;, &quot;String_Score_Physical&quot;: 322, &quot;String_Score_Combined&quot;: 359}"/>
  </edge>
  <edge label="850399 (pp) 856125" source="22" target="1236">
    <att type="string" name="canonicalName" value="850399 (pp) 856125"/>
    <att type="string" name="interaction" value="pp"/>
    <att type="int" name="SCORE" value="222"/>
    <att type="string" name="support" value="{&quot;StringDB&quot;: &quot;physical&quot;, &quot;StringEvidence&quot;: &quot;experiments:0.189,textmining:0.006,coexpression:0.003&quot;, &quot;String_Score_Physical&quot;: 222, &quot;String_Score_Combined&quot;: 229}"/>
  </edge>
  <edge label="850399 (pp) 856133" source="22" target="1238">
    <att type="string" name="canonicalName" value="850399 (pp) 856133"/>
    <att type="string" name="interaction" value="pp"/>
    <att type="int" name="SCORE" value="222"/>
    <att type="string" name="support" value="{&quot;StringDB&quot;: &quot;physical&quot;, &quot;StringEvidence&quot;: &quot;experiments:0.189,textmining:0.006,coexpression:0.003&quot;, &quot;String_Score_Physical&quot;: 222, &quot;String_Score_Combined&quot;: 229}"/>
  </edge>
  <edge label="850399 (pp) 856358" source="22" target="1282">
    <att type="string" name="canonicalName" value="850399 (pp) 856358"/>
    <att type="string" name="interaction" value="pp"/>
    <att type="int" name="SCORE" value="222"/>
    <att type="string" name="support" value="{&quot;StringDB&quot;: &quot;physical&quot;, &quot;StringEvidence&quot;: &quot;experiments:0.189,textmining:0.075,coexpression:0.003&quot;, &quot;String_Score_Physical&quot;: 222, &quot;String_Score_Combined&quot;: 282}"/>
  </edge>
  <edge label="850399 (pp) 856499" source="22" target="1316">
    <att type="string" name="canonicalName" value="850399 (pp) 856499"/>
    <att type="string" name="interaction" value="pp"/>
    <att type="int" name="SCORE" value="271"/>
    <att type="string" name="support" value="{&quot;StringDB&quot;: &quot;physical&quot;, &quot;StringEvidence&quot;: &quot;experiments:0.240,coexpression:0.225,textmining:0.045&quot;, &quot;String_Score_Physical&quot;: 271, &quot;String_Score_Combined&quot;: 460}"/>
  </edge>
  <edge label="850399 (pp) 856822" source="22" target="1393">
    <att type="string" name="canonicalName" value="850399 (pp) 856822"/>
    <att type="string" name="interaction" value="pp"/>
    <att type="int" name="SCORE" value="900"/>
    <att type="string" name="support" value="{&quot;StringDB&quot;: &quot;physical&quot;, &quot;StringEvidence&quot;: &quot;database:0.896&quot;, &quot;String_Score_Physical&quot;: 900, &quot;String_Score_Combined&quot;: 900}"/>
  </edge>
  <edge label="850414 (pp) 850822" source="23" target="101">
    <att type="string" name="canonicalName" value="850414 (pp) 850822"/>
    <att type="string" name="interaction" value="pp"/>
    <att type="int" name="SCORE" value="285"/>
    <att type="string" name="support" value="{&quot;StringDB&quot;: &quot;physical&quot;, &quot;StringEvidence&quot;: &quot;database:0.229,experiments:0.033&quot;, &quot;String_Score_Physical&quot;: 285, &quot;String_Score_Combined&quot;: 285}"/>
  </edge>
  <edge label="850414 (pp) 851089" source="23" target="164">
    <att type="string" name="canonicalName" value="850414 (pp) 851089"/>
    <att type="string" name="interaction" value="pp"/>
    <att type="int" name="SCORE" value="285"/>
    <att type="string" name="support" value="{&quot;StringDB&quot;: &quot;physical&quot;, &quot;StringEvidence&quot;: &quot;database:0.229,experiments:0.033&quot;, &quot;String_Score_Physical&quot;: 285, &quot;String_Score_Combined&quot;: 285}"/>
  </edge>
  <edge label="850414 (pp) 851330" source="23" target="208">
    <att type="string" name="canonicalName" value="850414 (pp) 851330"/>
    <att type="string" name="interaction" value="pp"/>
    <att type="int" name="SCORE" value="495"/>
    <att type="string" name="support" value="{&quot;StringDB&quot;: &quot;physical&quot;, &quot;StringEvidence&quot;: &quot;experiments:0.474&quot;, &quot;String_Score_Physical&quot;: 495, &quot;String_Score_Combined&quot;: 495}"/>
  </edge>
  <edge label="850414 (pp) 851488" source="23" target="250">
    <att type="string" name="canonicalName" value="850414 (pp) 851488"/>
    <att type="string" name="interaction" value="pp"/>
    <att type="int" name="SCORE" value="348"/>
    <att type="string" name="support" value="{&quot;StringDB&quot;: &quot;physical&quot;, &quot;StringEvidence&quot;: &quot;coexpression:0.545,database:0.247,experiments:0.098,textmining:0.006&quot;, &quot;String_Score_Physical&quot;: 348, &quot;String_Score_Combined&quot;: 705}"/>
  </edge>
  <edge label="850414 (pp) 851512" source="23" target="255">
    <att type="string" name="canonicalName" value="850414 (pp) 851512"/>
    <att type="string" name="interaction" value="pp"/>
    <att type="int" name="SCORE" value="285"/>
    <att type="string" name="support" value="{&quot;StringDB&quot;: &quot;physical&quot;, &quot;StringEvidence&quot;: &quot;database:0.229,experiments:0.033&quot;, &quot;String_Score_Physical&quot;: 285, &quot;String_Score_Combined&quot;: 285}"/>
  </edge>
  <edge label="850414 (pp) 851670" source="23" target="289">
    <att type="string" name="canonicalName" value="850414 (pp) 851670"/>
    <att type="string" name="interaction" value="pp"/>
    <att type="int" name="SCORE" value="285"/>
    <att type="string" name="support" value="{&quot;StringDB&quot;: &quot;physical&quot;, &quot;StringEvidence&quot;: &quot;database:0.229,experiments:0.033,textmining:0.016&quot;, &quot;String_Score_Physical&quot;: 285, &quot;String_Score_Combined&quot;: 296}"/>
  </edge>
  <edge label="850414 (pp) 851802" source="23" target="312">
    <att type="string" name="canonicalName" value="850414 (pp) 851802"/>
    <att type="string" name="interaction" value="pp"/>
    <att type="int" name="SCORE" value="285"/>
    <att type="string" name="support" value="{&quot;StringDB&quot;: &quot;physical&quot;, &quot;StringEvidence&quot;: &quot;database:0.229,experiments:0.033&quot;, &quot;String_Score_Physical&quot;: 285, &quot;String_Score_Combined&quot;: 285}"/>
  </edge>
  <edge label="850414 (pp) 852848" source="23" target="529">
    <att type="string" name="canonicalName" value="850414 (pp) 852848"/>
    <att type="string" name="interaction" value="pp"/>
    <att type="int" name="SCORE" value="285"/>
    <att type="string" name="support" value="{&quot;StringDB&quot;: &quot;physical&quot;, &quot;StringEvidence&quot;: &quot;database:0.229,experiments:0.033&quot;, &quot;String_Score_Physical&quot;: 285, &quot;String_Score_Combined&quot;: 285}"/>
  </edge>
  <edge label="850414 (pp) 852870" source="23" target="530">
    <att type="string" name="canonicalName" value="850414 (pp) 852870"/>
    <att type="string" name="interaction" value="pp"/>
    <att type="int" name="SCORE" value="328"/>
    <att type="string" name="support" value="{&quot;StringDB&quot;: &quot;physical&quot;, &quot;StringEvidence&quot;: &quot;experiments:0.300&quot;, &quot;BioGrid&quot;: &quot;physical&quot;, &quot;BioGrid_PubMed&quot;: &quot;28768715&quot;, &quot;BioGrid_Type&quot;: &quot;Affinity Capture-RNA&quot;, &quot;String_Score_Physical&quot;: 328, &quot;String_Score_Combined&quot;: 328}"/>
  </edge>
  <edge label="850414 (pp) 853098" source="23" target="576">
    <att type="string" name="canonicalName" value="850414 (pp) 853098"/>
    <att type="string" name="interaction" value="pp"/>
    <att type="int" name="SCORE" value="396"/>
    <att type="string" name="support" value="{&quot;StringDB&quot;: &quot;physical&quot;, &quot;StringEvidence&quot;: &quot;database:0.371,coexpression:0.013&quot;, &quot;String_Score_Physical&quot;: 396, &quot;String_Score_Combined&quot;: 404}"/>
  </edge>
  <edge label="850414 (pp) 853390" source="23" target="640">
    <att type="string" name="canonicalName" value="850414 (pp) 853390"/>
    <att type="string" name="interaction" value="pp"/>
    <att type="int" name="SCORE" value="285"/>
    <att type="string" name="support" value="{&quot;StringDB&quot;: &quot;physical&quot;, &quot;StringEvidence&quot;: &quot;database:0.229,experiments:0.033&quot;, &quot;String_Score_Physical&quot;: 285, &quot;String_Score_Combined&quot;: 285}"/>
  </edge>
  <edge label="850414 (pp) 853592" source="23" target="686">
    <att type="string" name="canonicalName" value="850414 (pp) 853592"/>
    <att type="string" name="interaction" value="pp"/>
    <att type="int" name="SCORE" value="285"/>
    <att type="string" name="support" value="{&quot;StringDB&quot;: &quot;physical&quot;, &quot;StringEvidence&quot;: &quot;database:0.229,experiments:0.033&quot;, &quot;String_Score_Physical&quot;: 285, &quot;String_Score_Combined&quot;: 285}"/>
  </edge>
  <edge label="850414 (pp) 854894" source="23" target="953">
    <att type="string" name="canonicalName" value="850414 (pp) 854894"/>
    <att type="string" name="interaction" value="pp"/>
    <att type="int" name="SCORE" value="285"/>
    <att type="string" name="support" value="{&quot;StringDB&quot;: &quot;physical&quot;, &quot;StringEvidence&quot;: &quot;database:0.229,experiments:0.033&quot;, &quot;String_Score_Physical&quot;: 285, &quot;String_Score_Combined&quot;: 285}"/>
  </edge>
  <edge label="850414 (pp) 855583" source="23" target="1114">
    <att type="string" name="canonicalName" value="850414 (pp) 855583"/>
    <att type="string" name="interaction" value="pp"/>
    <att type="int" name="SCORE" value="236"/>
    <att type="string" name="support" value="{&quot;StringDB&quot;: &quot;physical&quot;, &quot;StringEvidence&quot;: &quot;experiments:0.203,coexpression:0.035,textmining:0.015&quot;, &quot;String_Score_Physical&quot;: 236, &quot;String_Score_Combined&quot;: 273}"/>
  </edge>
  <edge label="850414 (pp) 855871" source="23" target="1179">
    <att type="string" name="canonicalName" value="850414 (pp) 855871"/>
    <att type="string" name="interaction" value="pp"/>
    <att type="int" name="SCORE" value="285"/>
    <att type="string" name="support" value="{&quot;StringDB&quot;: &quot;physical&quot;, &quot;StringEvidence&quot;: &quot;database:0.229,experiments:0.033&quot;, &quot;String_Score_Physical&quot;: 285, &quot;String_Score_Combined&quot;: 285}"/>
  </edge>
  <edge label="850414 (pp) 856024" source="23" target="1214">
    <att type="string" name="canonicalName" value="850414 (pp) 856024"/>
    <att type="string" name="interaction" value="pp"/>
    <att type="int" name="SCORE" value="208"/>
    <att type="string" name="support" value="{&quot;BioGrid&quot;: &quot;physical&quot;, &quot;BioGrid_PubMed&quot;: &quot;31062022&quot;, &quot;BioGrid_Type&quot;: &quot;Affinity Capture-MS&quot;}"/>
  </edge>
  <edge label="850414 (pp) 856125" source="23" target="1236">
    <att type="string" name="canonicalName" value="850414 (pp) 856125"/>
    <att type="string" name="interaction" value="pp"/>
    <att type="int" name="SCORE" value="285"/>
    <att type="string" name="support" value="{&quot;StringDB&quot;: &quot;physical&quot;, &quot;StringEvidence&quot;: &quot;database:0.229,experiments:0.033&quot;, &quot;String_Score_Physical&quot;: 285, &quot;String_Score_Combined&quot;: 285}"/>
  </edge>
  <edge label="850414 (pp) 856133" source="23" target="1238">
    <att type="string" name="canonicalName" value="850414 (pp) 856133"/>
    <att type="string" name="interaction" value="pp"/>
    <att type="int" name="SCORE" value="285"/>
    <att type="string" name="support" value="{&quot;StringDB&quot;: &quot;physical&quot;, &quot;StringEvidence&quot;: &quot;database:0.229,experiments:0.033&quot;, &quot;String_Score_Physical&quot;: 285, &quot;String_Score_Combined&quot;: 285}"/>
  </edge>
  <edge label="850414 (pp) 856358" source="23" target="1282">
    <att type="string" name="canonicalName" value="850414 (pp) 856358"/>
    <att type="string" name="interaction" value="pp"/>
    <att type="int" name="SCORE" value="285"/>
    <att type="string" name="support" value="{&quot;StringDB&quot;: &quot;physical&quot;, &quot;StringEvidence&quot;: &quot;database:0.229,experiments:0.033&quot;, &quot;String_Score_Physical&quot;: 285, &quot;String_Score_Combined&quot;: 285}"/>
  </edge>
  <edge label="850415 (pp) 851147" source="24" target="175">
    <att type="string" name="canonicalName" value="850415 (pp) 851147"/>
    <att type="string" name="interaction" value="pp"/>
    <att type="int" name="SCORE" value="239"/>
    <att type="string" name="support" value="{&quot;StringDB&quot;: &quot;physical&quot;, &quot;StringEvidence&quot;: &quot;experiments:0.208,coexpression:0.013&quot;, &quot;BioGrid&quot;: &quot;physical&quot;, &quot;BioGrid_PubMed&quot;: &quot;11805837&quot;, &quot;BioGrid_Type&quot;: &quot;Affinity Capture-MS&quot;, &quot;String_Score_Physical&quot;: 239, &quot;String_Score_Combined&quot;: 249}"/>
  </edge>
  <edge label="850415 (pp) 852222" source="24" target="402">
    <att type="string" name="canonicalName" value="850415 (pp) 852222"/>
    <att type="string" name="interaction" value="pp"/>
    <att type="int" name="SCORE" value="286"/>
    <att type="string" name="support" value="{&quot;StringDB&quot;: &quot;physical&quot;, &quot;StringEvidence&quot;: &quot;experiments:0.257&quot;, &quot;BioGrid&quot;: &quot;genetic&quot;, &quot;BioGrid_PubMed&quot;: &quot;23891562&quot;, &quot;BioGrid_Type&quot;: &quot;Negative Genetic&quot;, &quot;BioGrid_Score&quot;: &quot;-4.406006&quot;, &quot;String_Score_Physical&quot;: 286, &quot;String_Score_Combined&quot;: 286}"/>
  </edge>
  <edge label="850415 (pp) 853061" source="24" target="571">
    <att type="string" name="canonicalName" value="850415 (pp) 853061"/>
    <att type="string" name="interaction" value="pp"/>
    <att type="int" name="SCORE" value="400"/>
    <att type="string" name="support" value="{&quot;StringDB&quot;: &quot;physical&quot;, &quot;StringEvidence&quot;: &quot;experiments:0.375&quot;, &quot;BioGrid&quot;: &quot;genetic&quot;, &quot;BioGrid_PubMed&quot;: &quot;27708008,19690167,16269340&quot;, &quot;BioGrid_Type&quot;: &quot;Negative Genetic,Phenotypic Enhancement&quot;, &quot;BioGrid_Score&quot;: &quot;-4.4717,-0.1559&quot;, &quot;String_Score_Physical&quot;: 400, &quot;String_Score_Combined&quot;: 400}"/>
  </edge>
  <edge label="850415 (pp) 853817" source="24" target="730">
    <att type="string" name="canonicalName" value="850415 (pp) 853817"/>
    <att type="string" name="interaction" value="pp"/>
    <att type="int" name="SCORE" value="303"/>
    <att type="string" name="support" value="{&quot;StringDB&quot;: &quot;physical&quot;, &quot;StringEvidence&quot;: &quot;experiments:0.274,coexpression:0.006&quot;, &quot;BioGrid&quot;: &quot;genetic&quot;, &quot;BioGrid_PubMed&quot;: &quot;30012561&quot;, &quot;BioGrid_Type&quot;: &quot;Positive Genetic&quot;, &quot;BioGrid_Score&quot;: &quot;0.106&quot;, &quot;String_Score_Physical&quot;: 303, &quot;String_Score_Combined&quot;: 308}"/>
  </edge>
  <edge label="850415 (pp) 854419" source="24" target="862">
    <att type="string" name="canonicalName" value="850415 (pp) 854419"/>
    <att type="string" name="interaction" value="pp"/>
    <att type="int" name="SCORE" value="820"/>
    <att type="string" name="support" value="{&quot;StringDB&quot;: &quot;physical&quot;, &quot;StringEvidence&quot;: &quot;textmining:0.947,experiments:0.812,coexpression:0.010&quot;, &quot;BioGrid&quot;: &quot;genetic&quot;, &quot;BioGrid_PubMed&quot;: &quot;28866104,27170177,26432634,25500271,22738231,21693588,19690167,19608739,11741946&quot;, &quot;BioGrid_Type&quot;: &quot;Synthetic Lethality,Synthetic Growth Defect,Phenotypic Suppression,Phenotypic Enhancement&quot;, &quot;String_Score_Physical&quot;: 820, &quot;String_Score_Combined&quot;: 990}"/>
  </edge>
  <edge label="850415 (pp) 855036" source="24" target="983">
    <att type="string" name="canonicalName" value="850415 (pp) 855036"/>
    <att type="string" name="interaction" value="pp"/>
    <att type="int" name="SCORE" value="288"/>
    <att type="string" name="support" value="{&quot;StringDB&quot;: &quot;physical&quot;, &quot;StringEvidence&quot;: &quot;experiments:0.259&quot;, &quot;BioGrid&quot;: &quot;genetic&quot;, &quot;BioGrid_PubMed&quot;: &quot;23898401&quot;, &quot;BioGrid_Type&quot;: &quot;Synthetic Lethality&quot;, &quot;String_Score_Physical&quot;: 288, &quot;String_Score_Combined&quot;: 288}"/>
  </edge>
  <edge label="850415 (pp) 855201" source="24" target="1028">
    <att type="string" name="canonicalName" value="850415 (pp) 855201"/>
    <att type="string" name="interaction" value="pp"/>
    <att type="int" name="SCORE" value="288"/>
    <att type="string" name="support" value="{&quot;StringDB&quot;: &quot;physical&quot;, &quot;StringEvidence&quot;: &quot;textmining:0.640,experiments:0.259,coexpression:0.036&quot;, &quot;BioGrid&quot;: &quot;genetic&quot;, &quot;BioGrid_PubMed&quot;: &quot;33605428,21422231&quot;, &quot;BioGrid_Type&quot;: &quot;Phenotypic Enhancement&quot;, &quot;String_Score_Physical&quot;: 288, &quot;String_Score_Combined&quot;: 753}"/>
  </edge>
  <edge label="850415 (pp) 855708" source="24" target="1143">
    <att type="string" name="canonicalName" value="850415 (pp) 855708"/>
    <att type="string" name="interaction" value="pp"/>
    <att type="int" name="SCORE" value="284"/>
    <att type="string" name="support" value="{&quot;StringDB&quot;: &quot;physical&quot;, &quot;StringEvidence&quot;: &quot;experiments:0.254&quot;, &quot;BioGrid&quot;: &quot;genetic&quot;, &quot;BioGrid_PubMed&quot;: &quot;27708008&quot;, &quot;BioGrid_Type&quot;: &quot;Negative Genetic&quot;, &quot;BioGrid_Score&quot;: &quot;-0.131&quot;, &quot;String_Score_Physical&quot;: 284, &quot;String_Score_Combined&quot;: 284}"/>
  </edge>
  <edge label="850415 (pp) 855753" source="24" target="1156">
    <att type="string" name="canonicalName" value="850415 (pp) 855753"/>
    <att type="string" name="interaction" value="pp"/>
    <att type="int" name="SCORE" value="958"/>
    <att type="string" name="support" value="{&quot;StringDB&quot;: &quot;physical&quot;, &quot;StringEvidence&quot;: &quot;textmining:0.804,experiments:0.795,database:0.791&quot;, &quot;BioGrid&quot;: &quot;genetic&quot;, &quot;BioGrid_PubMed&quot;: &quot;8650549,23898401,22738231,21693588,20093466,19690167,19608739,11741946,10672016&quot;, &quot;BioGrid_Type&quot;: &quot;Synthetic Lethality,Synthetic Growth Defect,Negative Genetic,Phenotypic Enhancement&quot;, &quot;BioGrid_Score&quot;: &quot;-0.1423&quot;, &quot;String_Score_Physical&quot;: 958, &quot;String_Score_Combined&quot;: 960}"/>
  </edge>
  <edge label="850415 (pp) 855836" source="24" target="1167">
    <att type="string" name="canonicalName" value="850415 (pp) 855836"/>
    <att type="string" name="interaction" value="pp"/>
    <att type="int" name="SCORE" value="208"/>
    <att type="string" name="support" value="{&quot;BioGrid&quot;: &quot;physical&quot;, &quot;BioGrid_PubMed&quot;: &quot;15879519&quot;, &quot;BioGrid_Type&quot;: &quot;Two-hybrid&quot;}"/>
  </edge>
  <edge label="850415 (pp) 856387" source="24" target="1286">
    <att type="string" name="canonicalName" value="850415 (pp) 856387"/>
    <att type="string" name="interaction" value="pp"/>
    <att type="int" name="SCORE" value="286"/>
    <att type="string" name="support" value="{&quot;StringDB&quot;: &quot;physical&quot;, &quot;StringEvidence&quot;: &quot;experiments:0.257&quot;, &quot;BioGrid&quot;: &quot;physical&quot;, &quot;BioGrid_PubMed&quot;: &quot;19841731&quot;, &quot;BioGrid_Type&quot;: &quot;Two-hybrid&quot;, &quot;String_Score_Physical&quot;: 286, &quot;String_Score_Combined&quot;: 286}"/>
  </edge>
  <edge label="850425 (pp) 853581" source="25" target="682">
    <att type="string" name="canonicalName" value="850425 (pp) 853581"/>
    <att type="string" name="interaction" value="pp"/>
    <att type="int" name="SCORE" value="208"/>
    <att type="string" name="support" value="{&quot;BioGrid&quot;: &quot;physical&quot;, &quot;BioGrid_PubMed&quot;: &quot;16093310&quot;, &quot;BioGrid_Type&quot;: &quot;PCA&quot;}"/>
  </edge>
  <edge label="850425 (pp) 853866" source="25" target="740">
    <att type="string" name="canonicalName" value="850425 (pp) 853866"/>
    <att type="string" name="interaction" value="pp"/>
    <att type="int" name="SCORE" value="208"/>
    <att type="string" name="support" value="{&quot;BioGrid&quot;: &quot;genetic,physical&quot;, &quot;BioGrid_PubMed&quot;: &quot;26432633,20093466,16093310&quot;, &quot;BioGrid_Type&quot;: &quot;Positive Genetic,Negative Genetic,PCA&quot;, &quot;BioGrid_Score&quot;: &quot;-0.1708&quot;}"/>
  </edge>
  <edge label="850425 (pp) 855284" source="25" target="1051">
    <att type="string" name="canonicalName" value="850425 (pp) 855284"/>
    <att type="string" name="interaction" value="pp"/>
    <att type="int" name="SCORE" value="208"/>
    <att type="string" name="support" value="{&quot;BioGrid&quot;: &quot;physical&quot;, &quot;BioGrid_PubMed&quot;: &quot;16093310&quot;, &quot;BioGrid_Type&quot;: &quot;PCA&quot;}"/>
  </edge>
  <edge label="850432 (pp) 851445" source="26" target="238">
    <att type="string" name="canonicalName" value="850432 (pp) 851445"/>
    <att type="string" name="interaction" value="pp"/>
    <att type="int" name="SCORE" value="594"/>
    <att type="string" name="support" value="{&quot;StringDB&quot;: &quot;physical&quot;, &quot;StringEvidence&quot;: &quot;textmining:0.755,experiments:0.577,coexpression:0.060&quot;, &quot;BioGrid&quot;: &quot;genetic&quot;, &quot;BioGrid_PubMed&quot;: &quot;24586198&quot;, &quot;BioGrid_Type&quot;: &quot;Positive Genetic&quot;, &quot;String_Score_Physical&quot;: 594, &quot;String_Score_Combined&quot;: 906}"/>
  </edge>
  <edge label="850432 (pp) 852200" source="26" target="397">
    <att type="string" name="canonicalName" value="850432 (pp) 852200"/>
    <att type="string" name="interaction" value="pp"/>
    <att type="int" name="SCORE" value="288"/>
    <att type="string" name="support" value="{&quot;StringDB&quot;: &quot;physical&quot;, &quot;StringEvidence&quot;: &quot;textmining:0.789,experiments:0.259&quot;, &quot;BioGrid&quot;: &quot;genetic&quot;, &quot;BioGrid_PubMed&quot;: &quot;26061644&quot;, &quot;BioGrid_Type&quot;: &quot;Phenotypic Suppression&quot;, &quot;String_Score_Physical&quot;: 288, &quot;String_Score_Combined&quot;: 849}"/>
  </edge>
  <edge label="850432 (pp) 852657" source="26" target="496">
    <att type="string" name="canonicalName" value="850432 (pp) 852657"/>
    <att type="string" name="interaction" value="pp"/>
    <att type="int" name="SCORE" value="639"/>
    <att type="string" name="support" value="{&quot;StringDB&quot;: &quot;physical&quot;, &quot;StringEvidence&quot;: &quot;experiments:0.624&quot;, &quot;BioGrid&quot;: &quot;genetic&quot;, &quot;BioGrid_PubMed&quot;: &quot;24586198&quot;, &quot;BioGrid_Type&quot;: &quot;Positive Genetic&quot;, &quot;String_Score_Physical&quot;: 639, &quot;String_Score_Combined&quot;: 639}"/>
  </edge>
  <edge label="850432 (pp) 852695" source="26" target="505">
    <att type="string" name="canonicalName" value="850432 (pp) 852695"/>
    <att type="string" name="interaction" value="pp"/>
    <att type="int" name="SCORE" value="705"/>
    <att type="string" name="support" value="{&quot;StringDB&quot;: &quot;physical&quot;, &quot;StringEvidence&quot;: &quot;textmining:0.912,experiments:0.692,coexpression:0.007&quot;, &quot;BioGrid&quot;: &quot;genetic&quot;, &quot;BioGrid_PubMed&quot;: &quot;26061644,24586198&quot;, &quot;BioGrid_Type&quot;: &quot;Positive Genetic,Phenotypic Suppression&quot;, &quot;String_Score_Physical&quot;: 705, &quot;String_Score_Combined&quot;: 974}"/>
  </edge>
  <edge label="850432 (pp) 852755" source="26" target="514">
    <att type="string" name="canonicalName" value="850432 (pp) 852755"/>
    <att type="string" name="interaction" value="pp"/>
    <att type="int" name="SCORE" value="315"/>
    <att type="string" name="support" value="{&quot;StringDB&quot;: &quot;physical&quot;, &quot;StringEvidence&quot;: &quot;experiments:0.286&quot;, &quot;BioGrid&quot;: &quot;physical&quot;, &quot;BioGrid_PubMed&quot;: &quot;19840948&quot;, &quot;BioGrid_Type&quot;: &quot;Affinity Capture-RNA&quot;, &quot;String_Score_Physical&quot;: 315, &quot;String_Score_Combined&quot;: 315}"/>
  </edge>
  <edge label="850432 (pp) 853138" source="26" target="583">
    <att type="string" name="canonicalName" value="850432 (pp) 853138"/>
    <att type="string" name="interaction" value="pp"/>
    <att type="int" name="SCORE" value="637"/>
    <att type="string" name="support" value="{&quot;StringDB&quot;: &quot;physical&quot;, &quot;StringEvidence&quot;: &quot;experiments:0.621,textmining:0.552,coexpression:0.001&quot;, &quot;BioGrid&quot;: &quot;genetic&quot;, &quot;BioGrid_PubMed&quot;: &quot;24586198&quot;, &quot;BioGrid_Type&quot;: &quot;Positive Genetic&quot;, &quot;String_Score_Physical&quot;: 637, &quot;String_Score_Combined&quot;: 837}"/>
  </edge>
  <edge label="850432 (pp) 853768" source="26" target="717">
    <att type="string" name="canonicalName" value="850432 (pp) 853768"/>
    <att type="string" name="interaction" value="pp"/>
    <att type="int" name="SCORE" value="900"/>
    <att type="string" name="support" value="{&quot;StringDB&quot;: &quot;physical&quot;, &quot;StringEvidence&quot;: &quot;database:0.896,textmining:0.214&quot;, &quot;String_Score_Physical&quot;: 900, &quot;String_Score_Combined&quot;: 921}"/>
  </edge>
  <edge label="850432 (pp) 853964" source="26" target="764">
    <att type="string" name="canonicalName" value="850432 (pp) 853964"/>
    <att type="string" name="interaction" value="pp"/>
    <att type="int" name="SCORE" value="851"/>
    <att type="string" name="support" value="{&quot;StringDB&quot;: &quot;physical&quot;, &quot;StringEvidence&quot;: &quot;database:0.791,textmining:0.541,experiments:0.259&quot;, &quot;BioGrid&quot;: &quot;genetic&quot;, &quot;BioGrid_PubMed&quot;: &quot;26061644&quot;, &quot;BioGrid_Type&quot;: &quot;Phenotypic Suppression&quot;, &quot;String_Score_Physical&quot;: 851, &quot;String_Score_Combined&quot;: 931}"/>
  </edge>
  <edge label="850432 (pp) 854248" source="26" target="825">
    <att type="string" name="canonicalName" value="850432 (pp) 854248"/>
    <att type="string" name="interaction" value="pp"/>
    <att type="int" name="SCORE" value="800"/>
    <att type="string" name="support" value="{&quot;StringDB&quot;: &quot;physical&quot;, &quot;StringEvidence&quot;: &quot;database:0.791,textmining:0.281&quot;, &quot;String_Score_Physical&quot;: 800, &quot;String_Score_Combined&quot;: 856}"/>
  </edge>
  <edge label="850432 (pp) 854419" source="26" target="862">
    <att type="string" name="canonicalName" value="850432 (pp) 854419"/>
    <att type="string" name="interaction" value="pp"/>
    <att type="int" name="SCORE" value="900"/>
    <att type="string" name="support" value="{&quot;StringDB&quot;: &quot;physical&quot;, &quot;StringEvidence&quot;: &quot;database:0.896,textmining:0.084,coexpression:0.001&quot;, &quot;String_Score_Physical&quot;: 900, &quot;String_Score_Combined&quot;: 908}"/>
  </edge>
  <edge label="850432 (pp) 854495" source="26" target="871">
    <att type="string" name="canonicalName" value="850432 (pp) 854495"/>
    <att type="string" name="interaction" value="pp"/>
    <att type="int" name="SCORE" value="600"/>
    <att type="string" name="support" value="{&quot;StringDB&quot;: &quot;physical&quot;, &quot;StringEvidence&quot;: &quot;database:0.583&quot;, &quot;String_Score_Physical&quot;: 600, &quot;String_Score_Combined&quot;: 600}"/>
  </edge>
  <edge label="850432 (pp) 854856" source="26" target="946">
    <att type="string" name="canonicalName" value="850432 (pp) 854856"/>
    <att type="string" name="interaction" value="pp"/>
    <att type="int" name="SCORE" value="645"/>
    <att type="string" name="support" value="{&quot;StringDB&quot;: &quot;physical&quot;, &quot;StringEvidence&quot;: &quot;experiments:0.630&quot;, &quot;BioGrid&quot;: &quot;physical&quot;, &quot;BioGrid_PubMed&quot;: &quot;18719252&quot;, &quot;BioGrid_Type&quot;: &quot;Two-hybrid&quot;, &quot;String_Score_Physical&quot;: 645, &quot;String_Score_Combined&quot;: 645}"/>
  </edge>
  <edge label="850432 (pp) 855201" source="26" target="1028">
    <att type="string" name="canonicalName" value="850432 (pp) 855201"/>
    <att type="string" name="interaction" value="pp"/>
    <att type="int" name="SCORE" value="650"/>
    <att type="string" name="support" value="{&quot;StringDB&quot;: &quot;physical&quot;, &quot;StringEvidence&quot;: &quot;database:0.635,coexpression:0.008&quot;, &quot;String_Score_Physical&quot;: 650, &quot;String_Score_Combined&quot;: 652}"/>
  </edge>
  <edge label="850432 (pp) 855361" source="26" target="1070">
    <att type="string" name="canonicalName" value="850432 (pp) 855361"/>
    <att type="string" name="interaction" value="pp"/>
    <att type="int" name="SCORE" value="925"/>
    <att type="string" name="support" value="{&quot;StringDB&quot;: &quot;physical&quot;, &quot;StringEvidence&quot;: &quot;database:0.896,textmining:0.554,experiments:0.259&quot;, &quot;BioGrid&quot;: &quot;genetic&quot;, &quot;BioGrid_PubMed&quot;: &quot;26061644&quot;, &quot;BioGrid_Type&quot;: &quot;Synthetic Rescue,Phenotypic Suppression&quot;, &quot;String_Score_Physical&quot;: 925, &quot;String_Score_Combined&quot;: 966}"/>
  </edge>
  <edge label="850432 (pp) 855741" source="26" target="1153">
    <att type="string" name="canonicalName" value="850432 (pp) 855741"/>
    <att type="string" name="interaction" value="pp"/>
    <att type="int" name="SCORE" value="288"/>
    <att type="string" name="support" value="{&quot;StringDB&quot;: &quot;physical&quot;, &quot;StringEvidence&quot;: &quot;textmining:0.872,experiments:0.259,coexpression:0.009&quot;, &quot;BioGrid&quot;: &quot;genetic&quot;, &quot;BioGrid_PubMed&quot;: &quot;26061644&quot;, &quot;BioGrid_Type&quot;: &quot;Phenotypic Suppression&quot;, &quot;String_Score_Physical&quot;: 288, &quot;String_Score_Combined&quot;: 909}"/>
  </edge>
  <edge label="850432 (pp) 856315" source="26" target="1277">
    <att type="string" name="canonicalName" value="850432 (pp) 856315"/>
    <att type="string" name="interaction" value="pp"/>
    <att type="int" name="SCORE" value="288"/>
    <att type="string" name="support" value="{&quot;StringDB&quot;: &quot;physical&quot;, &quot;StringEvidence&quot;: &quot;textmining:0.745,experiments:0.259,coexpression:0.013&quot;, &quot;BioGrid&quot;: &quot;genetic&quot;, &quot;BioGrid_PubMed&quot;: &quot;26061644&quot;, &quot;BioGrid_Type&quot;: &quot;Phenotypic Suppression&quot;, &quot;String_Score_Physical&quot;: 288, &quot;String_Score_Combined&quot;: 820}"/>
  </edge>
  <edge label="850433 (pp) 850747" source="27" target="86">
    <att type="string" name="canonicalName" value="850433 (pp) 850747"/>
    <att type="string" name="interaction" value="pp"/>
    <att type="int" name="SCORE" value="262"/>
    <att type="string" name="support" value="{&quot;StringDB&quot;: &quot;physical&quot;, &quot;StringEvidence&quot;: &quot;experiments:0.230,coexpression:0.011&quot;, &quot;String_Score_Physical&quot;: 262, &quot;String_Score_Combined&quot;: 270}"/>
  </edge>
  <edge label="850433 (pp) 851048" source="27" target="154">
    <att type="string" name="canonicalName" value="850433 (pp) 851048"/>
    <att type="string" name="interaction" value="pp"/>
    <att type="int" name="SCORE" value="503"/>
    <att type="string" name="support" value="{&quot;StringDB&quot;: &quot;physical&quot;, &quot;StringEvidence&quot;: &quot;database:0.434,experiments:0.086,textmining:0.034,coexpression:0.016&quot;, &quot;String_Score_Physical&quot;: 503, &quot;String_Score_Combined&quot;: 528}"/>
  </edge>
  <edge label="850433 (pp) 851495" source="27" target="254">
    <att type="string" name="canonicalName" value="850433 (pp) 851495"/>
    <att type="string" name="interaction" value="pp"/>
    <att type="int" name="SCORE" value="335"/>
    <att type="string" name="support" value="{&quot;StringDB&quot;: &quot;physical&quot;, &quot;StringEvidence&quot;: &quot;database:0.197,experiments:0.137,textmining:0.003&quot;, &quot;String_Score_Physical&quot;: 335, &quot;String_Score_Combined&quot;: 337}"/>
  </edge>
  <edge label="850433 (pp) 851624" source="27" target="275">
    <att type="string" name="canonicalName" value="850433 (pp) 851624"/>
    <att type="string" name="interaction" value="pp"/>
    <att type="int" name="SCORE" value="335"/>
    <att type="string" name="support" value="{&quot;StringDB&quot;: &quot;physical&quot;, &quot;StringEvidence&quot;: &quot;database:0.197,experiments:0.137,textmining:0.003&quot;, &quot;String_Score_Physical&quot;: 335, &quot;String_Score_Combined&quot;: 337}"/>
  </edge>
  <edge label="850433 (pp) 851631" source="27" target="276">
    <att type="string" name="canonicalName" value="850433 (pp) 851631"/>
    <att type="string" name="interaction" value="pp"/>
    <att type="int" name="SCORE" value="335"/>
    <att type="string" name="support" value="{&quot;StringDB&quot;: &quot;physical&quot;, &quot;StringEvidence&quot;: &quot;database:0.197,experiments:0.137,textmining:0.003&quot;, &quot;String_Score_Physical&quot;: 335, &quot;String_Score_Combined&quot;: 337}"/>
  </edge>
  <edge label="850433 (pp) 851666" source="27" target="287">
    <att type="string" name="canonicalName" value="850433 (pp) 851666"/>
    <att type="string" name="interaction" value="pp"/>
    <att type="int" name="SCORE" value="335"/>
    <att type="string" name="support" value="{&quot;StringDB&quot;: &quot;physical&quot;, &quot;StringEvidence&quot;: &quot;database:0.197,experiments:0.137,textmining:0.003&quot;, &quot;String_Score_Physical&quot;: 335, &quot;String_Score_Combined&quot;: 337}"/>
  </edge>
  <edge label="850433 (pp) 852130" source="27" target="385">
    <att type="string" name="canonicalName" value="850433 (pp) 852130"/>
    <att type="string" name="interaction" value="pp"/>
    <att type="int" name="SCORE" value="402"/>
    <att type="string" name="support" value="{&quot;StringDB&quot;: &quot;physical&quot;, &quot;StringEvidence&quot;: &quot;experiments:0.377,textmining:0.177,coexpression:0.016&quot;, &quot;String_Score_Physical&quot;: 402, &quot;String_Score_Combined&quot;: 516}"/>
  </edge>
  <edge label="850433 (pp) 852376" source="27" target="435">
    <att type="string" name="canonicalName" value="850433 (pp) 852376"/>
    <att type="string" name="interaction" value="pp"/>
    <att type="int" name="SCORE" value="335"/>
    <att type="string" name="support" value="{&quot;StringDB&quot;: &quot;physical&quot;, &quot;StringEvidence&quot;: &quot;database:0.197,experiments:0.137,textmining:0.003&quot;, &quot;String_Score_Physical&quot;: 335, &quot;String_Score_Combined&quot;: 337}"/>
  </edge>
  <edge label="850433 (pp) 852565" source="27" target="480">
    <att type="string" name="canonicalName" value="850433 (pp) 852565"/>
    <att type="string" name="interaction" value="pp"/>
    <att type="int" name="SCORE" value="262"/>
    <att type="string" name="support" value="{&quot;StringDB&quot;: &quot;physical&quot;, &quot;StringEvidence&quot;: &quot;experiments:0.230,coexpression:0.011&quot;, &quot;String_Score_Physical&quot;: 262, &quot;String_Score_Combined&quot;: 270}"/>
  </edge>
  <edge label="850433 (pp) 853034" source="27" target="563">
    <att type="string" name="canonicalName" value="850433 (pp) 853034"/>
    <att type="string" name="interaction" value="pp"/>
    <att type="int" name="SCORE" value="335"/>
    <att type="string" name="support" value="{&quot;StringDB&quot;: &quot;physical&quot;, &quot;StringEvidence&quot;: &quot;database:0.197,experiments:0.137,textmining:0.003&quot;, &quot;String_Score_Physical&quot;: 335, &quot;String_Score_Combined&quot;: 337}"/>
  </edge>
  <edge label="850433 (pp) 853133" source="27" target="581">
    <att type="string" name="canonicalName" value="850433 (pp) 853133"/>
    <att type="string" name="interaction" value="pp"/>
    <att type="int" name="SCORE" value="249"/>
    <att type="string" name="support" value="{&quot;StringDB&quot;: &quot;physical&quot;, &quot;StringEvidence&quot;: &quot;database:0.205,experiments:0.015,textmining:0.014,coexpression:0.007&quot;, &quot;String_Score_Physical&quot;: 249, &quot;String_Score_Combined&quot;: 264}"/>
  </edge>
  <edge label="850433 (pp) 853253" source="27" target="609">
    <att type="string" name="canonicalName" value="850433 (pp) 853253"/>
    <att type="string" name="interaction" value="pp"/>
    <att type="int" name="SCORE" value="359"/>
    <att type="string" name="support" value="{&quot;StringDB&quot;: &quot;physical&quot;, &quot;StringEvidence&quot;: &quot;experiments:0.332&quot;, &quot;BioGrid&quot;: &quot;genetic&quot;, &quot;BioGrid_PubMed&quot;: &quot;27708008&quot;, &quot;BioGrid_Type&quot;: &quot;Negative Genetic&quot;, &quot;BioGrid_Score&quot;: &quot;-0.1268&quot;, &quot;String_Score_Physical&quot;: 359, &quot;String_Score_Combined&quot;: 359}"/>
  </edge>
  <edge label="850433 (pp) 853418" source="27" target="648">
    <att type="string" name="canonicalName" value="850433 (pp) 853418"/>
    <att type="string" name="interaction" value="pp"/>
    <att type="int" name="SCORE" value="412"/>
    <att type="string" name="support" value="{&quot;StringDB&quot;: &quot;physical&quot;, &quot;StringEvidence&quot;: &quot;experiments:0.388,textmining:0.279,coexpression:0.054&quot;, &quot;String_Score_Physical&quot;: 412, &quot;String_Score_Combined&quot;: 599}"/>
  </edge>
  <edge label="850433 (pp) 853798" source="27" target="724">
    <att type="string" name="canonicalName" value="850433 (pp) 853798"/>
    <att type="string" name="interaction" value="pp"/>
    <att type="int" name="SCORE" value="192"/>
    <att type="string" name="support" value="{&quot;StringDB&quot;: &quot;physical&quot;, &quot;StringEvidence&quot;: &quot;experiments:0.157,textmining:0.118,coexpression:0.060,neighborhood:0.056&quot;, &quot;String_Score_Physical&quot;: 192, &quot;String_Score_Combined&quot;: 368}"/>
  </edge>
  <edge label="850433 (pp) 854357" source="27" target="848">
    <att type="string" name="canonicalName" value="850433 (pp) 854357"/>
    <att type="string" name="interaction" value="pp"/>
    <att type="int" name="SCORE" value="460"/>
    <att type="string" name="support" value="{&quot;StringDB&quot;: &quot;physical&quot;, &quot;StringEvidence&quot;: &quot;database:0.344,experiments:0.143,coexpression:0.101,textmining:0.008&quot;, &quot;String_Score_Physical&quot;: 460, &quot;String_Score_Combined&quot;: 519}"/>
  </edge>
  <edge label="850433 (pp) 854549" source="27" target="880">
    <att type="string" name="canonicalName" value="850433 (pp) 854549"/>
    <att type="string" name="interaction" value="pp"/>
    <att type="int" name="SCORE" value="212"/>
    <att type="string" name="support" value="{&quot;StringDB&quot;: &quot;physical&quot;, &quot;StringEvidence&quot;: &quot;experiments:0.178&quot;, &quot;String_Score_Physical&quot;: 212, &quot;String_Score_Combined&quot;: 212}"/>
  </edge>
  <edge label="850433 (pp) 854575" source="27" target="889">
    <att type="string" name="canonicalName" value="850433 (pp) 854575"/>
    <att type="string" name="interaction" value="pp"/>
    <att type="int" name="SCORE" value="198"/>
    <att type="string" name="support" value="{&quot;StringDB&quot;: &quot;physical&quot;, &quot;StringEvidence&quot;: &quot;experiments:0.164,coexpression:0.055,textmining:0.030&quot;, &quot;String_Score_Physical&quot;: 198, &quot;String_Score_Combined&quot;: 265}"/>
  </edge>
  <edge label="850433 (pp) 854744" source="27" target="924">
    <att type="string" name="canonicalName" value="850433 (pp) 854744"/>
    <att type="string" name="interaction" value="pp"/>
    <att type="int" name="SCORE" value="262"/>
    <att type="string" name="support" value="{&quot;StringDB&quot;: &quot;physical&quot;, &quot;StringEvidence&quot;: &quot;experiments:0.230,coexpression:0.013&quot;, &quot;String_Score_Physical&quot;: 262, &quot;String_Score_Combined&quot;: 271}"/>
  </edge>
  <edge label="850433 (pp) 854812" source="27" target="937">
    <att type="string" name="canonicalName" value="850433 (pp) 854812"/>
    <att type="string" name="interaction" value="pp"/>
    <att type="int" name="SCORE" value="256"/>
    <att type="string" name="support" value="{&quot;StringDB&quot;: &quot;physical&quot;, &quot;StringEvidence&quot;: &quot;experiments:0.224,textmining:0.069,coexpression:0.015&quot;, &quot;String_Score_Physical&quot;: 256, &quot;String_Score_Combined&quot;: 317}"/>
  </edge>
  <edge label="850433 (pp) 855253" source="27" target="1048">
    <att type="string" name="canonicalName" value="850433 (pp) 855253"/>
    <att type="string" name="interaction" value="pp"/>
    <att type="int" name="SCORE" value="356"/>
    <att type="string" name="support" value="{&quot;StringDB&quot;: &quot;physical&quot;, &quot;StringEvidence&quot;: &quot;database:0.203,experiments:0.157&quot;, &quot;String_Score_Physical&quot;: 356, &quot;String_Score_Combined&quot;: 356}"/>
  </edge>
  <edge label="850433 (pp) 855373" source="27" target="1072">
    <att type="string" name="canonicalName" value="850433 (pp) 855373"/>
    <att type="string" name="interaction" value="pp"/>
    <att type="int" name="SCORE" value="198"/>
    <att type="string" name="support" value="{&quot;StringDB&quot;: &quot;physical&quot;, &quot;StringEvidence&quot;: &quot;experiments:0.164,coexpression:0.055,textmining:0.030&quot;, &quot;String_Score_Physical&quot;: 198, &quot;String_Score_Combined&quot;: 265}"/>
  </edge>
  <edge label="850433 (pp) 855436" source="27" target="1085">
    <att type="string" name="canonicalName" value="850433 (pp) 855436"/>
    <att type="string" name="interaction" value="pp"/>
    <att type="int" name="SCORE" value="189"/>
    <att type="string" name="support" value="{&quot;StringDB&quot;: &quot;physical&quot;, &quot;StringEvidence&quot;: &quot;experiments:0.154,coexpression:0.083&quot;, &quot;String_Score_Physical&quot;: 189, &quot;String_Score_Combined&quot;: 256}"/>
  </edge>
  <edge label="850433 (pp) 855710" source="27" target="1144">
    <att type="string" name="canonicalName" value="850433 (pp) 855710"/>
    <att type="string" name="interaction" value="pp"/>
    <att type="int" name="SCORE" value="328"/>
    <att type="string" name="support" value="{&quot;StringDB&quot;: &quot;physical&quot;, &quot;StringEvidence&quot;: &quot;database:0.240,experiments:0.079,coexpression:0.006&quot;, &quot;String_Score_Physical&quot;: 328, &quot;String_Score_Combined&quot;: 332}"/>
  </edge>
  <edge label="850433 (pp) 855848" source="27" target="1170">
    <att type="string" name="canonicalName" value="850433 (pp) 855848"/>
    <att type="string" name="interaction" value="pp"/>
    <att type="int" name="SCORE" value="198"/>
    <att type="string" name="support" value="{&quot;StringDB&quot;: &quot;physical&quot;, &quot;StringEvidence&quot;: &quot;experiments:0.164,coexpression:0.055,textmining:0.030&quot;, &quot;String_Score_Physical&quot;: 198, &quot;String_Score_Combined&quot;: 265}"/>
  </edge>
  <edge label="850434 (pp) 850764" source="28" target="88">
    <att type="string" name="canonicalName" value="850434 (pp) 850764"/>
    <att type="string" name="interaction" value="pp"/>
    <att type="int" name="SCORE" value="418"/>
    <att type="string" name="support" value="{&quot;StringDB&quot;: &quot;physical&quot;, &quot;StringEvidence&quot;: &quot;experiments:0.393,coexpression:0.009&quot;, &quot;BioGrid&quot;: &quot;genetic&quot;, &quot;BioGrid_PubMed&quot;: &quot;27708008&quot;, &quot;BioGrid_Type&quot;: &quot;Negative Genetic&quot;, &quot;BioGrid_Score&quot;: &quot;-0.1738&quot;, &quot;String_Score_Physical&quot;: 418, &quot;String_Score_Combined&quot;: 423}"/>
  </edge>
  <edge label="850434 (pp) 850875" source="28" target="116">
    <att type="string" name="canonicalName" value="850434 (pp) 850875"/>
    <att type="string" name="interaction" value="pp"/>
    <att type="int" name="SCORE" value="810"/>
    <att type="string" name="support" value="{&quot;StringDB&quot;: &quot;physical&quot;, &quot;StringEvidence&quot;: &quot;experiments:0.802,coexpression:0.086&quot;, &quot;String_Score_Physical&quot;: 810, &quot;String_Score_Combined&quot;: 826}"/>
  </edge>
  <edge label="850434 (pp) 851075" source="28" target="160">
    <att type="string" name="canonicalName" value="850434 (pp) 851075"/>
    <att type="string" name="interaction" value="pp"/>
    <att type="int" name="SCORE" value="288"/>
    <att type="string" name="support" value="{&quot;StringDB&quot;: &quot;physical&quot;, &quot;StringEvidence&quot;: &quot;experiments:0.259&quot;, &quot;BioGrid&quot;: &quot;genetic&quot;, &quot;BioGrid_PubMed&quot;: &quot;16990850&quot;, &quot;BioGrid_Type&quot;: &quot;Synthetic Lethality&quot;, &quot;String_Score_Physical&quot;: 288, &quot;String_Score_Combined&quot;: 288}"/>
  </edge>
  <edge label="850434 (pp) 851426" source="28" target="228">
    <att type="string" name="canonicalName" value="850434 (pp) 851426"/>
    <att type="string" name="interaction" value="pp"/>
    <att type="int" name="SCORE" value="427"/>
    <att type="string" name="support" value="{&quot;StringDB&quot;: &quot;physical&quot;, &quot;StringEvidence&quot;: &quot;experiments:0.403&quot;, &quot;BioGrid&quot;: &quot;genetic&quot;, &quot;BioGrid_PubMed&quot;: &quot;27708008&quot;, &quot;BioGrid_Type&quot;: &quot;Negative Genetic&quot;, &quot;BioGrid_Score&quot;: &quot;-0.199&quot;, &quot;String_Score_Physical&quot;: 427, &quot;String_Score_Combined&quot;: 427}"/>
  </edge>
  <edge label="850434 (pp) 851611" source="28" target="273">
    <att type="string" name="canonicalName" value="850434 (pp) 851611"/>
    <att type="string" name="interaction" value="pp"/>
    <att type="int" name="SCORE" value="964"/>
    <att type="string" name="support" value="{&quot;StringDB&quot;: &quot;physical&quot;, &quot;StringEvidence&quot;: &quot;experiments:0.963,coexpression:0.156,textmining:0.014&quot;, &quot;String_Score_Physical&quot;: 964, &quot;String_Score_Combined&quot;: 970}"/>
  </edge>
  <edge label="850434 (pp) 851726" source="28" target="299">
    <att type="string" name="canonicalName" value="850434 (pp) 851726"/>
    <att type="string" name="interaction" value="pp"/>
    <att type="int" name="SCORE" value="215"/>
    <att type="string" name="support" value="{&quot;StringDB&quot;: &quot;physical&quot;, &quot;StringEvidence&quot;: &quot;experiments:0.181,textmining:0.062,coexpression:0.046&quot;, &quot;String_Score_Physical&quot;: 215, &quot;String_Score_Combined&quot;: 297}"/>
  </edge>
  <edge label="850434 (pp) 851817" source="28" target="315">
    <att type="string" name="canonicalName" value="850434 (pp) 851817"/>
    <att type="string" name="interaction" value="pp"/>
    <att type="int" name="SCORE" value="315"/>
    <att type="string" name="support" value="{&quot;StringDB&quot;: &quot;physical&quot;, &quot;StringEvidence&quot;: &quot;experiments:0.286&quot;, &quot;BioGrid&quot;: &quot;physical&quot;, &quot;BioGrid_PubMed&quot;: &quot;27550809&quot;, &quot;BioGrid_Type&quot;: &quot;Affinity Capture-MS&quot;, &quot;String_Score_Physical&quot;: 315, &quot;String_Score_Combined&quot;: 315}"/>
  </edge>
  <edge label="850434 (pp) 851948" source="28" target="345">
    <att type="string" name="canonicalName" value="850434 (pp) 851948"/>
    <att type="string" name="interaction" value="pp"/>
    <att type="int" name="SCORE" value="839"/>
    <att type="string" name="support" value="{&quot;StringDB&quot;: &quot;physical&quot;, &quot;StringEvidence&quot;: &quot;experiments:0.833,coexpression:0.058&quot;, &quot;String_Score_Physical&quot;: 839, &quot;String_Score_Combined&quot;: 849}"/>
  </edge>
  <edge label="850434 (pp) 852014" source="28" target="352">
    <att type="string" name="canonicalName" value="850434 (pp) 852014"/>
    <att type="string" name="interaction" value="pp"/>
    <att type="int" name="SCORE" value="995"/>
    <att type="string" name="support" value="{&quot;StringDB&quot;: &quot;physical&quot;, &quot;StringEvidence&quot;: &quot;experiments:0.996,coexpression:0.086&quot;, &quot;BioGrid&quot;: &quot;genetic,physical&quot;, &quot;BioGrid_PubMed&quot;: &quot;27708008,16554755&quot;, &quot;BioGrid_Type&quot;: &quot;Negative Genetic,Affinity Capture-MS&quot;, &quot;BioGrid_Score&quot;: &quot;-0.2188&quot;, &quot;String_Score_Physical&quot;: 995, &quot;String_Score_Combined&quot;: 996}"/>
  </edge>
  <edge label="850434 (pp) 852073" source="28" target="366">
    <att type="string" name="canonicalName" value="850434 (pp) 852073"/>
    <att type="string" name="interaction" value="pp"/>
    <att type="int" name="SCORE" value="994"/>
    <att type="string" name="support" value="{&quot;StringDB&quot;: &quot;physical&quot;, &quot;StringEvidence&quot;: &quot;experiments:0.994,coexpression:0.621,textmining:0.441&quot;, &quot;String_Score_Physical&quot;: 994, &quot;String_Score_Combined&quot;: 998}"/>
  </edge>
  <edge label="850434 (pp) 852105" source="28" target="377">
    <att type="string" name="canonicalName" value="850434 (pp) 852105"/>
    <att type="string" name="interaction" value="pp"/>
    <att type="int" name="SCORE" value="800"/>
    <att type="string" name="support" value="{&quot;StringDB&quot;: &quot;physical&quot;, &quot;StringEvidence&quot;: &quot;experiments:0.791,coexpression:0.084&quot;, &quot;String_Score_Physical&quot;: 800, &quot;String_Score_Combined&quot;: 816}"/>
  </edge>
  <edge label="850434 (pp) 852191" source="28" target="395">
    <att type="string" name="canonicalName" value="850434 (pp) 852191"/>
    <att type="string" name="interaction" value="pp"/>
    <att type="int" name="SCORE" value="244"/>
    <att type="string" name="support" value="{&quot;StringDB&quot;: &quot;physical&quot;, &quot;StringEvidence&quot;: &quot;experiments:0.212&quot;, &quot;BioGrid&quot;: &quot;genetic&quot;, &quot;BioGrid_PubMed&quot;: &quot;27708008&quot;, &quot;BioGrid_Type&quot;: &quot;Negative Genetic&quot;, &quot;BioGrid_Score&quot;: &quot;-0.2483&quot;, &quot;String_Score_Physical&quot;: 244, &quot;String_Score_Combined&quot;: 244}"/>
  </edge>
  <edge label="850434 (pp) 852242" source="28" target="407">
    <att type="string" name="canonicalName" value="850434 (pp) 852242"/>
    <att type="string" name="interaction" value="pp"/>
    <att type="int" name="SCORE" value="993"/>
    <att type="string" name="support" value="{&quot;StringDB&quot;: &quot;physical&quot;, &quot;StringEvidence&quot;: &quot;experiments:0.993,coexpression:0.142,textmining:0.030&quot;, &quot;String_Score_Physical&quot;: 993, &quot;String_Score_Combined&quot;: 994}"/>
  </edge>
  <edge label="850434 (pp) 852397" source="28" target="438">
    <att type="string" name="canonicalName" value="850434 (pp) 852397"/>
    <att type="string" name="interaction" value="pp"/>
    <att type="int" name="SCORE" value="408"/>
    <att type="string" name="support" value="{&quot;StringDB&quot;: &quot;physical&quot;, &quot;StringEvidence&quot;: &quot;experiments:0.384,coexpression:0.009&quot;, &quot;String_Score_Physical&quot;: 408, &quot;String_Score_Combined&quot;: 414}"/>
  </edge>
  <edge label="850434 (pp) 852755" source="28" target="514">
    <att type="string" name="canonicalName" value="850434 (pp) 852755"/>
    <att type="string" name="interaction" value="pp"/>
    <att type="int" name="SCORE" value="315"/>
    <att type="string" name="support" value="{&quot;StringDB&quot;: &quot;physical&quot;, &quot;StringEvidence&quot;: &quot;experiments:0.286&quot;, &quot;BioGrid&quot;: &quot;physical&quot;, &quot;BioGrid_PubMed&quot;: &quot;19840948&quot;, &quot;BioGrid_Type&quot;: &quot;Affinity Capture-RNA&quot;, &quot;String_Score_Physical&quot;: 315, &quot;String_Score_Combined&quot;: 315}"/>
  </edge>
  <edge label="850434 (pp) 853135" source="28" target="582">
    <att type="string" name="canonicalName" value="850434 (pp) 853135"/>
    <att type="string" name="interaction" value="pp"/>
    <att type="int" name="SCORE" value="998"/>
    <att type="string" name="support" value="{&quot;StringDB&quot;: &quot;physical&quot;, &quot;StringEvidence&quot;: &quot;experiments:0.999,coexpression:0.197&quot;, &quot;BioGrid&quot;: &quot;physical&quot;, &quot;BioGrid_PubMed&quot;: &quot;16429126,11805826&quot;, &quot;BioGrid_Type&quot;: &quot;Affinity Capture-MS&quot;, &quot;String_Score_Physical&quot;: 998, &quot;String_Score_Combined&quot;: 998}"/>
  </edge>
  <edge label="850434 (pp) 853248" source="28" target="608">
    <att type="string" name="canonicalName" value="850434 (pp) 853248"/>
    <att type="string" name="interaction" value="pp"/>
    <att type="int" name="SCORE" value="509"/>
    <att type="string" name="support" value="{&quot;StringDB&quot;: &quot;physical&quot;, &quot;StringEvidence&quot;: &quot;experiments:0.488,coexpression:0.009&quot;, &quot;String_Score_Physical&quot;: 509, &quot;String_Score_Combined&quot;: 513}"/>
  </edge>
  <edge label="850434 (pp) 853342" source="28" target="627">
    <att type="string" name="canonicalName" value="850434 (pp) 853342"/>
    <att type="string" name="interaction" value="pp"/>
    <att type="int" name="SCORE" value="431"/>
    <att type="string" name="support" value="{&quot;StringDB&quot;: &quot;physical&quot;, &quot;StringEvidence&quot;: &quot;experiments:0.407,coexpression:0.050,textmining:0.045&quot;, &quot;BioGrid&quot;: &quot;genetic&quot;, &quot;BioGrid_PubMed&quot;: &quot;27708008&quot;, &quot;BioGrid_Type&quot;: &quot;Positive Genetic&quot;, &quot;BioGrid_Score&quot;: &quot;0.1705&quot;, &quot;String_Score_Physical&quot;: 431, &quot;String_Score_Combined&quot;: 483}"/>
  </edge>
  <edge label="850434 (pp) 853382" source="28" target="637">
    <att type="string" name="canonicalName" value="850434 (pp) 853382"/>
    <att type="string" name="interaction" value="pp"/>
    <att type="int" name="SCORE" value="995"/>
    <att type="string" name="support" value="{&quot;StringDB&quot;: &quot;physical&quot;, &quot;StringEvidence&quot;: &quot;experiments:0.995,coexpression:0.652&quot;, &quot;BioGrid&quot;: &quot;physical&quot;, &quot;BioGrid_PubMed&quot;: &quot;16554755&quot;, &quot;BioGrid_Type&quot;: &quot;Affinity Capture-MS&quot;, &quot;String_Score_Physical&quot;: 995, &quot;String_Score_Combined&quot;: 998}"/>
  </edge>
  <edge label="850434 (pp) 853503" source="28" target="660">
    <att type="string" name="canonicalName" value="850434 (pp) 853503"/>
    <att type="string" name="interaction" value="pp"/>
    <att type="int" name="SCORE" value="208"/>
    <att type="string" name="support" value="{&quot;BioGrid&quot;: &quot;physical&quot;, &quot;BioGrid_PubMed&quot;: &quot;25792736&quot;, &quot;BioGrid_Type&quot;: &quot;Affinity Capture-MS&quot;}"/>
  </edge>
  <edge label="850434 (pp) 853578" source="28" target="679">
    <att type="string" name="canonicalName" value="850434 (pp) 853578"/>
    <att type="string" name="interaction" value="pp"/>
    <att type="int" name="SCORE" value="991"/>
    <att type="string" name="support" value="{&quot;StringDB&quot;: &quot;physical&quot;, &quot;StringEvidence&quot;: &quot;experiments:0.991,coexpression:0.113,textmining:0.025&quot;, &quot;String_Score_Physical&quot;: 991, &quot;String_Score_Combined&quot;: 992}"/>
  </edge>
  <edge label="850434 (pp) 853720" source="28" target="708">
    <att type="string" name="canonicalName" value="850434 (pp) 853720"/>
    <att type="string" name="interaction" value="pp"/>
    <att type="int" name="SCORE" value="912"/>
    <att type="string" name="support" value="{&quot;StringDB&quot;: &quot;physical&quot;, &quot;StringEvidence&quot;: &quot;experiments:0.909,coexpression:0.146,textmining:0.094&quot;, &quot;String_Score_Physical&quot;: 912, &quot;String_Score_Combined&quot;: 932}"/>
  </edge>
  <edge label="850434 (pp) 853867" source="28" target="741">
    <att type="string" name="canonicalName" value="850434 (pp) 853867"/>
    <att type="string" name="interaction" value="pp"/>
    <att type="int" name="SCORE" value="993"/>
    <att type="string" name="support" value="{&quot;StringDB&quot;: &quot;physical&quot;, &quot;StringEvidence&quot;: &quot;experiments:0.993,coexpression:0.068&quot;, &quot;String_Score_Physical&quot;: 993, &quot;String_Score_Combined&quot;: 994}"/>
  </edge>
  <edge label="850434 (pp) 854983" source="28" target="972">
    <att type="string" name="canonicalName" value="850434 (pp) 854983"/>
    <att type="string" name="interaction" value="pp"/>
    <att type="int" name="SCORE" value="992"/>
    <att type="string" name="support" value="{&quot;StringDB&quot;: &quot;physical&quot;, &quot;StringEvidence&quot;: &quot;experiments:0.993,coexpression:0.181,textmining:0.016&quot;, &quot;String_Score_Physical&quot;: 992, &quot;String_Score_Combined&quot;: 994}"/>
  </edge>
  <edge label="850434 (pp) 855123" source="28" target="1008">
    <att type="string" name="canonicalName" value="850434 (pp) 855123"/>
    <att type="string" name="interaction" value="pp"/>
    <att type="int" name="SCORE" value="627"/>
    <att type="string" name="support" value="{&quot;StringDB&quot;: &quot;physical&quot;, &quot;StringEvidence&quot;: &quot;experiments:0.611&quot;, &quot;String_Score_Physical&quot;: 627, &quot;String_Score_Combined&quot;: 627}"/>
  </edge>
  <edge label="850434 (pp) 855226" source="28" target="1040">
    <att type="string" name="canonicalName" value="850434 (pp) 855226"/>
    <att type="string" name="interaction" value="pp"/>
    <att type="int" name="SCORE" value="800"/>
    <att type="string" name="support" value="{&quot;StringDB&quot;: &quot;physical&quot;, &quot;StringEvidence&quot;: &quot;experiments:0.791,textmining:0.734,coexpression:0.081&quot;, &quot;String_Score_Physical&quot;: 800, &quot;String_Score_Combined&quot;: 951}"/>
  </edge>
  <edge label="850434 (pp) 855436" source="28" target="1085">
    <att type="string" name="canonicalName" value="850434 (pp) 855436"/>
    <att type="string" name="interaction" value="pp"/>
    <att type="int" name="SCORE" value="998"/>
    <att type="string" name="support" value="{&quot;StringDB&quot;: &quot;physical&quot;, &quot;StringEvidence&quot;: &quot;experiments:0.999,coexpression:0.153&quot;, &quot;BioGrid&quot;: &quot;physical&quot;, &quot;BioGrid_PubMed&quot;: &quot;16554755,16429126,11805826&quot;, &quot;BioGrid_Type&quot;: &quot;Affinity Capture-MS&quot;, &quot;String_Score_Physical&quot;: 998, &quot;String_Score_Combined&quot;: 998}"/>
  </edge>
  <edge label="850434 (pp) 855585" source="28" target="1115">
    <att type="string" name="canonicalName" value="850434 (pp) 855585"/>
    <att type="string" name="interaction" value="pp"/>
    <att type="int" name="SCORE" value="912"/>
    <att type="string" name="support" value="{&quot;StringDB&quot;: &quot;physical&quot;, &quot;StringEvidence&quot;: &quot;experiments:0.909,coexpression:0.052&quot;, &quot;String_Score_Physical&quot;: 912, &quot;String_Score_Combined&quot;: 916}"/>
  </edge>
  <edge label="850434 (pp) 855619" source="28" target="1124">
    <att type="string" name="canonicalName" value="850434 (pp) 855619"/>
    <att type="string" name="interaction" value="pp"/>
    <att type="int" name="SCORE" value="208"/>
    <att type="string" name="support" value="{&quot;BioGrid&quot;: &quot;physical&quot;, &quot;BioGrid_PubMed&quot;: &quot;32877643&quot;, &quot;BioGrid_Type&quot;: &quot;Proximity Label-MS&quot;, &quot;BioGrid_Score&quot;: &quot;1.73806672&quot;}"/>
  </edge>
  <edge label="850434 (pp) 855727" source="28" target="1151">
    <att type="string" name="canonicalName" value="850434 (pp) 855727"/>
    <att type="string" name="interaction" value="pp"/>
    <att type="int" name="SCORE" value="994"/>
    <att type="string" name="support" value="{&quot;StringDB&quot;: &quot;physical&quot;, &quot;StringEvidence&quot;: &quot;experiments:0.994,coexpression:0.892&quot;, &quot;String_Score_Physical&quot;: 994, &quot;String_Score_Combined&quot;: 999}"/>
  </edge>
  <edge label="850434 (pp) 855772" source="28" target="1158">
    <att type="string" name="canonicalName" value="850434 (pp) 855772"/>
    <att type="string" name="interaction" value="pp"/>
    <att type="int" name="SCORE" value="955"/>
    <att type="string" name="support" value="{&quot;StringDB&quot;: &quot;physical&quot;, &quot;StringEvidence&quot;: &quot;experiments:0.954,coexpression:0.278,textmining:0.092&quot;, &quot;String_Score_Physical&quot;: 955, &quot;String_Score_Combined&quot;: 970}"/>
  </edge>
  <edge label="850434 (pp) 856024" source="28" target="1214">
    <att type="string" name="canonicalName" value="850434 (pp) 856024"/>
    <att type="string" name="interaction" value="pp"/>
    <att type="int" name="SCORE" value="220"/>
    <att type="string" name="support" value="{&quot;StringDB&quot;: &quot;physical&quot;, &quot;StringEvidence&quot;: &quot;experiments:0.187,coexpression:0.045&quot;, &quot;String_Score_Physical&quot;: 220, &quot;String_Score_Combined&quot;: 254}"/>
  </edge>
  <edge label="850434 (pp) 856358" source="28" target="1282">
    <att type="string" name="canonicalName" value="850434 (pp) 856358"/>
    <att type="string" name="interaction" value="pp"/>
    <att type="int" name="SCORE" value="345"/>
    <att type="string" name="support" value="{&quot;StringDB&quot;: &quot;physical&quot;, &quot;StringEvidence&quot;: &quot;experiments:0.317,coexpression:0.001&quot;, &quot;BioGrid&quot;: &quot;genetic&quot;, &quot;BioGrid_PubMed&quot;: &quot;20439772&quot;, &quot;BioGrid_Type&quot;: &quot;Synthetic Lethality&quot;, &quot;String_Score_Physical&quot;: 345, &quot;String_Score_Combined&quot;: 346}"/>
  </edge>
  <edge label="850434 (pp) 856660" source="28" target="1357">
    <att type="string" name="canonicalName" value="850434 (pp) 856660"/>
    <att type="string" name="interaction" value="pp"/>
    <att type="int" name="SCORE" value="994"/>
    <att type="string" name="support" value="{&quot;StringDB&quot;: &quot;physical&quot;, &quot;StringEvidence&quot;: &quot;experiments:0.994,coexpression:0.168&quot;, &quot;String_Score_Physical&quot;: 994, &quot;String_Score_Combined&quot;: 995}"/>
  </edge>
  <edge label="850434 (pp) 856776" source="28" target="1380">
    <att type="string" name="canonicalName" value="850434 (pp) 856776"/>
    <att type="string" name="interaction" value="pp"/>
    <att type="int" name="SCORE" value="994"/>
    <att type="string" name="support" value="{&quot;StringDB&quot;: &quot;physical&quot;, &quot;StringEvidence&quot;: &quot;experiments:0.994,coexpression:0.180&quot;, &quot;String_Score_Physical&quot;: 994, &quot;String_Score_Combined&quot;: 995}"/>
  </edge>
  <edge label="850437 (pp) 850715" source="29" target="79">
    <att type="string" name="canonicalName" value="850437 (pp) 850715"/>
    <att type="string" name="interaction" value="pp"/>
    <att type="int" name="SCORE" value="667"/>
    <att type="string" name="support" value="{&quot;StringDB&quot;: &quot;physical&quot;, &quot;StringEvidence&quot;: &quot;experiments:0.653,textmining:0.417&quot;, &quot;BioGrid&quot;: &quot;genetic,physical&quot;, &quot;BioGrid_PubMed&quot;: &quot;27708008,16429126&quot;, &quot;BioGrid_Type&quot;: &quot;Negative Genetic,Affinity Capture-MS&quot;, &quot;BioGrid_Score&quot;: &quot;-0.1347&quot;, &quot;String_Score_Physical&quot;: 667, &quot;String_Score_Combined&quot;: 806}"/>
  </edge>
  <edge label="850437 (pp) 850961" source="29" target="138">
    <att type="string" name="canonicalName" value="850437 (pp) 850961"/>
    <att type="string" name="interaction" value="pp"/>
    <att type="int" name="SCORE" value="495"/>
    <att type="string" name="support" value="{&quot;StringDB&quot;: &quot;physical&quot;, &quot;StringEvidence&quot;: &quot;experiments:0.474&quot;, &quot;BioGrid&quot;: &quot;physical&quot;, &quot;BioGrid_PubMed&quot;: &quot;16554755&quot;, &quot;BioGrid_Type&quot;: &quot;Affinity Capture-MS&quot;, &quot;String_Score_Physical&quot;: 495, &quot;String_Score_Combined&quot;: 495}"/>
  </edge>
  <edge label="850437 (pp) 851312" source="29" target="203">
    <att type="string" name="canonicalName" value="850437 (pp) 851312"/>
    <att type="string" name="interaction" value="pp"/>
    <att type="int" name="SCORE" value="208"/>
    <att type="string" name="support" value="{&quot;BioGrid&quot;: &quot;physical&quot;, &quot;BioGrid_PubMed&quot;: &quot;16319894&quot;, &quot;BioGrid_Type&quot;: &quot;Biochemical Activity&quot;}"/>
  </edge>
  <edge label="850437 (pp) 851835" source="29" target="320">
    <att type="string" name="canonicalName" value="850437 (pp) 851835"/>
    <att type="string" name="interaction" value="pp"/>
    <att type="int" name="SCORE" value="900"/>
    <att type="string" name="support" value="{&quot;StringDB&quot;: &quot;physical&quot;, &quot;StringEvidence&quot;: &quot;database:0.896,fusion:0.294,textmining:0.289,neighborhood:0.119,coexpression:0.002&quot;, &quot;String_Score_Physical&quot;: 900, &quot;String_Score_Combined&quot;: 955}"/>
  </edge>
  <edge label="850437 (pp) 852018" source="29" target="355">
    <att type="string" name="canonicalName" value="850437 (pp) 852018"/>
    <att type="string" name="interaction" value="pp"/>
    <att type="int" name="SCORE" value="315"/>
    <att type="string" name="support" value="{&quot;StringDB&quot;: &quot;physical&quot;, &quot;StringEvidence&quot;: &quot;experiments:0.286&quot;, &quot;BioGrid&quot;: &quot;physical&quot;, &quot;BioGrid_PubMed&quot;: &quot;23712011&quot;, &quot;BioGrid_Type&quot;: &quot;Affinity Capture-MS&quot;, &quot;String_Score_Physical&quot;: 315, &quot;String_Score_Combined&quot;: 315}"/>
  </edge>
  <edge label="850437 (pp) 853133" source="29" target="581">
    <att type="string" name="canonicalName" value="850437 (pp) 853133"/>
    <att type="string" name="interaction" value="pp"/>
    <att type="int" name="SCORE" value="208"/>
    <att type="string" name="support" value="{&quot;BioGrid&quot;: &quot;physical&quot;, &quot;BioGrid_PubMed&quot;: &quot;26673895&quot;, &quot;BioGrid_Type&quot;: &quot;Affinity Capture-MS&quot;}"/>
  </edge>
  <edge label="850437 (pp) 853172" source="29" target="594">
    <att type="string" name="canonicalName" value="850437 (pp) 853172"/>
    <att type="string" name="interaction" value="pp"/>
    <att type="int" name="SCORE" value="900"/>
    <att type="string" name="support" value="{&quot;StringDB&quot;: &quot;physical&quot;, &quot;StringEvidence&quot;: &quot;database:0.896,textmining:0.550,neighborhood:0.103,coexpression:0.054&quot;, &quot;String_Score_Physical&quot;: 900, &quot;String_Score_Combined&quot;: 961}"/>
  </edge>
  <edge label="850437 (pp) 853275" source="29" target="613">
    <att type="string" name="canonicalName" value="850437 (pp) 853275"/>
    <att type="string" name="interaction" value="pp"/>
    <att type="int" name="SCORE" value="208"/>
    <att type="string" name="support" value="{&quot;BioGrid&quot;: &quot;physical&quot;, &quot;BioGrid_PubMed&quot;: &quot;16319894&quot;, &quot;BioGrid_Type&quot;: &quot;Biochemical Activity&quot;}"/>
  </edge>
  <edge label="850437 (pp) 854533" source="29" target="877">
    <att type="string" name="canonicalName" value="850437 (pp) 854533"/>
    <att type="string" name="interaction" value="pp"/>
    <att type="int" name="SCORE" value="208"/>
    <att type="string" name="support" value="{&quot;BioGrid&quot;: &quot;physical&quot;, &quot;BioGrid_PubMed&quot;: &quot;16319894&quot;, &quot;BioGrid_Type&quot;: &quot;Biochemical Activity&quot;}"/>
  </edge>
  <edge label="850437 (pp) 855480" source="29" target="1092">
    <att type="string" name="canonicalName" value="850437 (pp) 855480"/>
    <att type="string" name="interaction" value="pp"/>
    <att type="int" name="SCORE" value="900"/>
    <att type="string" name="support" value="{&quot;StringDB&quot;: &quot;physical&quot;, &quot;StringEvidence&quot;: &quot;textmining:0.960,database:0.896,cooccurrence:0.314,neighborhood:0.119,fusion:0.070,coexpression:0.060&quot;, &quot;String_Score_Physical&quot;: 900, &quot;String_Score_Combined&quot;: 997}"/>
  </edge>
  <edge label="850437 (pp) 855769" source="29" target="1157">
    <att type="string" name="canonicalName" value="850437 (pp) 855769"/>
    <att type="string" name="interaction" value="pp"/>
    <att type="int" name="SCORE" value="805"/>
    <att type="string" name="support" value="{&quot;StringDB&quot;: &quot;physical&quot;, &quot;StringEvidence&quot;: &quot;textmining:0.916,experiments:0.797,cooccurrence:0.425&quot;, &quot;BioGrid&quot;: &quot;genetic,physical&quot;, &quot;BioGrid_PubMed&quot;: &quot;27708008,18408719,16554755&quot;, &quot;BioGrid_Type&quot;: &quot;Negative Genetic,Synthetic Growth Defect,Affinity Capture-MS&quot;, &quot;BioGrid_Score&quot;: &quot;-0.1459&quot;, &quot;String_Score_Physical&quot;: 805, &quot;String_Score_Combined&quot;: 810}"/>
  </edge>
  <edge label="850437 (pp) 855939" source="29" target="1195">
    <att type="string" name="canonicalName" value="850437 (pp) 855939"/>
    <att type="string" name="interaction" value="pp"/>
    <att type="int" name="SCORE" value="208"/>
    <att type="string" name="support" value="{&quot;BioGrid&quot;: &quot;physical&quot;, &quot;BioGrid_PubMed&quot;: &quot;33199619&quot;, &quot;BioGrid_Type&quot;: &quot;Affinity Capture-MS&quot;}"/>
  </edge>
  <edge label="850437 (pp) 856482" source="29" target="1309">
    <att type="string" name="canonicalName" value="850437 (pp) 856482"/>
    <att type="string" name="interaction" value="pp"/>
    <att type="int" name="SCORE" value="208"/>
    <att type="string" name="support" value="{&quot;BioGrid&quot;: &quot;physical&quot;, &quot;BioGrid_PubMed&quot;: &quot;16319894&quot;, &quot;BioGrid_Type&quot;: &quot;Biochemical Activity&quot;}"/>
  </edge>
  <edge label="850437 (pp) 856870" source="29" target="1405">
    <att type="string" name="canonicalName" value="850437 (pp) 856870"/>
    <att type="string" name="interaction" value="pp"/>
    <att type="int" name="SCORE" value="624"/>
    <att type="string" name="support" value="{&quot;StringDB&quot;: &quot;physical&quot;, &quot;StringEvidence&quot;: &quot;experiments:0.608,textmining:0.066,coexpression:0.011,neighborhood:0.007&quot;, &quot;BioGrid&quot;: &quot;physical&quot;, &quot;BioGrid_PubMed&quot;: &quot;16554755,16429126,14660704&quot;, &quot;BioGrid_Type&quot;: &quot;Affinity Capture-MS&quot;, &quot;String_Score_Physical&quot;: 624, &quot;String_Score_Combined&quot;: 655}"/>
  </edge>
  <edge label="850439 (pp) 851324" source="30" target="206">
    <att type="string" name="canonicalName" value="850439 (pp) 851324"/>
    <att type="string" name="interaction" value="pp"/>
    <att type="int" name="SCORE" value="400"/>
    <att type="string" name="support" value="{&quot;StringDB&quot;: &quot;physical&quot;, &quot;StringEvidence&quot;: &quot;experiments:0.375&quot;, &quot;String_Score_Physical&quot;: 400, &quot;String_Score_Combined&quot;: 400}"/>
  </edge>
  <edge label="850439 (pp) 852834" source="30" target="526">
    <att type="string" name="canonicalName" value="850439 (pp) 852834"/>
    <att type="string" name="interaction" value="pp"/>
    <att type="int" name="SCORE" value="288"/>
    <att type="string" name="support" value="{&quot;StringDB&quot;: &quot;physical&quot;, &quot;StringEvidence&quot;: &quot;experiments:0.259,textmining:0.063&quot;, &quot;BioGrid&quot;: &quot;genetic&quot;, &quot;BioGrid_PubMed&quot;: &quot;22362029&quot;, &quot;BioGrid_Type&quot;: &quot;Synthetic Rescue&quot;, &quot;String_Score_Physical&quot;: 288, &quot;String_Score_Combined&quot;: 333}"/>
  </edge>
  <edge label="850439 (pp) 853817" source="30" target="730">
    <att type="string" name="canonicalName" value="850439 (pp) 853817"/>
    <att type="string" name="interaction" value="pp"/>
    <att type="int" name="SCORE" value="288"/>
    <att type="string" name="support" value="{&quot;StringDB&quot;: &quot;physical&quot;, &quot;StringEvidence&quot;: &quot;experiments:0.259&quot;, &quot;BioGrid&quot;: &quot;genetic&quot;, &quot;BioGrid_PubMed&quot;: &quot;30012561&quot;, &quot;BioGrid_Type&quot;: &quot;Negative Genetic&quot;, &quot;BioGrid_Score&quot;: &quot;-0.414&quot;, &quot;String_Score_Physical&quot;: 288, &quot;String_Score_Combined&quot;: 288}"/>
  </edge>
  <edge label="850443 (pp) 851930" source="31" target="341">
    <att type="string" name="canonicalName" value="850443 (pp) 851930"/>
    <att type="string" name="interaction" value="pp"/>
    <att type="int" name="SCORE" value="223"/>
    <att type="string" name="support" value="{&quot;StringDB&quot;: &quot;physical&quot;, &quot;StringEvidence&quot;: &quot;experiments:0.190&quot;, &quot;BioGrid&quot;: &quot;genetic&quot;, &quot;BioGrid_PubMed&quot;: &quot;27708008&quot;, &quot;BioGrid_Type&quot;: &quot;Negative Genetic&quot;, &quot;BioGrid_Score&quot;: &quot;-0.1209&quot;, &quot;String_Score_Physical&quot;: 223, &quot;String_Score_Combined&quot;: 223}"/>
  </edge>
  <edge label="850443 (pp) 852230" source="31" target="403">
    <att type="string" name="canonicalName" value="850443 (pp) 852230"/>
    <att type="string" name="interaction" value="pp"/>
    <att type="int" name="SCORE" value="290"/>
    <att type="string" name="support" value="{&quot;StringDB&quot;: &quot;physical&quot;, &quot;StringEvidence&quot;: &quot;experiments:0.260&quot;, &quot;String_Score_Physical&quot;: 290, &quot;String_Score_Combined&quot;: 290}"/>
  </edge>
  <edge label="850443 (pp) 852433" source="31" target="452">
    <att type="string" name="canonicalName" value="850443 (pp) 852433"/>
    <att type="string" name="interaction" value="pp"/>
    <att type="int" name="SCORE" value="288"/>
    <att type="string" name="support" value="{&quot;StringDB&quot;: &quot;physical&quot;, &quot;StringEvidence&quot;: &quot;experiments:0.259&quot;, &quot;BioGrid&quot;: &quot;genetic&quot;, &quot;BioGrid_PubMed&quot;: &quot;26798134&quot;, &quot;BioGrid_Type&quot;: &quot;Negative Genetic&quot;, &quot;String_Score_Physical&quot;: 288, &quot;String_Score_Combined&quot;: 288}"/>
  </edge>
  <edge label="850443 (pp) 852755" source="31" target="514">
    <att type="string" name="canonicalName" value="850443 (pp) 852755"/>
    <att type="string" name="interaction" value="pp"/>
    <att type="int" name="SCORE" value="315"/>
    <att type="string" name="support" value="{&quot;StringDB&quot;: &quot;physical&quot;, &quot;StringEvidence&quot;: &quot;experiments:0.286&quot;, &quot;BioGrid&quot;: &quot;physical&quot;, &quot;BioGrid_PubMed&quot;: &quot;19840948&quot;, &quot;BioGrid_Type&quot;: &quot;Affinity Capture-RNA&quot;, &quot;String_Score_Physical&quot;: 315, &quot;String_Score_Combined&quot;: 315}"/>
  </edge>
  <edge label="850443 (pp) 852885" source="31" target="535">
    <att type="string" name="canonicalName" value="850443 (pp) 852885"/>
    <att type="string" name="interaction" value="pp"/>
    <att type="int" name="SCORE" value="720"/>
    <att type="string" name="support" value="{&quot;StringDB&quot;: &quot;physical&quot;, &quot;StringEvidence&quot;: &quot;database:0.708&quot;, &quot;String_Score_Physical&quot;: 720, &quot;String_Score_Combined&quot;: 720}"/>
  </edge>
  <edge label="850443 (pp) 853198" source="31" target="600">
    <att type="string" name="canonicalName" value="850443 (pp) 853198"/>
    <att type="string" name="interaction" value="pp"/>
    <att type="int" name="SCORE" value="288"/>
    <att type="string" name="support" value="{&quot;StringDB&quot;: &quot;physical&quot;, &quot;StringEvidence&quot;: &quot;experiments:0.259&quot;, &quot;BioGrid&quot;: &quot;genetic&quot;, &quot;BioGrid_PubMed&quot;: &quot;23270647&quot;, &quot;BioGrid_Type&quot;: &quot;Positive Genetic&quot;, &quot;String_Score_Physical&quot;: 288, &quot;String_Score_Combined&quot;: 288}"/>
  </edge>
  <edge label="850443 (pp) 853395" source="31" target="642">
    <att type="string" name="canonicalName" value="850443 (pp) 853395"/>
    <att type="string" name="interaction" value="pp"/>
    <att type="int" name="SCORE" value="208"/>
    <att type="string" name="support" value="{&quot;BioGrid&quot;: &quot;physical&quot;, &quot;BioGrid_PubMed&quot;: &quot;21734642&quot;, &quot;BioGrid_Type&quot;: &quot;Affinity Capture-MS&quot;}"/>
  </edge>
  <edge label="850443 (pp) 853418" source="31" target="648">
    <att type="string" name="canonicalName" value="850443 (pp) 853418"/>
    <att type="string" name="interaction" value="pp"/>
    <att type="int" name="SCORE" value="288"/>
    <att type="string" name="support" value="{&quot;StringDB&quot;: &quot;physical&quot;, &quot;StringEvidence&quot;: &quot;experiments:0.259&quot;, &quot;BioGrid&quot;: &quot;genetic,physical&quot;, &quot;BioGrid_PubMed&quot;: &quot;21734642,20430885&quot;, &quot;BioGrid_Type&quot;: &quot;Positive Genetic,Affinity Capture-MS&quot;, &quot;BioGrid_Score&quot;: &quot;2.982933333&quot;, &quot;String_Score_Physical&quot;: 288, &quot;String_Score_Combined&quot;: 288}"/>
  </edge>
  <edge label="850443 (pp) 854188" source="31" target="809">
    <att type="string" name="canonicalName" value="850443 (pp) 854188"/>
    <att type="string" name="interaction" value="pp"/>
    <att type="int" name="SCORE" value="932"/>
    <att type="string" name="support" value="{&quot;StringDB&quot;: &quot;physical&quot;, &quot;StringEvidence&quot;: &quot;textmining:0.855,experiments:0.758,database:0.708&quot;, &quot;BioGrid&quot;: &quot;physical&quot;, &quot;BioGrid_PubMed&quot;: &quot;21734642,16554755,11283351,10688190&quot;, &quot;BioGrid_Type&quot;: &quot;Two-hybrid,Affinity Capture-MS&quot;, &quot;String_Score_Physical&quot;: 932, &quot;String_Score_Combined&quot;: 990}"/>
  </edge>
  <edge label="850443 (pp) 854309" source="31" target="835">
    <att type="string" name="canonicalName" value="850443 (pp) 854309"/>
    <att type="string" name="interaction" value="pp"/>
    <att type="int" name="SCORE" value="288"/>
    <att type="string" name="support" value="{&quot;StringDB&quot;: &quot;physical&quot;, &quot;StringEvidence&quot;: &quot;experiments:0.259&quot;, &quot;BioGrid&quot;: &quot;genetic&quot;, &quot;BioGrid_PubMed&quot;: &quot;20041197&quot;, &quot;BioGrid_Type&quot;: &quot;Negative Genetic&quot;, &quot;String_Score_Physical&quot;: 288, &quot;String_Score_Combined&quot;: 288}"/>
  </edge>
  <edge label="850443 (pp) 854388" source="31" target="856">
    <att type="string" name="canonicalName" value="850443 (pp) 854388"/>
    <att type="string" name="interaction" value="pp"/>
    <att type="int" name="SCORE" value="720"/>
    <att type="string" name="support" value="{&quot;StringDB&quot;: &quot;physical&quot;, &quot;StringEvidence&quot;: &quot;database:0.708&quot;, &quot;String_Score_Physical&quot;: 720, &quot;String_Score_Combined&quot;: 720}"/>
  </edge>
  <edge label="850443 (pp) 854418" source="31" target="861">
    <att type="string" name="canonicalName" value="850443 (pp) 854418"/>
    <att type="string" name="interaction" value="pp"/>
    <att type="int" name="SCORE" value="720"/>
    <att type="string" name="support" value="{&quot;StringDB&quot;: &quot;physical&quot;, &quot;StringEvidence&quot;: &quot;database:0.708&quot;, &quot;String_Score_Physical&quot;: 720, &quot;String_Score_Combined&quot;: 720}"/>
  </edge>
  <edge label="850443 (pp) 856134" source="31" target="1239">
    <att type="string" name="canonicalName" value="850443 (pp) 856134"/>
    <att type="string" name="interaction" value="pp"/>
    <att type="int" name="SCORE" value="720"/>
    <att type="string" name="support" value="{&quot;StringDB&quot;: &quot;physical&quot;, &quot;StringEvidence&quot;: &quot;database:0.708&quot;, &quot;String_Score_Physical&quot;: 720, &quot;String_Score_Combined&quot;: 720}"/>
  </edge>
  <edge label="850443 (pp) 856490" source="31" target="1312">
    <att type="string" name="canonicalName" value="850443 (pp) 856490"/>
    <att type="string" name="interaction" value="pp"/>
    <att type="int" name="SCORE" value="720"/>
    <att type="string" name="support" value="{&quot;StringDB&quot;: &quot;physical&quot;, &quot;StringEvidence&quot;: &quot;database:0.708&quot;, &quot;String_Score_Physical&quot;: 720, &quot;String_Score_Combined&quot;: 720}"/>
  </edge>
  <edge label="850443 (pp) 856499" source="31" target="1316">
    <att type="string" name="canonicalName" value="850443 (pp) 856499"/>
    <att type="string" name="interaction" value="pp"/>
    <att type="int" name="SCORE" value="720"/>
    <att type="string" name="support" value="{&quot;StringDB&quot;: &quot;physical&quot;, &quot;StringEvidence&quot;: &quot;database:0.708,textmining:0.541&quot;, &quot;String_Score_Physical&quot;: 720, &quot;String_Score_Combined&quot;: 871}"/>
  </edge>
  <edge label="850444 (pp) 850578" source="32" target="55">
    <att type="string" name="canonicalName" value="850444 (pp) 850578"/>
    <att type="string" name="interaction" value="pp"/>
    <att type="int" name="SCORE" value="190"/>
    <att type="string" name="support" value="{&quot;StringDB&quot;: &quot;physical&quot;, &quot;StringEvidence&quot;: &quot;experiments:0.155,textmining:0.029&quot;, &quot;String_Score_Physical&quot;: 190, &quot;String_Score_Combined&quot;: 213}"/>
  </edge>
  <edge label="850444 (pp) 851368" source="32" target="217">
    <att type="string" name="canonicalName" value="850444 (pp) 851368"/>
    <att type="string" name="interaction" value="pp"/>
    <att type="int" name="SCORE" value="367"/>
    <att type="string" name="support" value="{&quot;StringDB&quot;: &quot;physical&quot;, &quot;StringEvidence&quot;: &quot;database:0.316,experiments:0.036&quot;, &quot;String_Score_Physical&quot;: 367, &quot;String_Score_Combined&quot;: 367}"/>
  </edge>
  <edge label="850444 (pp) 851495" source="32" target="254">
    <att type="string" name="canonicalName" value="850444 (pp) 851495"/>
    <att type="string" name="interaction" value="pp"/>
    <att type="int" name="SCORE" value="410"/>
    <att type="string" name="support" value="{&quot;StringDB&quot;: &quot;physical&quot;, &quot;StringEvidence&quot;: &quot;experiments:0.386,coexpression:0.007&quot;, &quot;BioGrid&quot;: &quot;physical&quot;, &quot;BioGrid_PubMed&quot;: &quot;23712011&quot;, &quot;BioGrid_Type&quot;: &quot;Affinity Capture-MS&quot;, &quot;String_Score_Physical&quot;: 410, &quot;String_Score_Combined&quot;: 415}"/>
  </edge>
  <edge label="850444 (pp) 851817" source="32" target="315">
    <att type="string" name="canonicalName" value="850444 (pp) 851817"/>
    <att type="string" name="interaction" value="pp"/>
    <att type="int" name="SCORE" value="315"/>
    <att type="string" name="support" value="{&quot;StringDB&quot;: &quot;physical&quot;, &quot;StringEvidence&quot;: &quot;experiments:0.286,textmining:0.216&quot;, &quot;BioGrid&quot;: &quot;physical&quot;, &quot;BioGrid_PubMed&quot;: &quot;27550809&quot;, &quot;BioGrid_Type&quot;: &quot;Affinity Capture-MS&quot;, &quot;String_Score_Physical&quot;: 315, &quot;String_Score_Combined&quot;: 463}"/>
  </edge>
  <edge label="850444 (pp) 852173" source="32" target="391">
    <att type="string" name="canonicalName" value="850444 (pp) 852173"/>
    <att type="string" name="interaction" value="pp"/>
    <att type="int" name="SCORE" value="190"/>
    <att type="string" name="support" value="{&quot;StringDB&quot;: &quot;physical&quot;, &quot;StringEvidence&quot;: &quot;experiments:0.155,textmining:0.029&quot;, &quot;String_Score_Physical&quot;: 190, &quot;String_Score_Combined&quot;: 213}"/>
  </edge>
  <edge label="850444 (pp) 852755" source="32" target="514">
    <att type="string" name="canonicalName" value="850444 (pp) 852755"/>
    <att type="string" name="interaction" value="pp"/>
    <att type="int" name="SCORE" value="315"/>
    <att type="string" name="support" value="{&quot;StringDB&quot;: &quot;physical&quot;, &quot;StringEvidence&quot;: &quot;experiments:0.286,coexpression:0.001&quot;, &quot;BioGrid&quot;: &quot;physical&quot;, &quot;BioGrid_PubMed&quot;: &quot;19840948&quot;, &quot;BioGrid_Type&quot;: &quot;Affinity Capture-RNA&quot;, &quot;String_Score_Physical&quot;: 315, &quot;String_Score_Combined&quot;: 315}"/>
  </edge>
  <edge label="850444 (pp) 852793" source="32" target="522">
    <att type="string" name="canonicalName" value="850444 (pp) 852793"/>
    <att type="string" name="interaction" value="pp"/>
    <att type="int" name="SCORE" value="198"/>
    <att type="string" name="support" value="{&quot;StringDB&quot;: &quot;physical&quot;, &quot;StringEvidence&quot;: &quot;experiments:0.164,textmining:0.048,coexpression:0.011&quot;, &quot;String_Score_Physical&quot;: 198, &quot;String_Score_Combined&quot;: 245}"/>
  </edge>
  <edge label="850444 (pp) 853537" source="32" target="668">
    <att type="string" name="canonicalName" value="850444 (pp) 853537"/>
    <att type="string" name="interaction" value="pp"/>
    <att type="int" name="SCORE" value="315"/>
    <att type="string" name="support" value="{&quot;StringDB&quot;: &quot;physical&quot;, &quot;StringEvidence&quot;: &quot;experiments:0.286,coexpression:0.006&quot;, &quot;BioGrid&quot;: &quot;physical&quot;, &quot;BioGrid_PubMed&quot;: &quot;30249596&quot;, &quot;BioGrid_Type&quot;: &quot;Affinity Capture-MS&quot;, &quot;String_Score_Physical&quot;: 315, &quot;String_Score_Combined&quot;: 319}"/>
  </edge>
  <edge label="850444 (pp) 853568" source="32" target="674">
    <att type="string" name="canonicalName" value="850444 (pp) 853568"/>
    <att type="string" name="interaction" value="pp"/>
    <att type="int" name="SCORE" value="383"/>
    <att type="string" name="support" value="{&quot;StringDB&quot;: &quot;physical&quot;, &quot;StringEvidence&quot;: &quot;textmining:0.550,experiments:0.357,coexpression:0.104&quot;, &quot;BioGrid&quot;: &quot;genetic&quot;, &quot;BioGrid_PubMed&quot;: &quot;30593977&quot;, &quot;BioGrid_Type&quot;: &quot;Synthetic Growth Defect&quot;, &quot;String_Score_Physical&quot;: 383, &quot;String_Score_Combined&quot;: 751}"/>
  </edge>
  <edge label="850444 (pp) 854183" source="32" target="805">
    <att type="string" name="canonicalName" value="850444 (pp) 854183"/>
    <att type="string" name="interaction" value="pp"/>
    <att type="int" name="SCORE" value="190"/>
    <att type="string" name="support" value="{&quot;StringDB&quot;: &quot;physical&quot;, &quot;StringEvidence&quot;: &quot;experiments:0.155,textmining:0.029&quot;, &quot;String_Score_Physical&quot;: 190, &quot;String_Score_Combined&quot;: 213}"/>
  </edge>
  <edge label="850444 (pp) 854371" source="32" target="852">
    <att type="string" name="canonicalName" value="850444 (pp) 854371"/>
    <att type="string" name="interaction" value="pp"/>
    <att type="int" name="SCORE" value="189"/>
    <att type="string" name="support" value="{&quot;StringDB&quot;: &quot;physical&quot;, &quot;StringEvidence&quot;: &quot;experiments:0.154,neighborhood:0.054,textmining:0.042,coexpression:0.009&quot;, &quot;String_Score_Physical&quot;: 189, &quot;String_Score_Combined&quot;: 271}"/>
  </edge>
  <edge label="850444 (pp) 855095" source="32" target="998">
    <att type="string" name="canonicalName" value="850444 (pp) 855095"/>
    <att type="string" name="interaction" value="pp"/>
    <att type="int" name="SCORE" value="288"/>
    <att type="string" name="support" value="{&quot;StringDB&quot;: &quot;physical&quot;, &quot;StringEvidence&quot;: &quot;experiments:0.259,textmining:0.010,coexpression:0.008&quot;, &quot;BioGrid&quot;: &quot;genetic&quot;, &quot;BioGrid_PubMed&quot;: &quot;28648781&quot;, &quot;BioGrid_Type&quot;: &quot;Positive Genetic&quot;, &quot;String_Score_Physical&quot;: 288, &quot;String_Score_Combined&quot;: 302}"/>
  </edge>
  <edge label="850444 (pp) 855117" source="32" target="1005">
    <att type="string" name="canonicalName" value="850444 (pp) 855117"/>
    <att type="string" name="interaction" value="pp"/>
    <att type="int" name="SCORE" value="192"/>
    <att type="string" name="support" value="{&quot;StringDB&quot;: &quot;physical&quot;, &quot;StringEvidence&quot;: &quot;experiments:0.157,coexpression:0.002&quot;, &quot;String_Score_Physical&quot;: 192, &quot;String_Score_Combined&quot;: 193}"/>
  </edge>
  <edge label="850444 (pp) 855319" source="32" target="1060">
    <att type="string" name="canonicalName" value="850444 (pp) 855319"/>
    <att type="string" name="interaction" value="pp"/>
    <att type="int" name="SCORE" value="256"/>
    <att type="string" name="support" value="{&quot;StringDB&quot;: &quot;physical&quot;, &quot;StringEvidence&quot;: &quot;experiments:0.224,textmining:0.009&quot;, &quot;String_Score_Physical&quot;: 256, &quot;String_Score_Combined&quot;: 262}"/>
  </edge>
  <edge label="850444 (pp) 856014" source="32" target="1212">
    <att type="string" name="canonicalName" value="850444 (pp) 856014"/>
    <att type="string" name="interaction" value="pp"/>
    <att type="int" name="SCORE" value="657"/>
    <att type="string" name="support" value="{&quot;StringDB&quot;: &quot;physical&quot;, &quot;StringEvidence&quot;: &quot;textmining:0.892,experiments:0.643,coexpression:0.173,neighborhood:0.023&quot;, &quot;BioGrid&quot;: &quot;genetic&quot;, &quot;BioGrid_PubMed&quot;: &quot;26898146,22770501,21623372,15701801&quot;, &quot;BioGrid_Type&quot;: &quot;Synthetic Rescue,Synthetic Growth Defect,Phenotypic Suppression,Phenotypic Enhancement,Negative Genetic&quot;, &quot;BioGrid_Score&quot;: &quot;-0.0989,-0.1281&quot;, &quot;String_Score_Physical&quot;: 657, &quot;String_Score_Combined&quot;: 970}"/>
  </edge>
  <edge label="850444 (pp) 856090" source="32" target="1228">
    <att type="string" name="canonicalName" value="850444 (pp) 856090"/>
    <att type="string" name="interaction" value="pp"/>
    <att type="int" name="SCORE" value="211"/>
    <att type="string" name="support" value="{&quot;StringDB&quot;: &quot;physical&quot;, &quot;StringEvidence&quot;: &quot;experiments:0.177,textmining:0.077,coexpression:0.047,neighborhood:0.023&quot;, &quot;String_Score_Physical&quot;: 211, &quot;String_Score_Combined&quot;: 321}"/>
  </edge>
  <edge label="850444 (pp) 856142" source="32" target="1243">
    <att type="string" name="canonicalName" value="850444 (pp) 856142"/>
    <att type="string" name="interaction" value="pp"/>
    <att type="int" name="SCORE" value="190"/>
    <att type="string" name="support" value="{&quot;StringDB&quot;: &quot;physical&quot;, &quot;StringEvidence&quot;: &quot;experiments:0.155,textmining:0.029&quot;, &quot;String_Score_Physical&quot;: 190, &quot;String_Score_Combined&quot;: 213}"/>
  </edge>
  <edge label="850444 (pp) 856506" source="32" target="1321">
    <att type="string" name="canonicalName" value="850444 (pp) 856506"/>
    <att type="string" name="interaction" value="pp"/>
    <att type="int" name="SCORE" value="680"/>
    <att type="string" name="support" value="{&quot;StringDB&quot;: &quot;physical&quot;, &quot;StringEvidence&quot;: &quot;textmining:0.955,experiments:0.667,coexpression:0.176,neighborhood:0.055&quot;, &quot;BioGrid&quot;: &quot;genetic,physical&quot;, &quot;BioGrid_PubMed&quot;: &quot;22770501,18930846,15701801&quot;, &quot;BioGrid_Type&quot;: &quot;Synthetic Rescue,Biochemical Activity,Synthetic Growth Defect,Phenotypic Suppression&quot;, &quot;String_Score_Physical&quot;: 680, &quot;String_Score_Combined&quot;: 988}"/>
  </edge>
  <edge label="850444 (pp) 856807" source="32" target="1389">
    <att type="string" name="canonicalName" value="850444 (pp) 856807"/>
    <att type="string" name="interaction" value="pp"/>
    <att type="int" name="SCORE" value="367"/>
    <att type="string" name="support" value="{&quot;StringDB&quot;: &quot;physical&quot;, &quot;StringEvidence&quot;: &quot;database:0.316,experiments:0.036&quot;, &quot;String_Score_Physical&quot;: 367, &quot;String_Score_Combined&quot;: 367}"/>
  </edge>
  <edge label="850453 (pp) 851205" source="33" target="185">
    <att type="string" name="canonicalName" value="850453 (pp) 851205"/>
    <att type="string" name="interaction" value="pp"/>
    <att type="int" name="SCORE" value="208"/>
    <att type="string" name="support" value="{&quot;BioGrid&quot;: &quot;physical&quot;, &quot;BioGrid_PubMed&quot;: &quot;16319894&quot;, &quot;BioGrid_Type&quot;: &quot;Biochemical Activity&quot;}"/>
  </edge>
  <edge label="850453 (pp) 851753" source="33" target="304">
    <att type="string" name="canonicalName" value="850453 (pp) 851753"/>
    <att type="string" name="interaction" value="pp"/>
    <att type="int" name="SCORE" value="208"/>
    <att type="string" name="support" value="{&quot;BioGrid&quot;: &quot;physical&quot;, &quot;BioGrid_PubMed&quot;: &quot;21460040&quot;, &quot;BioGrid_Type&quot;: &quot;Reconstituted Complex&quot;}"/>
  </edge>
  <edge label="850453 (pp) 852101" source="33" target="374">
    <att type="string" name="canonicalName" value="850453 (pp) 852101"/>
    <att type="string" name="interaction" value="pp"/>
    <att type="int" name="SCORE" value="243"/>
    <att type="string" name="support" value="{&quot;StringDB&quot;: &quot;physical&quot;, &quot;StringEvidence&quot;: &quot;textmining:0.647,experiments:0.212&quot;, &quot;String_Score_Physical&quot;: 243, &quot;String_Score_Combined&quot;: 432}"/>
  </edge>
  <edge label="850453 (pp) 852755" source="33" target="514">
    <att type="string" name="canonicalName" value="850453 (pp) 852755"/>
    <att type="string" name="interaction" value="pp"/>
    <att type="int" name="SCORE" value="315"/>
    <att type="string" name="support" value="{&quot;StringDB&quot;: &quot;physical&quot;, &quot;StringEvidence&quot;: &quot;experiments:0.286&quot;, &quot;BioGrid&quot;: &quot;physical&quot;, &quot;BioGrid_PubMed&quot;: &quot;19840948&quot;, &quot;BioGrid_Type&quot;: &quot;Affinity Capture-RNA&quot;, &quot;String_Score_Physical&quot;: 315, &quot;String_Score_Combined&quot;: 315}"/>
  </edge>
  <edge label="850453 (pp) 853138" source="33" target="583">
    <att type="string" name="canonicalName" value="850453 (pp) 853138"/>
    <att type="string" name="interaction" value="pp"/>
    <att type="int" name="SCORE" value="208"/>
    <att type="string" name="support" value="{&quot;BioGrid&quot;: &quot;genetic,physical&quot;, &quot;BioGrid_PubMed&quot;: &quot;27708008,21460040&quot;, &quot;BioGrid_Type&quot;: &quot;Negative Genetic,Reconstituted Complex&quot;, &quot;BioGrid_Score&quot;: &quot;-0.147&quot;}"/>
  </edge>
  <edge label="850453 (pp) 854053" source="33" target="782">
    <att type="string" name="canonicalName" value="850453 (pp) 854053"/>
    <att type="string" name="interaction" value="pp"/>
    <att type="int" name="SCORE" value="243"/>
    <att type="string" name="support" value="{&quot;StringDB&quot;: &quot;physical&quot;, &quot;StringEvidence&quot;: &quot;textmining:0.227,experiments:0.212&quot;, &quot;String_Score_Physical&quot;: 243, &quot;String_Score_Combined&quot;: 310}"/>
  </edge>
  <edge label="850453 (pp) 854671" source="33" target="904">
    <att type="string" name="canonicalName" value="850453 (pp) 854671"/>
    <att type="string" name="interaction" value="pp"/>
    <att type="int" name="SCORE" value="208"/>
    <att type="string" name="support" value="{&quot;BioGrid&quot;: &quot;physical&quot;, &quot;BioGrid_PubMed&quot;: &quot;16319894&quot;, &quot;BioGrid_Type&quot;: &quot;Biochemical Activity&quot;}"/>
  </edge>
  <edge label="850453 (pp) 855048" source="33" target="986">
    <att type="string" name="canonicalName" value="850453 (pp) 855048"/>
    <att type="string" name="interaction" value="pp"/>
    <att type="int" name="SCORE" value="288"/>
    <att type="string" name="support" value="{&quot;StringDB&quot;: &quot;physical&quot;, &quot;StringEvidence&quot;: &quot;experiments:0.259,textmining:0.149,coexpression:0.080&quot;, &quot;BioGrid&quot;: &quot;genetic&quot;, &quot;BioGrid_PubMed&quot;: &quot;25646086&quot;, &quot;BioGrid_Type&quot;: &quot;Synthetic Rescue&quot;, &quot;String_Score_Physical&quot;: 288, &quot;String_Score_Combined&quot;: 443}"/>
  </edge>
  <edge label="850453 (pp) 855130" source="33" target="1009">
    <att type="string" name="canonicalName" value="850453 (pp) 855130"/>
    <att type="string" name="interaction" value="pp"/>
    <att type="int" name="SCORE" value="328"/>
    <att type="string" name="support" value="{&quot;StringDB&quot;: &quot;physical&quot;, &quot;StringEvidence&quot;: &quot;textmining:0.675,experiments:0.300,coexpression:0.067&quot;, &quot;BioGrid&quot;: &quot;genetic&quot;, &quot;BioGrid_PubMed&quot;: &quot;19966303&quot;, &quot;BioGrid_Type&quot;: &quot;Synthetic Rescue&quot;, &quot;String_Score_Physical&quot;: 328, &quot;String_Score_Combined&quot;: 500}"/>
  </edge>
  <edge label="850453 (pp) 855201" source="33" target="1028">
    <att type="string" name="canonicalName" value="850453 (pp) 855201"/>
    <att type="string" name="interaction" value="pp"/>
    <att type="int" name="SCORE" value="208"/>
    <att type="string" name="support" value="{&quot;BioGrid&quot;: &quot;physical&quot;, &quot;BioGrid_PubMed&quot;: &quot;16319894&quot;, &quot;BioGrid_Type&quot;: &quot;Biochemical Activity&quot;}"/>
  </edge>
  <edge label="850453 (pp) 855567" source="33" target="1111">
    <att type="string" name="canonicalName" value="850453 (pp) 855567"/>
    <att type="string" name="interaction" value="pp"/>
    <att type="int" name="SCORE" value="208"/>
    <att type="string" name="support" value="{&quot;BioGrid&quot;: &quot;physical&quot;, &quot;BioGrid_PubMed&quot;: &quot;16319894&quot;, &quot;BioGrid_Type&quot;: &quot;Biochemical Activity&quot;}"/>
  </edge>
  <edge label="850453 (pp) 855783" source="33" target="1160">
    <att type="string" name="canonicalName" value="850453 (pp) 855783"/>
    <att type="string" name="interaction" value="pp"/>
    <att type="int" name="SCORE" value="668"/>
    <att type="string" name="support" value="{&quot;StringDB&quot;: &quot;physical&quot;, &quot;StringEvidence&quot;: &quot;textmining:0.942,experiments:0.654,coexpression:0.031&quot;, &quot;BioGrid&quot;: &quot;genetic,physical&quot;, &quot;BioGrid_PubMed&quot;: &quot;25724885,25378585,24510621,11805837&quot;, &quot;BioGrid_Type&quot;: &quot;Synthetic Growth Defect,Affinity Capture-MS,Phenotypic Enhancement&quot;, &quot;String_Score_Physical&quot;: 668, &quot;String_Score_Combined&quot;: 698}"/>
  </edge>
  <edge label="850453 (pp) 856482" source="33" target="1309">
    <att type="string" name="canonicalName" value="850453 (pp) 856482"/>
    <att type="string" name="interaction" value="pp"/>
    <att type="int" name="SCORE" value="208"/>
    <att type="string" name="support" value="{&quot;BioGrid&quot;: &quot;physical&quot;, &quot;BioGrid_PubMed&quot;: &quot;16319894&quot;, &quot;BioGrid_Type&quot;: &quot;Biochemical Activity&quot;}"/>
  </edge>
  <edge label="850458 (pp) 850459" source="34" target="35">
    <att type="string" name="canonicalName" value="850458 (pp) 850459"/>
    <att type="string" name="interaction" value="pp"/>
    <att type="int" name="SCORE" value="800"/>
    <att type="string" name="support" value="{&quot;StringDB&quot;: &quot;physical&quot;, &quot;StringEvidence&quot;: &quot;textmining:0.917,experiments:0.791&quot;, &quot;String_Score_Physical&quot;: 800, &quot;String_Score_Combined&quot;: 983}"/>
  </edge>
  <edge label="850458 (pp) 852755" source="34" target="514">
    <att type="string" name="canonicalName" value="850458 (pp) 852755"/>
    <att type="string" name="interaction" value="pp"/>
    <att type="int" name="SCORE" value="208"/>
    <att type="string" name="support" value="{&quot;BioGrid&quot;: &quot;physical&quot;, &quot;BioGrid_PubMed&quot;: &quot;19840948&quot;, &quot;BioGrid_Type&quot;: &quot;Affinity Capture-RNA&quot;}"/>
  </edge>
  <edge label="850458 (pp) 855060" source="34" target="990">
    <att type="string" name="canonicalName" value="850458 (pp) 855060"/>
    <att type="string" name="interaction" value="pp"/>
    <att type="int" name="SCORE" value="806"/>
    <att type="string" name="support" value="{&quot;StringDB&quot;: &quot;physical&quot;, &quot;StringEvidence&quot;: &quot;experiments:0.798,textmining:0.015,coexpression:0.014&quot;, &quot;String_Score_Physical&quot;: 806, &quot;String_Score_Combined&quot;: 811}"/>
  </edge>
  <edge label="850458 (pp) 855710" source="34" target="1144">
    <att type="string" name="canonicalName" value="850458 (pp) 855710"/>
    <att type="string" name="interaction" value="pp"/>
    <att type="int" name="SCORE" value="303"/>
    <att type="string" name="support" value="{&quot;StringDB&quot;: &quot;physical&quot;, &quot;StringEvidence&quot;: &quot;database:0.199,experiments:0.093&quot;, &quot;String_Score_Physical&quot;: 303, &quot;String_Score_Combined&quot;: 303}"/>
  </edge>
  <edge label="850458 (pp) 856814" source="34" target="1391">
    <att type="string" name="canonicalName" value="850458 (pp) 856814"/>
    <att type="string" name="interaction" value="pp"/>
    <att type="int" name="SCORE" value="374"/>
    <att type="string" name="support" value="{&quot;StringDB&quot;: &quot;physical&quot;, &quot;StringEvidence&quot;: &quot;database:0.274,experiments:0.101,textmining:0.003&quot;, &quot;String_Score_Physical&quot;: 374, &quot;String_Score_Combined&quot;: 376}"/>
  </edge>
  <edge label="850459 (pp) 855618" source="35" target="1123">
    <att type="string" name="canonicalName" value="850459 (pp) 855618"/>
    <att type="string" name="interaction" value="pp"/>
    <att type="int" name="SCORE" value="288"/>
    <att type="string" name="support" value="{&quot;StringDB&quot;: &quot;physical&quot;, &quot;StringEvidence&quot;: &quot;experiments:0.259&quot;, &quot;BioGrid&quot;: &quot;genetic&quot;, &quot;BioGrid_PubMed&quot;: &quot;16306222&quot;, &quot;BioGrid_Type&quot;: &quot;Dosage Rescue&quot;, &quot;String_Score_Physical&quot;: 288, &quot;String_Score_Combined&quot;: 288}"/>
  </edge>
  <edge label="850490 (pp) 850620" source="36" target="64">
    <att type="string" name="canonicalName" value="850490 (pp) 850620"/>
    <att type="string" name="interaction" value="pp"/>
    <att type="int" name="SCORE" value="191"/>
    <att type="string" name="support" value="{&quot;StringDB&quot;: &quot;physical&quot;, &quot;StringEvidence&quot;: &quot;experiments:0.156,coexpression:0.016,textmining:0.015&quot;, &quot;String_Score_Physical&quot;: 191, &quot;String_Score_Combined&quot;: 215}"/>
  </edge>
  <edge label="850490 (pp) 850683" source="36" target="71">
    <att type="string" name="canonicalName" value="850490 (pp) 850683"/>
    <att type="string" name="interaction" value="pp"/>
    <att type="int" name="SCORE" value="300"/>
    <att type="string" name="support" value="{&quot;StringDB&quot;: &quot;physical&quot;, &quot;StringEvidence&quot;: &quot;textmining:0.738,database:0.270&quot;, &quot;String_Score_Physical&quot;: 300, &quot;String_Score_Combined&quot;: 492}"/>
  </edge>
  <edge label="850490 (pp) 852068" source="36" target="363">
    <att type="string" name="canonicalName" value="850490 (pp) 852068"/>
    <att type="string" name="interaction" value="pp"/>
    <att type="int" name="SCORE" value="325"/>
    <att type="string" name="support" value="{&quot;StringDB&quot;: &quot;physical&quot;, &quot;StringEvidence&quot;: &quot;experiments:0.297,coexpression:0.011,textmining:0.001&quot;, &quot;BioGrid&quot;: &quot;physical&quot;, &quot;BioGrid_PubMed&quot;: &quot;27552055&quot;, &quot;BioGrid_Type&quot;: &quot;Affinity Capture-MS&quot;, &quot;String_Score_Physical&quot;: 325, &quot;String_Score_Combined&quot;: 334}"/>
  </edge>
  <edge label="850490 (pp) 852695" source="36" target="505">
    <att type="string" name="canonicalName" value="850490 (pp) 852695"/>
    <att type="string" name="interaction" value="pp"/>
    <att type="int" name="SCORE" value="208"/>
    <att type="string" name="support" value="{&quot;BioGrid&quot;: &quot;physical&quot;, &quot;BioGrid_PubMed&quot;: &quot;16319894&quot;, &quot;BioGrid_Type&quot;: &quot;Biochemical Activity&quot;}"/>
  </edge>
  <edge label="850490 (pp) 852755" source="36" target="514">
    <att type="string" name="canonicalName" value="850490 (pp) 852755"/>
    <att type="string" name="interaction" value="pp"/>
    <att type="int" name="SCORE" value="315"/>
    <att type="string" name="support" value="{&quot;StringDB&quot;: &quot;physical&quot;, &quot;StringEvidence&quot;: &quot;experiments:0.286&quot;, &quot;BioGrid&quot;: &quot;physical&quot;, &quot;BioGrid_PubMed&quot;: &quot;19840948&quot;, &quot;BioGrid_Type&quot;: &quot;Affinity Capture-RNA&quot;, &quot;String_Score_Physical&quot;: 315, &quot;String_Score_Combined&quot;: 315}"/>
  </edge>
  <edge label="850490 (pp) 855006" source="36" target="975">
    <att type="string" name="canonicalName" value="850490 (pp) 855006"/>
    <att type="string" name="interaction" value="pp"/>
    <att type="int" name="SCORE" value="295"/>
    <att type="string" name="support" value="{&quot;StringDB&quot;: &quot;physical&quot;, &quot;StringEvidence&quot;: &quot;experiments:0.265&quot;, &quot;BioGrid&quot;: &quot;physical&quot;, &quot;BioGrid_PubMed&quot;: &quot;16554755&quot;, &quot;BioGrid_Type&quot;: &quot;Affinity Capture-MS&quot;, &quot;String_Score_Physical&quot;: 295, &quot;String_Score_Combined&quot;: 295}"/>
  </edge>
  <edge label="850490 (pp) 855319" source="36" target="1060">
    <att type="string" name="canonicalName" value="850490 (pp) 855319"/>
    <att type="string" name="interaction" value="pp"/>
    <att type="int" name="SCORE" value="191"/>
    <att type="string" name="support" value="{&quot;StringDB&quot;: &quot;physical&quot;, &quot;StringEvidence&quot;: &quot;experiments:0.156,textmining:0.015,coexpression:0.007&quot;, &quot;String_Score_Physical&quot;: 191, &quot;String_Score_Combined&quot;: 208}"/>
  </edge>
  <edge label="850490 (pp) 856076" source="36" target="1223">
    <att type="string" name="canonicalName" value="850490 (pp) 856076"/>
    <att type="string" name="interaction" value="pp"/>
    <att type="int" name="SCORE" value="208"/>
    <att type="string" name="support" value="{&quot;BioGrid&quot;: &quot;physical&quot;, &quot;BioGrid_PubMed&quot;: &quot;16319894&quot;, &quot;BioGrid_Type&quot;: &quot;Biochemical Activity&quot;}"/>
  </edge>
  <edge label="850490 (pp) 856668" source="36" target="1358">
    <att type="string" name="canonicalName" value="850490 (pp) 856668"/>
    <att type="string" name="interaction" value="pp"/>
    <att type="int" name="SCORE" value="495"/>
    <att type="string" name="support" value="{&quot;StringDB&quot;: &quot;physical&quot;, &quot;StringEvidence&quot;: &quot;experiments:0.474&quot;, &quot;String_Score_Physical&quot;: 495, &quot;String_Score_Combined&quot;: 495}"/>
  </edge>
  <edge label="850490 (pp) 856674" source="36" target="1362">
    <att type="string" name="canonicalName" value="850490 (pp) 856674"/>
    <att type="string" name="interaction" value="pp"/>
    <att type="int" name="SCORE" value="191"/>
    <att type="string" name="support" value="{&quot;StringDB&quot;: &quot;physical&quot;, &quot;StringEvidence&quot;: &quot;experiments:0.156,coexpression:0.015,textmining:0.015&quot;, &quot;String_Score_Physical&quot;: 191, &quot;String_Score_Combined&quot;: 214}"/>
  </edge>
  <edge label="850492 (pp) 853699" source="37" target="700">
    <att type="string" name="canonicalName" value="850492 (pp) 853699"/>
    <att type="string" name="interaction" value="pp"/>
    <att type="int" name="SCORE" value="404"/>
    <att type="string" name="support" value="{&quot;StringDB&quot;: &quot;physical&quot;, &quot;StringEvidence&quot;: &quot;experiments:0.380&quot;, &quot;String_Score_Physical&quot;: 404, &quot;String_Score_Combined&quot;: 405}"/>
  </edge>
  <edge label="850492 (pp) 856200" source="37" target="1254">
    <att type="string" name="canonicalName" value="850492 (pp) 856200"/>
    <att type="string" name="interaction" value="pp"/>
    <att type="int" name="SCORE" value="288"/>
    <att type="string" name="support" value="{&quot;StringDB&quot;: &quot;physical&quot;, &quot;StringEvidence&quot;: &quot;experiments:0.259&quot;, &quot;BioGrid&quot;: &quot;genetic&quot;, &quot;BioGrid_PubMed&quot;: &quot;21552543&quot;, &quot;BioGrid_Type&quot;: &quot;Negative Genetic&quot;, &quot;BioGrid_Score&quot;: &quot;-0.371881222&quot;, &quot;String_Score_Physical&quot;: 288, &quot;String_Score_Combined&quot;: 288}"/>
  </edge>
  <edge label="850492 (pp) 856852" source="37" target="1401">
    <att type="string" name="canonicalName" value="850492 (pp) 856852"/>
    <att type="string" name="interaction" value="pp"/>
    <att type="int" name="SCORE" value="288"/>
    <att type="string" name="support" value="{&quot;StringDB&quot;: &quot;physical&quot;, &quot;StringEvidence&quot;: &quot;experiments:0.259&quot;, &quot;BioGrid&quot;: &quot;genetic&quot;, &quot;BioGrid_PubMed&quot;: &quot;21127252&quot;, &quot;BioGrid_Type&quot;: &quot;Positive Genetic&quot;, &quot;BioGrid_Score&quot;: &quot;2.190618&quot;, &quot;String_Score_Physical&quot;: 288, &quot;String_Score_Combined&quot;: 288}"/>
  </edge>
  <edge label="850494 (pp) 852695" source="38" target="505">
    <att type="string" name="canonicalName" value="850494 (pp) 852695"/>
    <att type="string" name="interaction" value="pp"/>
    <att type="int" name="SCORE" value="208"/>
    <att type="string" name="support" value="{&quot;BioGrid&quot;: &quot;physical&quot;, &quot;BioGrid_PubMed&quot;: &quot;16319894&quot;, &quot;BioGrid_Type&quot;: &quot;Biochemical Activity&quot;}"/>
  </edge>
  <edge label="850494 (pp) 853275" source="38" target="613">
    <att type="string" name="canonicalName" value="850494 (pp) 853275"/>
    <att type="string" name="interaction" value="pp"/>
    <att type="int" name="SCORE" value="208"/>
    <att type="string" name="support" value="{&quot;BioGrid&quot;: &quot;physical&quot;, &quot;BioGrid_PubMed&quot;: &quot;16319894&quot;, &quot;BioGrid_Type&quot;: &quot;Biochemical Activity&quot;}"/>
  </edge>
  <edge label="850494 (pp) 853801" source="38" target="725">
    <att type="string" name="canonicalName" value="850494 (pp) 853801"/>
    <att type="string" name="interaction" value="pp"/>
    <att type="int" name="SCORE" value="428"/>
    <att type="string" name="support" value="{&quot;StringDB&quot;: &quot;physical&quot;, &quot;StringEvidence&quot;: &quot;textmining:0.946,experiments:0.404&quot;, &quot;BioGrid&quot;: &quot;genetic&quot;, &quot;BioGrid_PubMed&quot;: &quot;21738593,19720860&quot;, &quot;BioGrid_Type&quot;: &quot;Phenotypic Suppression,Phenotypic Enhancement&quot;, &quot;String_Score_Physical&quot;: 428, &quot;String_Score_Combined&quot;: 592}"/>
  </edge>
  <edge label="850494 (pp) 853990" source="38" target="769">
    <att type="string" name="canonicalName" value="850494 (pp) 853990"/>
    <att type="string" name="interaction" value="pp"/>
    <att type="int" name="SCORE" value="609"/>
    <att type="string" name="support" value="{&quot;StringDB&quot;: &quot;physical&quot;, &quot;StringEvidence&quot;: &quot;textmining:0.941,experiments:0.592&quot;, &quot;BioGrid&quot;: &quot;genetic,physical&quot;, &quot;BioGrid_PubMed&quot;: &quot;32939983,19720860,17926032,16903865&quot;, &quot;BioGrid_Type&quot;: &quot;Synthetic Rescue,PCA,Phenotypic Enhancement&quot;, &quot;String_Score_Physical&quot;: 609, &quot;String_Score_Combined&quot;: 619}"/>
  </edge>
  <edge label="850501 (pp) 851845" source="39" target="323">
    <att type="string" name="canonicalName" value="850501 (pp) 851845"/>
    <att type="string" name="interaction" value="pp"/>
    <att type="int" name="SCORE" value="208"/>
    <att type="string" name="support" value="{&quot;BioGrid&quot;: &quot;physical&quot;, &quot;BioGrid_PubMed&quot;: &quot;36115461&quot;, &quot;BioGrid_Type&quot;: &quot;Affinity Capture-MS&quot;}"/>
  </edge>
  <edge label="850501 (pp) 854160" source="39" target="801">
    <att type="string" name="canonicalName" value="850501 (pp) 854160"/>
    <att type="string" name="interaction" value="pp"/>
    <att type="int" name="SCORE" value="288"/>
    <att type="string" name="support" value="{&quot;StringDB&quot;: &quot;physical&quot;, &quot;StringEvidence&quot;: &quot;experiments:0.259&quot;, &quot;BioGrid&quot;: &quot;genetic&quot;, &quot;BioGrid_PubMed&quot;: &quot;26067383&quot;, &quot;BioGrid_Type&quot;: &quot;Synthetic Growth Defect&quot;, &quot;String_Score_Physical&quot;: 288, &quot;String_Score_Combined&quot;: 288}"/>
  </edge>
  <edge label="850501 (pp) 856435" source="39" target="1299">
    <att type="string" name="canonicalName" value="850501 (pp) 856435"/>
    <att type="string" name="interaction" value="pp"/>
    <att type="int" name="SCORE" value="208"/>
    <att type="string" name="support" value="{&quot;BioGrid&quot;: &quot;physical&quot;, &quot;BioGrid_PubMed&quot;: &quot;34918374&quot;, &quot;BioGrid_Type&quot;: &quot;Affinity Capture-MS&quot;}"/>
  </edge>
  <edge label="850502 (pp) 850631" source="40" target="66">
    <att type="string" name="canonicalName" value="850502 (pp) 850631"/>
    <att type="string" name="interaction" value="pp"/>
    <att type="int" name="SCORE" value="208"/>
    <att type="string" name="support" value="{&quot;BioGrid&quot;: &quot;physical&quot;, &quot;BioGrid_PubMed&quot;: &quot;16093310&quot;, &quot;BioGrid_Type&quot;: &quot;PCA&quot;}"/>
  </edge>
  <edge label="850502 (pp) 852481" source="40" target="462">
    <att type="string" name="canonicalName" value="850502 (pp) 852481"/>
    <att type="string" name="interaction" value="pp"/>
    <att type="int" name="SCORE" value="208"/>
    <att type="string" name="support" value="{&quot;BioGrid&quot;: &quot;physical&quot;, &quot;BioGrid_PubMed&quot;: &quot;16093310&quot;, &quot;BioGrid_Type&quot;: &quot;PCA&quot;}"/>
  </edge>
  <edge label="850502 (pp) 852506" source="40" target="471">
    <att type="string" name="canonicalName" value="850502 (pp) 852506"/>
    <att type="string" name="interaction" value="pp"/>
    <att type="int" name="SCORE" value="803"/>
    <att type="string" name="support" value="{&quot;StringDB&quot;: &quot;physical&quot;, &quot;StringEvidence&quot;: &quot;textmining:0.971,experiments:0.795,coexpression:0.417,neighborhood:0.036&quot;, &quot;BioGrid&quot;: &quot;physical&quot;, &quot;BioGrid_PubMed&quot;: &quot;18467557,16522632,16093310,11805826&quot;, &quot;BioGrid_Type&quot;: &quot;Two-hybrid,PCA,Affinity Capture-MS&quot;, &quot;String_Score_Physical&quot;: 803, &quot;String_Score_Combined&quot;: 996}"/>
  </edge>
  <edge label="850502 (pp) 853325" source="40" target="625">
    <att type="string" name="canonicalName" value="850502 (pp) 853325"/>
    <att type="string" name="interaction" value="pp"/>
    <att type="int" name="SCORE" value="208"/>
    <att type="string" name="support" value="{&quot;BioGrid&quot;: &quot;physical&quot;, &quot;BioGrid_PubMed&quot;: &quot;16093310&quot;, &quot;BioGrid_Type&quot;: &quot;PCA&quot;}"/>
  </edge>
  <edge label="850502 (pp) 854113" source="40" target="798">
    <att type="string" name="canonicalName" value="850502 (pp) 854113"/>
    <att type="string" name="interaction" value="pp"/>
    <att type="int" name="SCORE" value="208"/>
    <att type="string" name="support" value="{&quot;BioGrid&quot;: &quot;physical&quot;, &quot;BioGrid_PubMed&quot;: &quot;16093310&quot;, &quot;BioGrid_Type&quot;: &quot;PCA&quot;}"/>
  </edge>
  <edge label="850502 (pp) 854379" source="40" target="853">
    <att type="string" name="canonicalName" value="850502 (pp) 854379"/>
    <att type="string" name="interaction" value="pp"/>
    <att type="int" name="SCORE" value="208"/>
    <att type="string" name="support" value="{&quot;BioGrid&quot;: &quot;genetic,physical&quot;, &quot;BioGrid_PubMed&quot;: &quot;36409020,22940862&quot;, &quot;BioGrid_Type&quot;: &quot;Positive Genetic,Affinity Capture-MS&quot;}"/>
  </edge>
  <edge label="850502 (pp) 854869" source="40" target="947">
    <att type="string" name="canonicalName" value="850502 (pp) 854869"/>
    <att type="string" name="interaction" value="pp"/>
    <att type="int" name="SCORE" value="295"/>
    <att type="string" name="support" value="{&quot;StringDB&quot;: &quot;physical&quot;, &quot;StringEvidence&quot;: &quot;experiments:0.265,coexpression:0.006&quot;, &quot;BioGrid&quot;: &quot;physical&quot;, &quot;BioGrid_PubMed&quot;: &quot;16554755&quot;, &quot;BioGrid_Type&quot;: &quot;Affinity Capture-MS&quot;, &quot;String_Score_Physical&quot;: 295, &quot;String_Score_Combined&quot;: 299}"/>
  </edge>
  <edge label="850502 (pp) 855369" source="40" target="1071">
    <att type="string" name="canonicalName" value="850502 (pp) 855369"/>
    <att type="string" name="interaction" value="pp"/>
    <att type="int" name="SCORE" value="288"/>
    <att type="string" name="support" value="{&quot;StringDB&quot;: &quot;physical&quot;, &quot;StringEvidence&quot;: &quot;textmining:0.814,experiments:0.259&quot;, &quot;BioGrid&quot;: &quot;genetic&quot;, &quot;BioGrid_PubMed&quot;: &quot;9413439&quot;, &quot;BioGrid_Type&quot;: &quot;Dosage Rescue&quot;, &quot;String_Score_Physical&quot;: 288, &quot;String_Score_Combined&quot;: 867}"/>
  </edge>
  <edge label="850502 (pp) 855877" source="40" target="1180">
    <att type="string" name="canonicalName" value="850502 (pp) 855877"/>
    <att type="string" name="interaction" value="pp"/>
    <att type="int" name="SCORE" value="288"/>
    <att type="string" name="support" value="{&quot;StringDB&quot;: &quot;physical&quot;, &quot;StringEvidence&quot;: &quot;experiments:0.259,textmining:0.095,coexpression:0.014,neighborhood:0.011&quot;, &quot;BioGrid&quot;: &quot;genetic&quot;, &quot;BioGrid_PubMed&quot;: &quot;24798331&quot;, &quot;BioGrid_Type&quot;: &quot;Synthetic Growth Defect,Phenotypic Enhancement&quot;, &quot;String_Score_Physical&quot;: 288, &quot;String_Score_Combined&quot;: 372}"/>
  </edge>
  <edge label="850502 (pp) 856279" source="40" target="1271">
    <att type="string" name="canonicalName" value="850502 (pp) 856279"/>
    <att type="string" name="interaction" value="pp"/>
    <att type="int" name="SCORE" value="208"/>
    <att type="string" name="support" value="{&quot;BioGrid&quot;: &quot;physical&quot;, &quot;BioGrid_PubMed&quot;: &quot;16093310&quot;, &quot;BioGrid_Type&quot;: &quot;PCA&quot;}"/>
  </edge>
  <edge label="850502 (pp) 856435" source="40" target="1299">
    <att type="string" name="canonicalName" value="850502 (pp) 856435"/>
    <att type="string" name="interaction" value="pp"/>
    <att type="int" name="SCORE" value="208"/>
    <att type="string" name="support" value="{&quot;BioGrid&quot;: &quot;physical&quot;, &quot;BioGrid_PubMed&quot;: &quot;34918374&quot;, &quot;BioGrid_Type&quot;: &quot;Affinity Capture-MS&quot;}"/>
  </edge>
  <edge label="850503 (pp) 853198" source="41" target="600">
    <att type="string" name="canonicalName" value="850503 (pp) 853198"/>
    <att type="string" name="interaction" value="pp"/>
    <att type="int" name="SCORE" value="264"/>
    <att type="string" name="support" value="{&quot;StringDB&quot;: &quot;physical&quot;, &quot;StringEvidence&quot;: &quot;experiments:0.233&quot;, &quot;BioGrid&quot;: &quot;genetic&quot;, &quot;BioGrid_PubMed&quot;: &quot;20093466&quot;, &quot;BioGrid_Type&quot;: &quot;Negative Genetic&quot;, &quot;BioGrid_Score&quot;: &quot;-0.1289&quot;, &quot;String_Score_Physical&quot;: 264, &quot;String_Score_Combined&quot;: 264}"/>
  </edge>
  <edge label="850503 (pp) 855308" source="41" target="1057">
    <att type="string" name="canonicalName" value="850503 (pp) 855308"/>
    <att type="string" name="interaction" value="pp"/>
    <att type="int" name="SCORE" value="208"/>
    <att type="string" name="support" value="{&quot;BioGrid&quot;: &quot;physical&quot;, &quot;BioGrid_PubMed&quot;: &quot;16093310&quot;, &quot;BioGrid_Type&quot;: &quot;PCA&quot;}"/>
  </edge>
  <edge label="850503 (pp) 856490" source="41" target="1312">
    <att type="string" name="canonicalName" value="850503 (pp) 856490"/>
    <att type="string" name="interaction" value="pp"/>
    <att type="int" name="SCORE" value="326"/>
    <att type="string" name="support" value="{&quot;StringDB&quot;: &quot;physical&quot;, &quot;StringEvidence&quot;: &quot;experiments:0.298&quot;, &quot;BioGrid&quot;: &quot;genetic&quot;, &quot;BioGrid_PubMed&quot;: &quot;21984913&quot;, &quot;BioGrid_Type&quot;: &quot;Dosage Growth Defect&quot;, &quot;String_Score_Physical&quot;: 326, &quot;String_Score_Combined&quot;: 326}"/>
  </edge>
  <edge label="850507 (pp) 850849" source="42" target="106">
    <att type="string" name="canonicalName" value="850507 (pp) 850849"/>
    <att type="string" name="interaction" value="pp"/>
    <att type="int" name="SCORE" value="288"/>
    <att type="string" name="support" value="{&quot;StringDB&quot;: &quot;physical&quot;, &quot;StringEvidence&quot;: &quot;textmining:0.657,experiments:0.259&quot;, &quot;BioGrid&quot;: &quot;genetic&quot;, &quot;BioGrid_PubMed&quot;: &quot;18622616&quot;, &quot;BioGrid_Type&quot;: &quot;Phenotypic Enhancement&quot;, &quot;String_Score_Physical&quot;: 288, &quot;String_Score_Combined&quot;: 756}"/>
  </edge>
  <edge label="850507 (pp) 850952" source="42" target="135">
    <att type="string" name="canonicalName" value="850507 (pp) 850952"/>
    <att type="string" name="interaction" value="pp"/>
    <att type="int" name="SCORE" value="288"/>
    <att type="string" name="support" value="{&quot;StringDB&quot;: &quot;physical&quot;, &quot;StringEvidence&quot;: &quot;experiments:0.259&quot;, &quot;BioGrid&quot;: &quot;genetic&quot;, &quot;BioGrid_PubMed&quot;: &quot;26650540&quot;, &quot;BioGrid_Type&quot;: &quot;Synthetic Growth Defect&quot;, &quot;String_Score_Physical&quot;: 288, &quot;String_Score_Combined&quot;: 288}"/>
  </edge>
  <edge label="850507 (pp) 850963" source="42" target="140">
    <att type="string" name="canonicalName" value="850507 (pp) 850963"/>
    <att type="string" name="interaction" value="pp"/>
    <att type="int" name="SCORE" value="315"/>
    <att type="string" name="support" value="{&quot;StringDB&quot;: &quot;physical&quot;, &quot;StringEvidence&quot;: &quot;experiments:0.286,textmining:0.103,coexpression:0.020&quot;, &quot;BioGrid&quot;: &quot;physical&quot;, &quot;BioGrid_PubMed&quot;: &quot;19536766&quot;, &quot;BioGrid_Type&quot;: &quot;Affinity Capture-MS&quot;, &quot;String_Score_Physical&quot;: 315, &quot;String_Score_Combined&quot;: 397}"/>
  </edge>
  <edge label="850507 (pp) 851775" source="42" target="307">
    <att type="string" name="canonicalName" value="850507 (pp) 851775"/>
    <att type="string" name="interaction" value="pp"/>
    <att type="int" name="SCORE" value="448"/>
    <att type="string" name="support" value="{&quot;StringDB&quot;: &quot;physical&quot;, &quot;StringEvidence&quot;: &quot;textmining:0.751,experiments:0.424,coexpression:0.146&quot;, &quot;BioGrid&quot;: &quot;genetic,physical&quot;, &quot;BioGrid_PubMed&quot;: &quot;24732805,19536766&quot;, &quot;BioGrid_Type&quot;: &quot;Biochemical Activity,Dosage Rescue,Affinity Capture-MS&quot;, &quot;String_Score_Physical&quot;: 448, &quot;String_Score_Combined&quot;: 882}"/>
  </edge>
  <edge label="850507 (pp) 852327" source="42" target="426">
    <att type="string" name="canonicalName" value="850507 (pp) 852327"/>
    <att type="string" name="interaction" value="pp"/>
    <att type="int" name="SCORE" value="244"/>
    <att type="string" name="support" value="{&quot;StringDB&quot;: &quot;physical&quot;, &quot;StringEvidence&quot;: &quot;experiments:0.213,coexpression:0.022&quot;, &quot;BioGrid&quot;: &quot;genetic&quot;, &quot;BioGrid_PubMed&quot;: &quot;27811238&quot;, &quot;BioGrid_Type&quot;: &quot;Synthetic Rescue&quot;, &quot;String_Score_Physical&quot;: 244, &quot;String_Score_Combined&quot;: 261}"/>
  </edge>
  <edge label="850507 (pp) 852386" source="42" target="437">
    <att type="string" name="canonicalName" value="850507 (pp) 852386"/>
    <att type="string" name="interaction" value="pp"/>
    <att type="int" name="SCORE" value="187"/>
    <att type="string" name="support" value="{&quot;StringDB&quot;: &quot;physical&quot;, &quot;StringEvidence&quot;: &quot;textmining:0.234,experiments:0.152&quot;, &quot;String_Score_Physical&quot;: 187, &quot;String_Score_Combined&quot;: 376}"/>
  </edge>
  <edge label="850507 (pp) 852397" source="42" target="438">
    <att type="string" name="canonicalName" value="850507 (pp) 852397"/>
    <att type="string" name="interaction" value="pp"/>
    <att type="int" name="SCORE" value="286"/>
    <att type="string" name="support" value="{&quot;StringDB&quot;: &quot;physical&quot;, &quot;StringEvidence&quot;: &quot;experiments:0.257,textmining:0.107&quot;, &quot;BioGrid&quot;: &quot;physical&quot;, &quot;BioGrid_PubMed&quot;: &quot;23530227&quot;, &quot;BioGrid_Type&quot;: &quot;Two-hybrid&quot;, &quot;String_Score_Physical&quot;: 286, &quot;String_Score_Combined&quot;: 363}"/>
  </edge>
  <edge label="850507 (pp) 853418" source="42" target="648">
    <att type="string" name="canonicalName" value="850507 (pp) 853418"/>
    <att type="string" name="interaction" value="pp"/>
    <att type="int" name="SCORE" value="315"/>
    <att type="string" name="support" value="{&quot;StringDB&quot;: &quot;physical&quot;, &quot;StringEvidence&quot;: &quot;experiments:0.286,textmining:0.038,coexpression:0.005&quot;, &quot;BioGrid&quot;: &quot;physical&quot;, &quot;BioGrid_PubMed&quot;: &quot;19536766&quot;, &quot;BioGrid_Type&quot;: &quot;Affinity Capture-MS&quot;, &quot;String_Score_Physical&quot;: 315, &quot;String_Score_Combined&quot;: 344}"/>
  </edge>
  <edge label="850507 (pp) 853503" source="42" target="660">
    <att type="string" name="canonicalName" value="850507 (pp) 853503"/>
    <att type="string" name="interaction" value="pp"/>
    <att type="int" name="SCORE" value="315"/>
    <att type="string" name="support" value="{&quot;StringDB&quot;: &quot;physical&quot;, &quot;StringEvidence&quot;: &quot;experiments:0.286,textmining:0.076,coexpression:0.036&quot;, &quot;BioGrid&quot;: &quot;physical&quot;, &quot;BioGrid_PubMed&quot;: &quot;25792736,19536766&quot;, &quot;BioGrid_Type&quot;: &quot;Affinity Capture-MS&quot;, &quot;String_Score_Physical&quot;: 315, &quot;String_Score_Combined&quot;: 389}"/>
  </edge>
  <edge label="850507 (pp) 854182" source="42" target="804">
    <att type="string" name="canonicalName" value="850507 (pp) 854182"/>
    <att type="string" name="interaction" value="pp"/>
    <att type="int" name="SCORE" value="315"/>
    <att type="string" name="support" value="{&quot;StringDB&quot;: &quot;physical&quot;, &quot;StringEvidence&quot;: &quot;textmining:0.458,experiments:0.286,coexpression:0.083&quot;, &quot;BioGrid&quot;: &quot;physical&quot;, &quot;BioGrid_PubMed&quot;: &quot;34665800,19536766&quot;, &quot;BioGrid_Type&quot;: &quot;Reconstituted Complex,Affinity Capture-MS,Affinity Capture-Western&quot;, &quot;String_Score_Physical&quot;: 315, &quot;String_Score_Combined&quot;: 659}"/>
  </edge>
  <edge label="850507 (pp) 854551" source="42" target="881">
    <att type="string" name="canonicalName" value="850507 (pp) 854551"/>
    <att type="string" name="interaction" value="pp"/>
    <att type="int" name="SCORE" value="208"/>
    <att type="string" name="support" value="{&quot;BioGrid&quot;: &quot;physical&quot;, &quot;BioGrid_PubMed&quot;: &quot;31062022&quot;, &quot;BioGrid_Type&quot;: &quot;Affinity Capture-MS&quot;}"/>
  </edge>
  <edge label="850507 (pp) 854983" source="42" target="972">
    <att type="string" name="canonicalName" value="850507 (pp) 854983"/>
    <att type="string" name="interaction" value="pp"/>
    <att type="int" name="SCORE" value="315"/>
    <att type="string" name="support" value="{&quot;StringDB&quot;: &quot;physical&quot;, &quot;StringEvidence&quot;: &quot;experiments:0.286,textmining:0.085,coexpression:0.014&quot;, &quot;BioGrid&quot;: &quot;physical&quot;, &quot;BioGrid_PubMed&quot;: &quot;19536766&quot;, &quot;BioGrid_Type&quot;: &quot;Affinity Capture-MS&quot;, &quot;String_Score_Physical&quot;: 315, &quot;String_Score_Combined&quot;: 381}"/>
  </edge>
  <edge label="850507 (pp) 855167" source="42" target="1020">
    <att type="string" name="canonicalName" value="850507 (pp) 855167"/>
    <att type="string" name="interaction" value="pp"/>
    <att type="int" name="SCORE" value="342"/>
    <att type="string" name="support" value="{&quot;StringDB&quot;: &quot;physical&quot;, &quot;StringEvidence&quot;: &quot;experiments:0.314&quot;, &quot;BioGrid&quot;: &quot;genetic,physical&quot;, &quot;BioGrid_PubMed&quot;: &quot;27708008,18467557&quot;, &quot;BioGrid_Type&quot;: &quot;Negative Genetic,PCA&quot;, &quot;BioGrid_Score&quot;: &quot;-0.1766&quot;, &quot;String_Score_Physical&quot;: 342, &quot;String_Score_Combined&quot;: 342}"/>
  </edge>
  <edge label="850507 (pp) 855862" source="42" target="1176">
    <att type="string" name="canonicalName" value="850507 (pp) 855862"/>
    <att type="string" name="interaction" value="pp"/>
    <att type="int" name="SCORE" value="683"/>
    <att type="string" name="support" value="{&quot;StringDB&quot;: &quot;physical&quot;, &quot;StringEvidence&quot;: &quot;textmining:0.787,experiments:0.669,coexpression:0.054&quot;, &quot;String_Score_Physical&quot;: 683, &quot;String_Score_Combined&quot;: 936}"/>
  </edge>
  <edge label="850507 (pp) 855976" source="42" target="1207">
    <att type="string" name="canonicalName" value="850507 (pp) 855976"/>
    <att type="string" name="interaction" value="pp"/>
    <att type="int" name="SCORE" value="288"/>
    <att type="string" name="support" value="{&quot;StringDB&quot;: &quot;physical&quot;, &quot;StringEvidence&quot;: &quot;experiments:0.259&quot;, &quot;BioGrid&quot;: &quot;genetic&quot;, &quot;BioGrid_PubMed&quot;: &quot;28739661&quot;, &quot;BioGrid_Type&quot;: &quot;Synthetic Rescue&quot;, &quot;String_Score_Physical&quot;: 288, &quot;String_Score_Combined&quot;: 288}"/>
  </edge>
  <edge label="850507 (pp) 856024" source="42" target="1214">
    <att type="string" name="canonicalName" value="850507 (pp) 856024"/>
    <att type="string" name="interaction" value="pp"/>
    <att type="int" name="SCORE" value="208"/>
    <att type="string" name="support" value="{&quot;BioGrid&quot;: &quot;physical&quot;, &quot;BioGrid_PubMed&quot;: &quot;31062022&quot;, &quot;BioGrid_Type&quot;: &quot;Affinity Capture-MS&quot;}"/>
  </edge>
  <edge label="850507 (pp) 856092" source="42" target="1229">
    <att type="string" name="canonicalName" value="850507 (pp) 856092"/>
    <att type="string" name="interaction" value="pp"/>
    <att type="int" name="SCORE" value="208"/>
    <att type="string" name="support" value="{&quot;BioGrid&quot;: &quot;physical&quot;, &quot;BioGrid_PubMed&quot;: &quot;33187982&quot;, &quot;BioGrid_Type&quot;: &quot;Affinity Capture-MS&quot;}"/>
  </edge>
  <edge label="850507 (pp) 856200" source="42" target="1254">
    <att type="string" name="canonicalName" value="850507 (pp) 856200"/>
    <att type="string" name="interaction" value="pp"/>
    <att type="int" name="SCORE" value="288"/>
    <att type="string" name="support" value="{&quot;StringDB&quot;: &quot;physical&quot;, &quot;StringEvidence&quot;: &quot;experiments:0.259&quot;, &quot;BioGrid&quot;: &quot;genetic&quot;, &quot;BioGrid_PubMed&quot;: &quot;21552543&quot;, &quot;BioGrid_Type&quot;: &quot;Positive Genetic&quot;, &quot;BioGrid_Score&quot;: &quot;0.539873889&quot;, &quot;String_Score_Physical&quot;: 288, &quot;String_Score_Combined&quot;: 288}"/>
  </edge>
  <edge label="850513 (pp) 850519" source="43" target="45">
    <att type="string" name="canonicalName" value="850513 (pp) 850519"/>
    <att type="string" name="interaction" value="pp"/>
    <att type="int" name="SCORE" value="288"/>
    <att type="string" name="support" value="{&quot;StringDB&quot;: &quot;physical&quot;, &quot;StringEvidence&quot;: &quot;experiments:0.259&quot;, &quot;BioGrid&quot;: &quot;genetic&quot;, &quot;BioGrid_PubMed&quot;: &quot;24391512&quot;, &quot;BioGrid_Type&quot;: &quot;Phenotypic Suppression&quot;, &quot;String_Score_Physical&quot;: 288, &quot;String_Score_Combined&quot;: 288}"/>
  </edge>
  <edge label="850513 (pp) 850776" source="43" target="93">
    <att type="string" name="canonicalName" value="850513 (pp) 850776"/>
    <att type="string" name="interaction" value="pp"/>
    <att type="int" name="SCORE" value="402"/>
    <att type="string" name="support" value="{&quot;StringDB&quot;: &quot;physical&quot;, &quot;StringEvidence&quot;: &quot;experiments:0.376&quot;, &quot;BioGrid&quot;: &quot;genetic&quot;, &quot;BioGrid_PubMed&quot;: &quot;27708008,21987634,21731954,20093466&quot;, &quot;BioGrid_Type&quot;: &quot;Negative Genetic,Synthetic Growth Defect&quot;, &quot;BioGrid_Score&quot;: &quot;-0.3343,-10.66555408,-0.6328,-0.4944&quot;, &quot;String_Score_Physical&quot;: 402, &quot;String_Score_Combined&quot;: 402}"/>
  </edge>
  <edge label="850513 (pp) 850824" source="43" target="102">
    <att type="string" name="canonicalName" value="850513 (pp) 850824"/>
    <att type="string" name="interaction" value="pp"/>
    <att type="int" name="SCORE" value="288"/>
    <att type="string" name="support" value="{&quot;StringDB&quot;: &quot;physical&quot;, &quot;StringEvidence&quot;: &quot;experiments:0.259,textmining:0.066&quot;, &quot;BioGrid&quot;: &quot;genetic&quot;, &quot;BioGrid_PubMed&quot;: &quot;12242221&quot;, &quot;BioGrid_Type&quot;: &quot;Synthetic Growth Defect&quot;, &quot;String_Score_Physical&quot;: 288, &quot;String_Score_Combined&quot;: 335}"/>
  </edge>
  <edge label="850513 (pp) 851386" source="43" target="225">
    <att type="string" name="canonicalName" value="850513 (pp) 851386"/>
    <att type="string" name="interaction" value="pp"/>
    <att type="int" name="SCORE" value="208"/>
    <att type="string" name="support" value="{&quot;BioGrid&quot;: &quot;physical&quot;, &quot;BioGrid_PubMed&quot;: &quot;34035143&quot;, &quot;BioGrid_Type&quot;: &quot;Affinity Capture-RNA&quot;}"/>
  </edge>
  <edge label="850513 (pp) 851462" source="43" target="241">
    <att type="string" name="canonicalName" value="850513 (pp) 851462"/>
    <att type="string" name="interaction" value="pp"/>
    <att type="int" name="SCORE" value="441"/>
    <att type="string" name="support" value="{&quot;StringDB&quot;: &quot;physical&quot;, &quot;StringEvidence&quot;: &quot;experiments:0.417&quot;, &quot;BioGrid&quot;: &quot;genetic&quot;, &quot;BioGrid_PubMed&quot;: &quot;30265296,25936926,23891562&quot;, &quot;BioGrid_Type&quot;: &quot;Negative Genetic,Phenotypic Suppression&quot;, &quot;BioGrid_Score&quot;: &quot;-3.421834&quot;, &quot;String_Score_Physical&quot;: 441, &quot;String_Score_Combined&quot;: 441}"/>
  </edge>
  <edge label="850513 (pp) 851542" source="43" target="260">
    <att type="string" name="canonicalName" value="850513 (pp) 851542"/>
    <att type="string" name="interaction" value="pp"/>
    <att type="int" name="SCORE" value="609"/>
    <att type="string" name="support" value="{&quot;StringDB&quot;: &quot;physical&quot;, &quot;StringEvidence&quot;: &quot;experiments:0.592,textmining:0.555&quot;, &quot;BioGrid&quot;: &quot;genetic&quot;, &quot;BioGrid_PubMed&quot;: &quot;34358317,30865586,27708008,21731954,21127252,20959818,20093466,16487579&quot;, &quot;BioGrid_Type&quot;: &quot;Dosage Rescue,Negative Genetic,Synthetic Growth Defect&quot;, &quot;BioGrid_Score&quot;: &quot;-0.6458,-0.3347,-4.338011,-13.1264065,-0.6428&quot;, &quot;String_Score_Physical&quot;: 609, &quot;String_Score_Combined&quot;: 825}"/>
  </edge>
  <edge label="850513 (pp) 851564" source="43" target="265">
    <att type="string" name="canonicalName" value="850513 (pp) 851564"/>
    <att type="string" name="interaction" value="pp"/>
    <att type="int" name="SCORE" value="208"/>
    <att type="string" name="support" value="{&quot;BioGrid&quot;: &quot;physical&quot;, &quot;BioGrid_PubMed&quot;: &quot;34035143&quot;, &quot;BioGrid_Type&quot;: &quot;Affinity Capture-RNA&quot;}"/>
  </edge>
  <edge label="850513 (pp) 851818" source="43" target="316">
    <att type="string" name="canonicalName" value="850513 (pp) 851818"/>
    <att type="string" name="interaction" value="pp"/>
    <att type="int" name="SCORE" value="288"/>
    <att type="string" name="support" value="{&quot;StringDB&quot;: &quot;physical&quot;, &quot;StringEvidence&quot;: &quot;experiments:0.259&quot;, &quot;BioGrid&quot;: &quot;genetic&quot;, &quot;BioGrid_PubMed&quot;: &quot;19302420&quot;, &quot;BioGrid_Type&quot;: &quot;Synthetic Growth Defect&quot;, &quot;String_Score_Physical&quot;: 288, &quot;String_Score_Combined&quot;: 288}"/>
  </edge>
  <edge label="850513 (pp) 851887" source="43" target="333">
    <att type="string" name="canonicalName" value="850513 (pp) 851887"/>
    <att type="string" name="interaction" value="pp"/>
    <att type="int" name="SCORE" value="208"/>
    <att type="string" name="support" value="{&quot;BioGrid&quot;: &quot;physical&quot;, &quot;BioGrid_PubMed&quot;: &quot;34302485,34035143&quot;, &quot;BioGrid_Type&quot;: &quot;Affinity Capture-RNA&quot;}"/>
  </edge>
  <edge label="850513 (pp) 852033" source="43" target="358">
    <att type="string" name="canonicalName" value="850513 (pp) 852033"/>
    <att type="string" name="interaction" value="pp"/>
    <att type="int" name="SCORE" value="288"/>
    <att type="string" name="support" value="{&quot;StringDB&quot;: &quot;physical&quot;, &quot;StringEvidence&quot;: &quot;textmining:0.346,experiments:0.259&quot;, &quot;BioGrid&quot;: &quot;genetic&quot;, &quot;BioGrid_PubMed&quot;: &quot;30865586&quot;, &quot;BioGrid_Type&quot;: &quot;Dosage Rescue&quot;, &quot;String_Score_Physical&quot;: 288, &quot;String_Score_Combined&quot;: 535}"/>
  </edge>
  <edge label="850513 (pp) 852294" source="43" target="420">
    <att type="string" name="canonicalName" value="850513 (pp) 852294"/>
    <att type="string" name="interaction" value="pp"/>
    <att type="int" name="SCORE" value="222"/>
    <att type="string" name="support" value="{&quot;StringDB&quot;: &quot;physical&quot;, &quot;StringEvidence&quot;: &quot;experiments:0.189&quot;, &quot;BioGrid&quot;: &quot;genetic&quot;, &quot;BioGrid_PubMed&quot;: &quot;19325107&quot;, &quot;BioGrid_Type&quot;: &quot;Phenotypic Suppression&quot;, &quot;String_Score_Physical&quot;: 222, &quot;String_Score_Combined&quot;: 222}"/>
  </edge>
  <edge label="850513 (pp) 852329" source="43" target="427">
    <att type="string" name="canonicalName" value="850513 (pp) 852329"/>
    <att type="string" name="interaction" value="pp"/>
    <att type="int" name="SCORE" value="290"/>
    <att type="string" name="support" value="{&quot;StringDB&quot;: &quot;physical&quot;, &quot;StringEvidence&quot;: &quot;experiments:0.260,textmining:0.245&quot;, &quot;BioGrid&quot;: &quot;genetic&quot;, &quot;BioGrid_PubMed&quot;: &quot;31746669,23891562,21731954&quot;, &quot;BioGrid_Type&quot;: &quot;Negative Genetic,Synthetic Growth Defect&quot;, &quot;BioGrid_Score&quot;: &quot;-5.733569&quot;, &quot;String_Score_Physical&quot;: 290, &quot;String_Score_Combined&quot;: 463}"/>
  </edge>
  <edge label="850513 (pp) 852376" source="43" target="435">
    <att type="string" name="canonicalName" value="850513 (pp) 852376"/>
    <att type="string" name="interaction" value="pp"/>
    <att type="int" name="SCORE" value="232"/>
    <att type="string" name="support" value="{&quot;StringDB&quot;: &quot;physical&quot;, &quot;StringEvidence&quot;: &quot;experiments:0.200&quot;, &quot;BioGrid&quot;: &quot;genetic&quot;, &quot;BioGrid_PubMed&quot;: &quot;27708008,21731954,20093466&quot;, &quot;BioGrid_Type&quot;: &quot;Negative Genetic,Synthetic Growth Defect&quot;, &quot;BioGrid_Score&quot;: &quot;-0.3162,-0.2243,-0.5997&quot;, &quot;String_Score_Physical&quot;: 232, &quot;String_Score_Combined&quot;: 232}"/>
  </edge>
  <edge label="850513 (pp) 852545" source="43" target="479">
    <att type="string" name="canonicalName" value="850513 (pp) 852545"/>
    <att type="string" name="interaction" value="pp"/>
    <att type="int" name="SCORE" value="428"/>
    <att type="string" name="support" value="{&quot;StringDB&quot;: &quot;physical&quot;, &quot;StringEvidence&quot;: &quot;textmining:0.467,experiments:0.404&quot;, &quot;BioGrid&quot;: &quot;genetic&quot;, &quot;BioGrid_PubMed&quot;: &quot;31336877,30185560&quot;, &quot;BioGrid_Type&quot;: &quot;Dosage Rescue&quot;, &quot;String_Score_Physical&quot;: 428, &quot;String_Score_Combined&quot;: 695}"/>
  </edge>
  <edge label="850513 (pp) 852583" source="43" target="483">
    <att type="string" name="canonicalName" value="850513 (pp) 852583"/>
    <att type="string" name="interaction" value="pp"/>
    <att type="int" name="SCORE" value="288"/>
    <att type="string" name="support" value="{&quot;StringDB&quot;: &quot;physical&quot;, &quot;StringEvidence&quot;: &quot;experiments:0.259,textmining:0.108&quot;, &quot;BioGrid&quot;: &quot;genetic&quot;, &quot;BioGrid_PubMed&quot;: &quot;30865586&quot;, &quot;BioGrid_Type&quot;: &quot;Dosage Rescue&quot;, &quot;String_Score_Physical&quot;: 288, &quot;String_Score_Combined&quot;: 366}"/>
  </edge>
  <edge label="850513 (pp) 852721" source="43" target="508">
    <att type="string" name="canonicalName" value="850513 (pp) 852721"/>
    <att type="string" name="interaction" value="pp"/>
    <att type="int" name="SCORE" value="208"/>
    <att type="string" name="support" value="{&quot;BioGrid&quot;: &quot;physical&quot;, &quot;BioGrid_PubMed&quot;: &quot;34035143&quot;, &quot;BioGrid_Type&quot;: &quot;Affinity Capture-RNA&quot;}"/>
  </edge>
  <edge label="850513 (pp) 852755" source="43" target="514">
    <att type="string" name="canonicalName" value="850513 (pp) 852755"/>
    <att type="string" name="interaction" value="pp"/>
    <att type="int" name="SCORE" value="315"/>
    <att type="string" name="support" value="{&quot;StringDB&quot;: &quot;physical&quot;, &quot;StringEvidence&quot;: &quot;experiments:0.286&quot;, &quot;BioGrid&quot;: &quot;physical&quot;, &quot;BioGrid_PubMed&quot;: &quot;19840948&quot;, &quot;BioGrid_Type&quot;: &quot;Affinity Capture-RNA&quot;, &quot;String_Score_Physical&quot;: 315, &quot;String_Score_Combined&quot;: 315}"/>
  </edge>
  <edge label="850513 (pp) 852846" source="43" target="528">
    <att type="string" name="canonicalName" value="850513 (pp) 852846"/>
    <att type="string" name="interaction" value="pp"/>
    <att type="int" name="SCORE" value="208"/>
    <att type="string" name="support" value="{&quot;BioGrid&quot;: &quot;physical&quot;, &quot;BioGrid_PubMed&quot;: &quot;34035143&quot;, &quot;BioGrid_Type&quot;: &quot;Affinity Capture-RNA&quot;}"/>
  </edge>
  <edge label="850513 (pp) 853061" source="43" target="571">
    <att type="string" name="canonicalName" value="850513 (pp) 853061"/>
    <att type="string" name="interaction" value="pp"/>
    <att type="int" name="SCORE" value="321"/>
    <att type="string" name="support" value="{&quot;StringDB&quot;: &quot;physical&quot;, &quot;StringEvidence&quot;: &quot;textmining:0.665,experiments:0.292&quot;, &quot;BioGrid&quot;: &quot;genetic&quot;, &quot;BioGrid_PubMed&quot;: &quot;27708008,23891562,21731954,20093466,16269340&quot;, &quot;BioGrid_Type&quot;: &quot;Negative Genetic,Synthetic Growth Defect&quot;, &quot;BioGrid_Score&quot;: &quot;-0.1599,-8.449471,-4.9001,-0.2805&quot;, &quot;String_Score_Physical&quot;: 321, &quot;String_Score_Combined&quot;: 772}"/>
  </edge>
  <edge label="850513 (pp) 853146" source="43" target="585">
    <att type="string" name="canonicalName" value="850513 (pp) 853146"/>
    <att type="string" name="interaction" value="pp"/>
    <att type="int" name="SCORE" value="208"/>
    <att type="string" name="support" value="{&quot;BioGrid&quot;: &quot;physical&quot;, &quot;BioGrid_PubMed&quot;: &quot;34035143&quot;, &quot;BioGrid_Type&quot;: &quot;Affinity Capture-RNA&quot;}"/>
  </edge>
  <edge label="850513 (pp) 853198" source="43" target="600">
    <att type="string" name="canonicalName" value="850513 (pp) 853198"/>
    <att type="string" name="interaction" value="pp"/>
    <att type="int" name="SCORE" value="288"/>
    <att type="string" name="support" value="{&quot;StringDB&quot;: &quot;physical&quot;, &quot;StringEvidence&quot;: &quot;experiments:0.259,textmining:0.043&quot;, &quot;BioGrid&quot;: &quot;genetic&quot;, &quot;BioGrid_PubMed&quot;: &quot;31336877&quot;, &quot;BioGrid_Type&quot;: &quot;Dosage Rescue&quot;, &quot;String_Score_Physical&quot;: 288, &quot;String_Score_Combined&quot;: 319}"/>
  </edge>
  <edge label="850513 (pp) 853418" source="43" target="648">
    <att type="string" name="canonicalName" value="850513 (pp) 853418"/>
    <att type="string" name="interaction" value="pp"/>
    <att type="int" name="SCORE" value="455"/>
    <att type="string" name="support" value="{&quot;StringDB&quot;: &quot;physical&quot;, &quot;StringEvidence&quot;: &quot;textmining:0.914,experiments:0.432&quot;, &quot;BioGrid&quot;: &quot;genetic&quot;, &quot;BioGrid_PubMed&quot;: &quot;27708008,16041130&quot;, &quot;BioGrid_Type&quot;: &quot;Dosage Rescue,Negative Genetic&quot;, &quot;BioGrid_Score&quot;: &quot;-0.3806,-0.5577&quot;, &quot;String_Score_Physical&quot;: 455, &quot;String_Score_Combined&quot;: 952}"/>
  </edge>
  <edge label="850513 (pp) 853527" source="43" target="665">
    <att type="string" name="canonicalName" value="850513 (pp) 853527"/>
    <att type="string" name="interaction" value="pp"/>
    <att type="int" name="SCORE" value="288"/>
    <att type="string" name="support" value="{&quot;StringDB&quot;: &quot;physical&quot;, &quot;StringEvidence&quot;: &quot;experiments:0.259&quot;, &quot;BioGrid&quot;: &quot;genetic&quot;, &quot;BioGrid_PubMed&quot;: &quot;22232265&quot;, &quot;BioGrid_Type&quot;: &quot;Dosage Rescue&quot;, &quot;String_Score_Physical&quot;: 288, &quot;String_Score_Combined&quot;: 288}"/>
  </edge>
  <edge label="850513 (pp) 853536" source="43" target="667">
    <att type="string" name="canonicalName" value="850513 (pp) 853536"/>
    <att type="string" name="interaction" value="pp"/>
    <att type="int" name="SCORE" value="509"/>
    <att type="string" name="support" value="{&quot;StringDB&quot;: &quot;physical&quot;, &quot;StringEvidence&quot;: &quot;textmining:0.636,experiments:0.488&quot;, &quot;BioGrid&quot;: &quot;genetic&quot;, &quot;BioGrid_PubMed&quot;: &quot;27708008,23891562,21987634,21731954,20093466,19269370,16269340&quot;, &quot;BioGrid_Type&quot;: &quot;Negative Genetic,Synthetic Growth Defect&quot;, &quot;BioGrid_Score&quot;: &quot;-0.2113,-4.724753,-13.91926665,-21.339488,-0.3886,-6.24&quot;, &quot;String_Score_Physical&quot;: 509, &quot;String_Score_Combined&quot;: 821}"/>
  </edge>
  <edge label="850513 (pp) 853568" source="43" target="674">
    <att type="string" name="canonicalName" value="850513 (pp) 853568"/>
    <att type="string" name="interaction" value="pp"/>
    <att type="int" name="SCORE" value="288"/>
    <att type="string" name="support" value="{&quot;StringDB&quot;: &quot;physical&quot;, &quot;StringEvidence&quot;: &quot;experiments:0.259,textmining:0.214&quot;, &quot;BioGrid&quot;: &quot;genetic&quot;, &quot;BioGrid_PubMed&quot;: &quot;19129474&quot;, &quot;BioGrid_Type&quot;: &quot;Synthetic Lethality,Synthetic Growth Defect,Phenotypic Enhancement&quot;, &quot;String_Score_Physical&quot;: 288, &quot;String_Score_Combined&quot;: 440}"/>
  </edge>
  <edge label="850513 (pp) 853581" source="43" target="682">
    <att type="string" name="canonicalName" value="850513 (pp) 853581"/>
    <att type="string" name="interaction" value="pp"/>
    <att type="int" name="SCORE" value="612"/>
    <att type="string" name="support" value="{&quot;StringDB&quot;: &quot;physical&quot;, &quot;StringEvidence&quot;: &quot;experiments:0.595&quot;, &quot;BioGrid&quot;: &quot;genetic&quot;, &quot;BioGrid_PubMed&quot;: &quot;27708008,23891562,21987634,21731954,20093466,16269340&quot;, &quot;BioGrid_Type&quot;: &quot;Negative Genetic,Synthetic Growth Defect&quot;, &quot;BioGrid_Score&quot;: &quot;-13.133,-0.7342,-29.582731,-0.8079,-0.6286,-17.77777035&quot;, &quot;String_Score_Physical&quot;: 612, &quot;String_Score_Combined&quot;: 612}"/>
  </edge>
  <edge label="850513 (pp) 853817" source="43" target="730">
    <att type="string" name="canonicalName" value="850513 (pp) 853817"/>
    <att type="string" name="interaction" value="pp"/>
    <att type="int" name="SCORE" value="288"/>
    <att type="string" name="support" value="{&quot;StringDB&quot;: &quot;physical&quot;, &quot;StringEvidence&quot;: &quot;experiments:0.259&quot;, &quot;BioGrid&quot;: &quot;genetic&quot;, &quot;BioGrid_PubMed&quot;: &quot;30012561&quot;, &quot;BioGrid_Type&quot;: &quot;Negative Genetic&quot;, &quot;BioGrid_Score&quot;: &quot;-0.152&quot;, &quot;String_Score_Physical&quot;: 288, &quot;String_Score_Combined&quot;: 288}"/>
  </edge>
  <edge label="850513 (pp) 854042" source="43" target="778">
    <att type="string" name="canonicalName" value="850513 (pp) 854042"/>
    <att type="string" name="interaction" value="pp"/>
    <att type="int" name="SCORE" value="402"/>
    <att type="string" name="support" value="{&quot;StringDB&quot;: &quot;physical&quot;, &quot;StringEvidence&quot;: &quot;textmining:0.553,experiments:0.376&quot;, &quot;BioGrid&quot;: &quot;genetic&quot;, &quot;BioGrid_PubMed&quot;: &quot;21987634,21731954,21127252,20093466&quot;, &quot;BioGrid_Type&quot;: &quot;Negative Genetic,Synthetic Growth Defect&quot;, &quot;BioGrid_Score&quot;: &quot;-3.306371,-0.3357,-5.451934048&quot;, &quot;String_Score_Physical&quot;: 402, &quot;String_Score_Combined&quot;: 732}"/>
  </edge>
  <edge label="850513 (pp) 854188" source="43" target="809">
    <att type="string" name="canonicalName" value="850513 (pp) 854188"/>
    <att type="string" name="interaction" value="pp"/>
    <att type="int" name="SCORE" value="208"/>
    <att type="string" name="support" value="{&quot;BioGrid&quot;: &quot;physical&quot;, &quot;BioGrid_PubMed&quot;: &quot;37099808&quot;, &quot;BioGrid_Type&quot;: &quot;Two-hybrid&quot;}"/>
  </edge>
  <edge label="850513 (pp) 854225" source="43" target="820">
    <att type="string" name="canonicalName" value="850513 (pp) 854225"/>
    <att type="string" name="interaction" value="pp"/>
    <att type="int" name="SCORE" value="288"/>
    <att type="string" name="support" value="{&quot;StringDB&quot;: &quot;physical&quot;, &quot;StringEvidence&quot;: &quot;textmining:0.349,experiments:0.259&quot;, &quot;BioGrid&quot;: &quot;genetic&quot;, &quot;BioGrid_PubMed&quot;: &quot;28100635&quot;, &quot;BioGrid_Type&quot;: &quot;Synthetic Growth Defect,Phenotypic Enhancement&quot;, &quot;String_Score_Physical&quot;: 288, &quot;String_Score_Combined&quot;: 537}"/>
  </edge>
  <edge label="850513 (pp) 854407" source="43" target="860">
    <att type="string" name="canonicalName" value="850513 (pp) 854407"/>
    <att type="string" name="interaction" value="pp"/>
    <att type="int" name="SCORE" value="208"/>
    <att type="string" name="support" value="{&quot;BioGrid&quot;: &quot;physical&quot;, &quot;BioGrid_PubMed&quot;: &quot;34035143&quot;, &quot;BioGrid_Type&quot;: &quot;Affinity Capture-RNA&quot;}"/>
  </edge>
  <edge label="850513 (pp) 854418" source="43" target="861">
    <att type="string" name="canonicalName" value="850513 (pp) 854418"/>
    <att type="string" name="interaction" value="pp"/>
    <att type="int" name="SCORE" value="309"/>
    <att type="string" name="support" value="{&quot;StringDB&quot;: &quot;physical&quot;, &quot;StringEvidence&quot;: &quot;experiments:0.279&quot;, &quot;BioGrid&quot;: &quot;genetic,physical&quot;, &quot;BioGrid_PubMed&quot;: &quot;23572591,18676811&quot;, &quot;BioGrid_Type&quot;: &quot;Synthetic Growth Defect,Affinity Capture-MS&quot;, &quot;String_Score_Physical&quot;: 309, &quot;String_Score_Combined&quot;: 309}"/>
  </edge>
  <edge label="850513 (pp) 854760" source="43" target="926">
    <att type="string" name="canonicalName" value="850513 (pp) 854760"/>
    <att type="string" name="interaction" value="pp"/>
    <att type="int" name="SCORE" value="208"/>
    <att type="string" name="support" value="{&quot;BioGrid&quot;: &quot;physical&quot;, &quot;BioGrid_PubMed&quot;: &quot;34035143&quot;, &quot;BioGrid_Type&quot;: &quot;Affinity Capture-RNA&quot;}"/>
  </edge>
  <edge label="850513 (pp) 854778" source="43" target="933">
    <att type="string" name="canonicalName" value="850513 (pp) 854778"/>
    <att type="string" name="interaction" value="pp"/>
    <att type="int" name="SCORE" value="208"/>
    <att type="string" name="support" value="{&quot;BioGrid&quot;: &quot;physical&quot;, &quot;BioGrid_PubMed&quot;: &quot;34035143&quot;, &quot;BioGrid_Type&quot;: &quot;Affinity Capture-RNA&quot;}"/>
  </edge>
  <edge label="850513 (pp) 854869" source="43" target="947">
    <att type="string" name="canonicalName" value="850513 (pp) 854869"/>
    <att type="string" name="interaction" value="pp"/>
    <att type="int" name="SCORE" value="222"/>
    <att type="string" name="support" value="{&quot;StringDB&quot;: &quot;physical&quot;, &quot;StringEvidence&quot;: &quot;experiments:0.189&quot;, &quot;BioGrid&quot;: &quot;genetic&quot;, &quot;BioGrid_PubMed&quot;: &quot;19325107&quot;, &quot;BioGrid_Type&quot;: &quot;Phenotypic Suppression&quot;, &quot;String_Score_Physical&quot;: 222, &quot;String_Score_Combined&quot;: 222}"/>
  </edge>
  <edge label="850513 (pp) 854909" source="43" target="957">
    <att type="string" name="canonicalName" value="850513 (pp) 854909"/>
    <att type="string" name="interaction" value="pp"/>
    <att type="int" name="SCORE" value="355"/>
    <att type="string" name="support" value="{&quot;StringDB&quot;: &quot;physical&quot;, &quot;StringEvidence&quot;: &quot;textmining:0.844,experiments:0.327&quot;, &quot;BioGrid&quot;: &quot;genetic&quot;, &quot;BioGrid_PubMed&quot;: &quot;29674565,27708008,20093466&quot;, &quot;BioGrid_Type&quot;: &quot;Negative Genetic&quot;, &quot;BioGrid_Score&quot;: &quot;-0.4372,-0.111219,-0.4892,-0.5695&quot;, &quot;String_Score_Physical&quot;: 355, &quot;String_Score_Combined&quot;: 899}"/>
  </edge>
  <edge label="850513 (pp) 855036" source="43" target="983">
    <att type="string" name="canonicalName" value="850513 (pp) 855036"/>
    <att type="string" name="interaction" value="pp"/>
    <att type="int" name="SCORE" value="631"/>
    <att type="string" name="support" value="{&quot;StringDB&quot;: &quot;physical&quot;, &quot;StringEvidence&quot;: &quot;experiments:0.615,textmining:0.062&quot;, &quot;BioGrid&quot;: &quot;genetic&quot;, &quot;BioGrid_PubMed&quot;: &quot;27708008,21987634,21731954,20093466,16269340,10878801&quot;, &quot;BioGrid_Type&quot;: &quot;Negative Genetic,Synthetic Lethality,Synthetic Growth Defect&quot;, &quot;BioGrid_Score&quot;: &quot;-15.572,-0.6541,-17.82893991,-0.5527,-0.754&quot;, &quot;String_Score_Physical&quot;: 631, &quot;String_Score_Combined&quot;: 653}"/>
  </edge>
  <edge label="850513 (pp) 855121" source="43" target="1007">
    <att type="string" name="canonicalName" value="850513 (pp) 855121"/>
    <att type="string" name="interaction" value="pp"/>
    <att type="int" name="SCORE" value="208"/>
    <att type="string" name="support" value="{&quot;BioGrid&quot;: &quot;physical&quot;, &quot;BioGrid_PubMed&quot;: &quot;34035143&quot;, &quot;BioGrid_Type&quot;: &quot;Affinity Capture-RNA&quot;}"/>
  </edge>
  <edge label="850513 (pp) 855149" source="43" target="1018">
    <att type="string" name="canonicalName" value="850513 (pp) 855149"/>
    <att type="string" name="interaction" value="pp"/>
    <att type="int" name="SCORE" value="208"/>
    <att type="string" name="support" value="{&quot;BioGrid&quot;: &quot;physical&quot;, &quot;BioGrid_PubMed&quot;: &quot;34035143&quot;, &quot;BioGrid_Type&quot;: &quot;Affinity Capture-RNA&quot;}"/>
  </edge>
  <edge label="850513 (pp) 855179" source="43" target="1023">
    <att type="string" name="canonicalName" value="850513 (pp) 855179"/>
    <att type="string" name="interaction" value="pp"/>
    <att type="int" name="SCORE" value="457"/>
    <att type="string" name="support" value="{&quot;StringDB&quot;: &quot;physical&quot;, &quot;StringEvidence&quot;: &quot;experiments:0.434&quot;, &quot;BioGrid&quot;: &quot;genetic&quot;, &quot;BioGrid_PubMed&quot;: &quot;23891562,20093466&quot;, &quot;BioGrid_Type&quot;: &quot;Negative Genetic&quot;, &quot;BioGrid_Score&quot;: &quot;-0.1252,-2.537744&quot;, &quot;String_Score_Physical&quot;: 457, &quot;String_Score_Combined&quot;: 457}"/>
  </edge>
  <edge label="850513 (pp) 855283" source="43" target="1050">
    <att type="string" name="canonicalName" value="850513 (pp) 855283"/>
    <att type="string" name="interaction" value="pp"/>
    <att type="int" name="SCORE" value="999"/>
    <att type="string" name="support" value="{&quot;StringDB&quot;: &quot;physical&quot;, &quot;StringEvidence&quot;: &quot;experiments:0.999&quot;, &quot;String_Score_Physical&quot;: 999, &quot;String_Score_Combined&quot;: 999}"/>
  </edge>
  <edge label="850513 (pp) 855422" source="43" target="1082">
    <att type="string" name="canonicalName" value="850513 (pp) 855422"/>
    <att type="string" name="interaction" value="pp"/>
    <att type="int" name="SCORE" value="208"/>
    <att type="string" name="support" value="{&quot;BioGrid&quot;: &quot;genetic,physical&quot;, &quot;BioGrid_PubMed&quot;: &quot;34035143,23891562&quot;, &quot;BioGrid_Type&quot;: &quot;Affinity Capture-RNA,Synthetic Rescue,Negative Genetic&quot;, &quot;BioGrid_Score&quot;: &quot;-3.654493&quot;}"/>
  </edge>
  <edge label="850513 (pp) 855552" source="43" target="1107">
    <att type="string" name="canonicalName" value="850513 (pp) 855552"/>
    <att type="string" name="interaction" value="pp"/>
    <att type="int" name="SCORE" value="290"/>
    <att type="string" name="support" value="{&quot;StringDB&quot;: &quot;physical&quot;, &quot;StringEvidence&quot;: &quot;experiments:0.260,textmining:0.250&quot;, &quot;BioGrid&quot;: &quot;genetic&quot;, &quot;BioGrid_PubMed&quot;: &quot;34259806,32303746,27708008,23891562,21987634,21731954,20093466&quot;, &quot;BioGrid_Type&quot;: &quot;Negative Genetic,Synthetic Growth Defect&quot;, &quot;BioGrid_Score&quot;: &quot;-8.038691586,-0.395,-0.317,-12.873603&quot;, &quot;String_Score_Physical&quot;: 290, &quot;String_Score_Combined&quot;: 467}"/>
  </edge>
  <edge label="850513 (pp) 855661" source="43" target="1135">
    <att type="string" name="canonicalName" value="850513 (pp) 855661"/>
    <att type="string" name="interaction" value="pp"/>
    <att type="int" name="SCORE" value="286"/>
    <att type="string" name="support" value="{&quot;StringDB&quot;: &quot;physical&quot;, &quot;StringEvidence&quot;: &quot;experiments:0.255,textmining:0.128&quot;, &quot;BioGrid&quot;: &quot;genetic&quot;, &quot;BioGrid_PubMed&quot;: &quot;28630146,20093466&quot;, &quot;BioGrid_Type&quot;: &quot;Dosage Rescue,Negative Genetic&quot;, &quot;BioGrid_Score&quot;: &quot;-0.1746&quot;, &quot;String_Score_Physical&quot;: 286, &quot;String_Score_Combined&quot;: 377}"/>
  </edge>
  <edge label="850513 (pp) 855725" source="43" target="1149">
    <att type="string" name="canonicalName" value="850513 (pp) 855725"/>
    <att type="string" name="interaction" value="pp"/>
    <att type="int" name="SCORE" value="288"/>
    <att type="string" name="support" value="{&quot;StringDB&quot;: &quot;physical&quot;, &quot;StringEvidence&quot;: &quot;experiments:0.259&quot;, &quot;BioGrid&quot;: &quot;genetic&quot;, &quot;BioGrid_PubMed&quot;: &quot;28630146&quot;, &quot;BioGrid_Type&quot;: &quot;Dosage Rescue,Phenotypic Suppression&quot;, &quot;String_Score_Physical&quot;: 288, &quot;String_Score_Combined&quot;: 288}"/>
  </edge>
  <edge label="850513 (pp) 855845" source="43" target="1168">
    <att type="string" name="canonicalName" value="850513 (pp) 855845"/>
    <att type="string" name="interaction" value="pp"/>
    <att type="int" name="SCORE" value="286"/>
    <att type="string" name="support" value="{&quot;StringDB&quot;: &quot;physical&quot;, &quot;StringEvidence&quot;: &quot;experiments:0.257,coexpression:0.081,textmining:0.043&quot;, &quot;BioGrid&quot;: &quot;genetic&quot;, &quot;BioGrid_PubMed&quot;: &quot;23891562&quot;, &quot;BioGrid_Type&quot;: &quot;Positive Genetic&quot;, &quot;BioGrid_Score&quot;: &quot;3.030666&quot;, &quot;String_Score_Physical&quot;: 286, &quot;String_Score_Combined&quot;: 372}"/>
  </edge>
  <edge label="850513 (pp) 855998" source="43" target="1209">
    <att type="string" name="canonicalName" value="850513 (pp) 855998"/>
    <att type="string" name="interaction" value="pp"/>
    <att type="int" name="SCORE" value="286"/>
    <att type="string" name="support" value="{&quot;StringDB&quot;: &quot;physical&quot;, &quot;StringEvidence&quot;: &quot;textmining:0.350,experiments:0.255&quot;, &quot;BioGrid&quot;: &quot;genetic&quot;, &quot;BioGrid_PubMed&quot;: &quot;28630146,20093466&quot;, &quot;BioGrid_Type&quot;: &quot;Dosage Rescue,Negative Genetic,Phenotypic Suppression&quot;, &quot;BioGrid_Score&quot;: &quot;-0.126&quot;, &quot;String_Score_Physical&quot;: 286, &quot;String_Score_Combined&quot;: 535}"/>
  </edge>
  <edge label="850513 (pp) 856200" source="43" target="1254">
    <att type="string" name="canonicalName" value="850513 (pp) 856200"/>
    <att type="string" name="interaction" value="pp"/>
    <att type="int" name="SCORE" value="288"/>
    <att type="string" name="support" value="{&quot;StringDB&quot;: &quot;physical&quot;, &quot;StringEvidence&quot;: &quot;experiments:0.259&quot;, &quot;BioGrid&quot;: &quot;genetic&quot;, &quot;BioGrid_PubMed&quot;: &quot;21552543&quot;, &quot;BioGrid_Type&quot;: &quot;Positive Genetic&quot;, &quot;BioGrid_Score&quot;: &quot;0.478159&quot;, &quot;String_Score_Physical&quot;: 288, &quot;String_Score_Combined&quot;: 288}"/>
  </edge>
  <edge label="850513 (pp) 856203" source="43" target="1256">
    <att type="string" name="canonicalName" value="850513 (pp) 856203"/>
    <att type="string" name="interaction" value="pp"/>
    <att type="int" name="SCORE" value="208"/>
    <att type="string" name="support" value="{&quot;BioGrid&quot;: &quot;physical&quot;, &quot;BioGrid_PubMed&quot;: &quot;21765803&quot;, &quot;BioGrid_Type&quot;: &quot;Co-purification&quot;}"/>
  </edge>
  <edge label="850513 (pp) 856221" source="43" target="1258">
    <att type="string" name="canonicalName" value="850513 (pp) 856221"/>
    <att type="string" name="interaction" value="pp"/>
    <att type="int" name="SCORE" value="222"/>
    <att type="string" name="support" value="{&quot;StringDB&quot;: &quot;physical&quot;, &quot;StringEvidence&quot;: &quot;experiments:0.189&quot;, &quot;BioGrid&quot;: &quot;genetic&quot;, &quot;BioGrid_PubMed&quot;: &quot;19325107&quot;, &quot;BioGrid_Type&quot;: &quot;Phenotypic Suppression&quot;, &quot;String_Score_Physical&quot;: 222, &quot;String_Score_Combined&quot;: 222}"/>
  </edge>
  <edge label="850513 (pp) 856366" source="43" target="1284">
    <att type="string" name="canonicalName" value="850513 (pp) 856366"/>
    <att type="string" name="interaction" value="pp"/>
    <att type="int" name="SCORE" value="325"/>
    <att type="string" name="support" value="{&quot;StringDB&quot;: &quot;physical&quot;, &quot;StringEvidence&quot;: &quot;textmining:0.683,experiments:0.297&quot;, &quot;BioGrid&quot;: &quot;genetic&quot;, &quot;BioGrid_PubMed&quot;: &quot;20959818,19948500&quot;, &quot;BioGrid_Type&quot;: &quot;Positive Genetic,Synthetic Rescue&quot;, &quot;BioGrid_Score&quot;: &quot;3.389844115&quot;, &quot;String_Score_Physical&quot;: 325, &quot;String_Score_Combined&quot;: 786}"/>
  </edge>
  <edge label="850513 (pp) 856435" source="43" target="1299">
    <att type="string" name="canonicalName" value="850513 (pp) 856435"/>
    <att type="string" name="interaction" value="pp"/>
    <att type="int" name="SCORE" value="208"/>
    <att type="string" name="support" value="{&quot;BioGrid&quot;: &quot;physical&quot;, &quot;BioGrid_PubMed&quot;: &quot;34035143&quot;, &quot;BioGrid_Type&quot;: &quot;Affinity Capture-RNA&quot;}"/>
  </edge>
  <edge label="850513 (pp) 856501" source="43" target="1317">
    <att type="string" name="canonicalName" value="850513 (pp) 856501"/>
    <att type="string" name="interaction" value="pp"/>
    <att type="int" name="SCORE" value="379"/>
    <att type="string" name="support" value="{&quot;StringDB&quot;: &quot;physical&quot;, &quot;StringEvidence&quot;: &quot;experiments:0.352&quot;, &quot;BioGrid&quot;: &quot;genetic&quot;, &quot;BioGrid_PubMed&quot;: &quot;29674565,27708008,23891562&quot;, &quot;BioGrid_Type&quot;: &quot;Negative Genetic&quot;, &quot;BioGrid_Score&quot;: &quot;-0.190051,-0.1517,-0.3153,-12.322441&quot;, &quot;String_Score_Physical&quot;: 379, &quot;String_Score_Combined&quot;: 379}"/>
  </edge>
  <edge label="850513 (pp) 856595" source="43" target="1343">
    <att type="string" name="canonicalName" value="850513 (pp) 856595"/>
    <att type="string" name="interaction" value="pp"/>
    <att type="int" name="SCORE" value="282"/>
    <att type="string" name="support" value="{&quot;StringDB&quot;: &quot;physical&quot;, &quot;StringEvidence&quot;: &quot;experiments:0.252,textmining:0.217&quot;, &quot;BioGrid&quot;: &quot;genetic&quot;, &quot;BioGrid_PubMed&quot;: &quot;29674565,27708008&quot;, &quot;BioGrid_Type&quot;: &quot;Negative Genetic&quot;, &quot;BioGrid_Score&quot;: &quot;-0.7285,-0.689459,-0.4891&quot;, &quot;String_Score_Physical&quot;: 282, &quot;String_Score_Combined&quot;: 438}"/>
  </edge>
  <edge label="850513 (pp) 856606" source="43" target="1348">
    <att type="string" name="canonicalName" value="850513 (pp) 856606"/>
    <att type="string" name="interaction" value="pp"/>
    <att type="int" name="SCORE" value="208"/>
    <att type="string" name="support" value="{&quot;BioGrid&quot;: &quot;physical&quot;, &quot;BioGrid_PubMed&quot;: &quot;34035143&quot;, &quot;BioGrid_Type&quot;: &quot;Affinity Capture-RNA&quot;}"/>
  </edge>
  <edge label="850513 (pp) 856737" source="43" target="1372">
    <att type="string" name="canonicalName" value="850513 (pp) 856737"/>
    <att type="string" name="interaction" value="pp"/>
    <att type="int" name="SCORE" value="288"/>
    <att type="string" name="support" value="{&quot;StringDB&quot;: &quot;physical&quot;, &quot;StringEvidence&quot;: &quot;experiments:0.259,textmining:0.067&quot;, &quot;BioGrid&quot;: &quot;genetic&quot;, &quot;BioGrid_PubMed&quot;: &quot;23167605&quot;, &quot;BioGrid_Type&quot;: &quot;Phenotypic Suppression&quot;, &quot;String_Score_Physical&quot;: 288, &quot;String_Score_Combined&quot;: 336}"/>
  </edge>
  <edge label="850514 (pp) 850630" source="44" target="65">
    <att type="string" name="canonicalName" value="850514 (pp) 850630"/>
    <att type="string" name="interaction" value="pp"/>
    <att type="int" name="SCORE" value="256"/>
    <att type="string" name="support" value="{&quot;StringDB&quot;: &quot;physical&quot;, &quot;StringEvidence&quot;: &quot;experiments:0.224,coexpression:0.151,neighborhood:0.109&quot;, &quot;String_Score_Physical&quot;: 256, &quot;String_Score_Combined&quot;: 437}"/>
  </edge>
  <edge label="850514 (pp) 850747" source="44" target="86">
    <att type="string" name="canonicalName" value="850514 (pp) 850747"/>
    <att type="string" name="interaction" value="pp"/>
    <att type="int" name="SCORE" value="915"/>
    <att type="string" name="support" value="{&quot;StringDB&quot;: &quot;physical&quot;, &quot;StringEvidence&quot;: &quot;textmining:0.951,database:0.896,experiments:0.156,neighborhood:0.127,coexpression:0.014&quot;, &quot;String_Score_Physical&quot;: 915, &quot;String_Score_Combined&quot;: 996}"/>
  </edge>
  <edge label="850514 (pp) 851068" source="44" target="158">
    <att type="string" name="canonicalName" value="850514 (pp) 851068"/>
    <att type="string" name="interaction" value="pp"/>
    <att type="int" name="SCORE" value="835"/>
    <att type="string" name="support" value="{&quot;StringDB&quot;: &quot;physical&quot;, &quot;StringEvidence&quot;: &quot;experiments:0.828,textmining:0.138,neighborhood:0.111&quot;, &quot;String_Score_Physical&quot;: 835, &quot;String_Score_Combined&quot;: 873}"/>
  </edge>
  <edge label="850514 (pp) 851254" source="44" target="196">
    <att type="string" name="canonicalName" value="850514 (pp) 851254"/>
    <att type="string" name="interaction" value="pp"/>
    <att type="int" name="SCORE" value="900"/>
    <att type="string" name="support" value="{&quot;StringDB&quot;: &quot;physical&quot;, &quot;StringEvidence&quot;: &quot;database:0.896,textmining:0.739,coexpression:0.050&quot;, &quot;String_Score_Physical&quot;: 900, &quot;String_Score_Combined&quot;: 975}"/>
  </edge>
  <edge label="850514 (pp) 851582" source="44" target="269">
    <att type="string" name="canonicalName" value="850514 (pp) 851582"/>
    <att type="string" name="interaction" value="pp"/>
    <att type="int" name="SCORE" value="900"/>
    <att type="string" name="support" value="{&quot;StringDB&quot;: &quot;physical&quot;, &quot;StringEvidence&quot;: &quot;database:0.896,textmining:0.830,coexpression:0.083,neighborhood:0.014&quot;, &quot;String_Score_Physical&quot;: 900, &quot;String_Score_Combined&quot;: 984}"/>
  </edge>
  <edge label="850514 (pp) 851690" source="44" target="293">
    <att type="string" name="canonicalName" value="850514 (pp) 851690"/>
    <att type="string" name="interaction" value="pp"/>
    <att type="int" name="SCORE" value="872"/>
    <att type="string" name="support" value="{&quot;StringDB&quot;: &quot;physical&quot;, &quot;StringEvidence&quot;: &quot;database:0.791,textmining:0.624,experiments:0.361,coexpression:0.220,neighborhood:0.122&quot;, &quot;BioGrid&quot;: &quot;genetic&quot;, &quot;BioGrid_PubMed&quot;: &quot;16941010&quot;, &quot;BioGrid_Type&quot;: &quot;Synthetic Lethality&quot;, &quot;String_Score_Physical&quot;: 872, &quot;String_Score_Combined&quot;: 967}"/>
  </edge>
  <edge label="850514 (pp) 851818" source="44" target="316">
    <att type="string" name="canonicalName" value="850514 (pp) 851818"/>
    <att type="string" name="interaction" value="pp"/>
    <att type="int" name="SCORE" value="900"/>
    <att type="string" name="support" value="{&quot;StringDB&quot;: &quot;physical&quot;, &quot;StringEvidence&quot;: &quot;database:0.896,textmining:0.135,coexpression:0.006&quot;, &quot;String_Score_Physical&quot;: 900, &quot;String_Score_Combined&quot;: 913}"/>
  </edge>
  <edge label="850514 (pp) 851831" source="44" target="318">
    <att type="string" name="canonicalName" value="850514 (pp) 851831"/>
    <att type="string" name="interaction" value="pp"/>
    <att type="int" name="SCORE" value="681"/>
    <att type="string" name="support" value="{&quot;StringDB&quot;: &quot;physical&quot;, &quot;StringEvidence&quot;: &quot;experiments:0.667,textmining:0.572,coexpression:0.046&quot;, &quot;String_Score_Physical&quot;: 681, &quot;String_Score_Combined&quot;: 869}"/>
  </edge>
  <edge label="850514 (pp) 851843" source="44" target="322">
    <att type="string" name="canonicalName" value="850514 (pp) 851843"/>
    <att type="string" name="interaction" value="pp"/>
    <att type="int" name="SCORE" value="231"/>
    <att type="string" name="support" value="{&quot;StringDB&quot;: &quot;physical&quot;, &quot;StringEvidence&quot;: &quot;textmining:0.530,coexpression:0.275,experiments:0.199&quot;, &quot;String_Score_Physical&quot;: 231, &quot;String_Score_Combined&quot;: 738}"/>
  </edge>
  <edge label="850514 (pp) 852291" source="44" target="419">
    <att type="string" name="canonicalName" value="850514 (pp) 852291"/>
    <att type="string" name="interaction" value="pp"/>
    <att type="int" name="SCORE" value="187"/>
    <att type="string" name="support" value="{&quot;StringDB&quot;: &quot;physical&quot;, &quot;StringEvidence&quot;: &quot;experiments:0.152,coexpression:0.139,textmining:0.114&quot;, &quot;String_Score_Physical&quot;: 187, &quot;String_Score_Combined&quot;: 379}"/>
  </edge>
  <edge label="850514 (pp) 852414" source="44" target="443">
    <att type="string" name="canonicalName" value="850514 (pp) 852414"/>
    <att type="string" name="interaction" value="pp"/>
    <att type="int" name="SCORE" value="685"/>
    <att type="string" name="support" value="{&quot;StringDB&quot;: &quot;physical&quot;, &quot;StringEvidence&quot;: &quot;experiments:0.672,coexpression:0.204,textmining:0.129,neighborhood:0.123&quot;, &quot;String_Score_Physical&quot;: 685, &quot;String_Score_Combined&quot;: 808}"/>
  </edge>
  <edge label="850514 (pp) 852565" source="44" target="480">
    <att type="string" name="canonicalName" value="850514 (pp) 852565"/>
    <att type="string" name="interaction" value="pp"/>
    <att type="int" name="SCORE" value="915"/>
    <att type="string" name="support" value="{&quot;StringDB&quot;: &quot;physical&quot;, &quot;StringEvidence&quot;: &quot;database:0.896,textmining:0.445,experiments:0.156,neighborhood:0.127,coexpression:0.014&quot;, &quot;String_Score_Physical&quot;: 915, &quot;String_Score_Combined&quot;: 959}"/>
  </edge>
  <edge label="850514 (pp) 852755" source="44" target="514">
    <att type="string" name="canonicalName" value="850514 (pp) 852755"/>
    <att type="string" name="interaction" value="pp"/>
    <att type="int" name="SCORE" value="315"/>
    <att type="string" name="support" value="{&quot;StringDB&quot;: &quot;physical&quot;, &quot;StringEvidence&quot;: &quot;experiments:0.286&quot;, &quot;BioGrid&quot;: &quot;physical&quot;, &quot;BioGrid_PubMed&quot;: &quot;19840948&quot;, &quot;BioGrid_Type&quot;: &quot;Affinity Capture-RNA&quot;, &quot;String_Score_Physical&quot;: 315, &quot;String_Score_Combined&quot;: 315}"/>
  </edge>
  <edge label="850514 (pp) 852902" source="44" target="539">
    <att type="string" name="canonicalName" value="850514 (pp) 852902"/>
    <att type="string" name="interaction" value="pp"/>
    <att type="int" name="SCORE" value="400"/>
    <att type="string" name="support" value="{&quot;StringDB&quot;: &quot;physical&quot;, &quot;StringEvidence&quot;: &quot;textmining:0.529,experiments:0.375,neighborhood:0.156,coexpression:0.086&quot;, &quot;String_Score_Physical&quot;: 400, &quot;String_Score_Combined&quot;: 782}"/>
  </edge>
  <edge label="850514 (pp) 852934" source="44" target="547">
    <att type="string" name="canonicalName" value="850514 (pp) 852934"/>
    <att type="string" name="interaction" value="pp"/>
    <att type="int" name="SCORE" value="835"/>
    <att type="string" name="support" value="{&quot;StringDB&quot;: &quot;physical&quot;, &quot;StringEvidence&quot;: &quot;experiments:0.828,coexpression:0.303,neighborhood:0.111,textmining:0.015&quot;, &quot;String_Score_Physical&quot;: 835, &quot;String_Score_Combined&quot;: 899}"/>
  </edge>
  <edge label="850514 (pp) 852979" source="44" target="554">
    <att type="string" name="canonicalName" value="850514 (pp) 852979"/>
    <att type="string" name="interaction" value="pp"/>
    <att type="int" name="SCORE" value="231"/>
    <att type="string" name="support" value="{&quot;StringDB&quot;: &quot;physical&quot;, &quot;StringEvidence&quot;: &quot;textmining:0.232,experiments:0.199,coexpression:0.148&quot;, &quot;String_Score_Physical&quot;: 231, &quot;String_Score_Combined&quot;: 498}"/>
  </edge>
  <edge label="850514 (pp) 853377" source="44" target="635">
    <att type="string" name="canonicalName" value="850514 (pp) 853377"/>
    <att type="string" name="interaction" value="pp"/>
    <att type="int" name="SCORE" value="590"/>
    <att type="string" name="support" value="{&quot;StringDB&quot;: &quot;physical&quot;, &quot;StringEvidence&quot;: &quot;experiments:0.572,coexpression:0.059,textmining:0.043&quot;, &quot;String_Score_Physical&quot;: 590, &quot;String_Score_Combined&quot;: 630}"/>
  </edge>
  <edge label="850514 (pp) 853503" source="44" target="660">
    <att type="string" name="canonicalName" value="850514 (pp) 853503"/>
    <att type="string" name="interaction" value="pp"/>
    <att type="int" name="SCORE" value="208"/>
    <att type="string" name="support" value="{&quot;BioGrid&quot;: &quot;physical&quot;, &quot;BioGrid_PubMed&quot;: &quot;25792736&quot;, &quot;BioGrid_Type&quot;: &quot;Affinity Capture-MS&quot;}"/>
  </edge>
  <edge label="850514 (pp) 854356" source="44" target="847">
    <att type="string" name="canonicalName" value="850514 (pp) 854356"/>
    <att type="string" name="interaction" value="pp"/>
    <att type="int" name="SCORE" value="341"/>
    <att type="string" name="support" value="{&quot;StringDB&quot;: &quot;physical&quot;, &quot;StringEvidence&quot;: &quot;textmining:0.406,experiments:0.313&quot;, &quot;BioGrid&quot;: &quot;genetic&quot;, &quot;BioGrid_PubMed&quot;: &quot;16941010&quot;, &quot;BioGrid_Type&quot;: &quot;Synthetic Lethality&quot;, &quot;String_Score_Physical&quot;: 341, &quot;String_Score_Combined&quot;: 608}"/>
  </edge>
  <edge label="850514 (pp) 854556" source="44" target="884">
    <att type="string" name="canonicalName" value="850514 (pp) 854556"/>
    <att type="string" name="interaction" value="pp"/>
    <att type="int" name="SCORE" value="273"/>
    <att type="string" name="support" value="{&quot;StringDB&quot;: &quot;physical&quot;, &quot;StringEvidence&quot;: &quot;coexpression:0.309,experiments:0.242,textmining:0.149&quot;, &quot;String_Score_Physical&quot;: 273, &quot;String_Score_Combined&quot;: 572}"/>
  </edge>
  <edge label="850514 (pp) 854950" source="44" target="966">
    <att type="string" name="canonicalName" value="850514 (pp) 854950"/>
    <att type="string" name="interaction" value="pp"/>
    <att type="int" name="SCORE" value="211"/>
    <att type="string" name="support" value="{&quot;StringDB&quot;: &quot;physical&quot;, &quot;StringEvidence&quot;: &quot;coexpression:0.957,textmining:0.663,experiments:0.177&quot;, &quot;String_Score_Physical&quot;: 211, &quot;String_Score_Combined&quot;: 988}"/>
  </edge>
  <edge label="850514 (pp) 855137" source="44" target="1013">
    <att type="string" name="canonicalName" value="850514 (pp) 855137"/>
    <att type="string" name="interaction" value="pp"/>
    <att type="int" name="SCORE" value="187"/>
    <att type="string" name="support" value="{&quot;StringDB&quot;: &quot;physical&quot;, &quot;StringEvidence&quot;: &quot;coexpression:0.159,experiments:0.152,textmining:0.046&quot;, &quot;String_Score_Physical&quot;: 187, &quot;String_Score_Combined&quot;: 347}"/>
  </edge>
  <edge label="850514 (pp) 855205" source="44" target="1030">
    <att type="string" name="canonicalName" value="850514 (pp) 855205"/>
    <att type="string" name="interaction" value="pp"/>
    <att type="int" name="SCORE" value="273"/>
    <att type="string" name="support" value="{&quot;StringDB&quot;: &quot;physical&quot;, &quot;StringEvidence&quot;: &quot;textmining:0.289,experiments:0.242,coexpression:0.241&quot;, &quot;String_Score_Physical&quot;: 273, &quot;String_Score_Combined&quot;: 607}"/>
  </edge>
  <edge label="850514 (pp) 855206" source="44" target="1031">
    <att type="string" name="canonicalName" value="850514 (pp) 855206"/>
    <att type="string" name="interaction" value="pp"/>
    <att type="int" name="SCORE" value="273"/>
    <att type="string" name="support" value="{&quot;StringDB&quot;: &quot;physical&quot;, &quot;StringEvidence&quot;: &quot;experiments:0.242,coexpression:0.217,textmining:0.046&quot;, &quot;String_Score_Physical&quot;: 273, &quot;String_Score_Combined&quot;: 457}"/>
  </edge>
  <edge label="850514 (pp) 855227" source="44" target="1041">
    <att type="string" name="canonicalName" value="850514 (pp) 855227"/>
    <att type="string" name="interaction" value="pp"/>
    <att type="int" name="SCORE" value="900"/>
    <att type="string" name="support" value="{&quot;StringDB&quot;: &quot;physical&quot;, &quot;StringEvidence&quot;: &quot;database:0.896,textmining:0.727,coexpression:0.036&quot;, &quot;String_Score_Physical&quot;: 900, &quot;String_Score_Combined&quot;: 973}"/>
  </edge>
  <edge label="850514 (pp) 855447" source="44" target="1086">
    <att type="string" name="canonicalName" value="850514 (pp) 855447"/>
    <att type="string" name="interaction" value="pp"/>
    <att type="int" name="SCORE" value="900"/>
    <att type="string" name="support" value="{&quot;StringDB&quot;: &quot;physical&quot;, &quot;StringEvidence&quot;: &quot;database:0.896,textmining:0.888,coexpression:0.273,neighborhood:0.119,fusion:0.026&quot;, &quot;String_Score_Physical&quot;: 900, &quot;String_Score_Combined&quot;: 993}"/>
  </edge>
  <edge label="850514 (pp) 855866" source="44" target="1177">
    <att type="string" name="canonicalName" value="850514 (pp) 855866"/>
    <att type="string" name="interaction" value="pp"/>
    <att type="int" name="SCORE" value="962"/>
    <att type="string" name="support" value="{&quot;StringDB&quot;: &quot;physical&quot;, &quot;StringEvidence&quot;: &quot;experiments:0.960,textmining:0.210,coexpression:0.101&quot;, &quot;String_Score_Physical&quot;: 962, &quot;String_Score_Combined&quot;: 973}"/>
  </edge>
  <edge label="850514 (pp) 856021" source="44" target="1213">
    <att type="string" name="canonicalName" value="850514 (pp) 856021"/>
    <att type="string" name="interaction" value="pp"/>
    <att type="int" name="SCORE" value="333"/>
    <att type="string" name="support" value="{&quot;StringDB&quot;: &quot;physical&quot;, &quot;StringEvidence&quot;: &quot;experiments:0.304&quot;, &quot;String_Score_Physical&quot;: 333, &quot;String_Score_Combined&quot;: 333}"/>
  </edge>
  <edge label="850514 (pp) 856076" source="44" target="1223">
    <att type="string" name="canonicalName" value="850514 (pp) 856076"/>
    <att type="string" name="interaction" value="pp"/>
    <att type="int" name="SCORE" value="208"/>
    <att type="string" name="support" value="{&quot;BioGrid&quot;: &quot;physical&quot;, &quot;BioGrid_PubMed&quot;: &quot;16319894,11805837&quot;, &quot;BioGrid_Type&quot;: &quot;Biochemical Activity,Affinity Capture-MS&quot;}"/>
  </edge>
  <edge label="850514 (pp) 856203" source="44" target="1256">
    <att type="string" name="canonicalName" value="850514 (pp) 856203"/>
    <att type="string" name="interaction" value="pp"/>
    <att type="int" name="SCORE" value="208"/>
    <att type="string" name="support" value="{&quot;StringDB&quot;: &quot;functional&quot;, &quot;StringEvidence&quot;: &quot;textmining:0.465&quot;, &quot;BioGrid&quot;: &quot;physical&quot;, &quot;BioGrid_PubMed&quot;: &quot;21765803&quot;, &quot;BioGrid_Type&quot;: &quot;Co-purification&quot;, &quot;String_Score_Combined&quot;: 487, &quot;String_Score_Physical&quot;: 208}"/>
  </edge>
  <edge label="850514 (pp) 856432" source="44" target="1298">
    <att type="string" name="canonicalName" value="850514 (pp) 856432"/>
    <att type="string" name="interaction" value="pp"/>
    <att type="int" name="SCORE" value="187"/>
    <att type="string" name="support" value="{&quot;StringDB&quot;: &quot;physical&quot;, &quot;StringEvidence&quot;: &quot;experiments:0.152,coexpression:0.058,textmining:0.046&quot;, &quot;String_Score_Physical&quot;: 187, &quot;String_Score_Combined&quot;: 269}"/>
  </edge>
  <edge label="850514 (pp) 856490" source="44" target="1312">
    <att type="string" name="canonicalName" value="850514 (pp) 856490"/>
    <att type="string" name="interaction" value="pp"/>
    <att type="int" name="SCORE" value="288"/>
    <att type="string" name="support" value="{&quot;StringDB&quot;: &quot;physical&quot;, &quot;StringEvidence&quot;: &quot;experiments:0.259&quot;, &quot;BioGrid&quot;: &quot;genetic&quot;, &quot;BioGrid_PubMed&quot;: &quot;27550811&quot;, &quot;BioGrid_Type&quot;: &quot;Negative Genetic&quot;, &quot;String_Score_Physical&quot;: 288, &quot;String_Score_Combined&quot;: 288}"/>
  </edge>
  <edge label="850514 (pp) 856748" source="44" target="1375">
    <att type="string" name="canonicalName" value="850514 (pp) 856748"/>
    <att type="string" name="interaction" value="pp"/>
    <att type="int" name="SCORE" value="900"/>
    <att type="string" name="support" value="{&quot;StringDB&quot;: &quot;physical&quot;, &quot;StringEvidence&quot;: &quot;database:0.896&quot;, &quot;String_Score_Physical&quot;: 900, &quot;String_Score_Combined&quot;: 900}"/>
  </edge>
  <edge label="850514 (pp) 856811" source="44" target="1390">
    <att type="string" name="canonicalName" value="850514 (pp) 856811"/>
    <att type="string" name="interaction" value="pp"/>
    <att type="int" name="SCORE" value="256"/>
    <att type="string" name="support" value="{&quot;StringDB&quot;: &quot;physical&quot;, &quot;StringEvidence&quot;: &quot;experiments:0.224,neighborhood:0.109,coexpression:0.097&quot;, &quot;String_Score_Physical&quot;: 256, &quot;String_Score_Combined&quot;: 401}"/>
  </edge>
  <edge label="850519 (pp) 850776" source="45" target="93">
    <att type="string" name="canonicalName" value="850519 (pp) 850776"/>
    <att type="string" name="interaction" value="pp"/>
    <att type="int" name="SCORE" value="300"/>
    <att type="string" name="support" value="{&quot;StringDB&quot;: &quot;physical&quot;, &quot;StringEvidence&quot;: &quot;experiments:0.270&quot;, &quot;BioGrid&quot;: &quot;genetic&quot;, &quot;BioGrid_PubMed&quot;: &quot;27708008,21987634&quot;, &quot;BioGrid_Type&quot;: &quot;Negative Genetic&quot;, &quot;BioGrid_Score&quot;: &quot;-0.1749,-6.684318877&quot;, &quot;String_Score_Physical&quot;: 300, &quot;String_Score_Combined&quot;: 300}"/>
  </edge>
  <edge label="850519 (pp) 851462" source="45" target="241">
    <att type="string" name="canonicalName" value="850519 (pp) 851462"/>
    <att type="string" name="interaction" value="pp"/>
    <att type="int" name="SCORE" value="286"/>
    <att type="string" name="support" value="{&quot;StringDB&quot;: &quot;physical&quot;, &quot;StringEvidence&quot;: &quot;experiments:0.255&quot;, &quot;BioGrid&quot;: &quot;genetic&quot;, &quot;BioGrid_PubMed&quot;: &quot;23891562,16269340&quot;, &quot;BioGrid_Type&quot;: &quot;Negative Genetic&quot;, &quot;BioGrid_Score&quot;: &quot;-7.1236,-5.58802&quot;, &quot;String_Score_Physical&quot;: 286, &quot;String_Score_Combined&quot;: 286}"/>
  </edge>
  <edge label="850519 (pp) 852044" source="45" target="360">
    <att type="string" name="canonicalName" value="850519 (pp) 852044"/>
    <att type="string" name="interaction" value="pp"/>
    <att type="int" name="SCORE" value="918"/>
    <att type="string" name="support" value="{&quot;StringDB&quot;: &quot;physical&quot;, &quot;StringEvidence&quot;: &quot;database:0.896,textmining:0.776,experiments:0.190,coexpression:0.009&quot;, &quot;BioGrid&quot;: &quot;genetic&quot;, &quot;BioGrid_PubMed&quot;: &quot;27708008&quot;, &quot;BioGrid_Type&quot;: &quot;Negative Genetic&quot;, &quot;BioGrid_Score&quot;: &quot;-0.1485,-0.1584&quot;, &quot;String_Score_Physical&quot;: 918, &quot;String_Score_Combined&quot;: 982}"/>
  </edge>
  <edge label="850519 (pp) 852276" source="45" target="414">
    <att type="string" name="canonicalName" value="850519 (pp) 852276"/>
    <att type="string" name="interaction" value="pp"/>
    <att type="int" name="SCORE" value="288"/>
    <att type="string" name="support" value="{&quot;StringDB&quot;: &quot;physical&quot;, &quot;StringEvidence&quot;: &quot;experiments:0.259&quot;, &quot;BioGrid&quot;: &quot;genetic&quot;, &quot;BioGrid_PubMed&quot;: &quot;29674565,27708008,23891562,20093466&quot;, &quot;BioGrid_Type&quot;: &quot;Negative Genetic&quot;, &quot;BioGrid_Score&quot;: &quot;-0.295343,-6.145773,-0.181,-0.1244&quot;, &quot;String_Score_Physical&quot;: 288, &quot;String_Score_Combined&quot;: 288}"/>
  </edge>
  <edge label="850519 (pp) 852670" source="45" target="498">
    <att type="string" name="canonicalName" value="850519 (pp) 852670"/>
    <att type="string" name="interaction" value="pp"/>
    <att type="int" name="SCORE" value="734"/>
    <att type="string" name="support" value="{&quot;StringDB&quot;: &quot;physical&quot;, &quot;StringEvidence&quot;: &quot;experiments:0.723&quot;, &quot;BioGrid&quot;: &quot;genetic&quot;, &quot;BioGrid_PubMed&quot;: &quot;29674565,27708008,23891562,20093466,16269340&quot;, &quot;BioGrid_Type&quot;: &quot;Negative Genetic&quot;, &quot;BioGrid_Score&quot;: &quot;-4.049264,-0.1988,-0.289563,-0.1862,-5.4842,-0.2051&quot;, &quot;String_Score_Physical&quot;: 734, &quot;String_Score_Combined&quot;: 734}"/>
  </edge>
  <edge label="850519 (pp) 852735" source="45" target="509">
    <att type="string" name="canonicalName" value="850519 (pp) 852735"/>
    <att type="string" name="interaction" value="pp"/>
    <att type="int" name="SCORE" value="211"/>
    <att type="string" name="support" value="{&quot;StringDB&quot;: &quot;physical&quot;, &quot;StringEvidence&quot;: &quot;textmining:0.863,experiments:0.177,coexpression:0.003&quot;, &quot;BioGrid&quot;: &quot;genetic&quot;, &quot;BioGrid_PubMed&quot;: &quot;29674565,27708008&quot;, &quot;BioGrid_Type&quot;: &quot;Negative Genetic&quot;, &quot;BioGrid_Score&quot;: &quot;-0.1614,-0.181822,-0.1594&quot;, &quot;String_Score_Physical&quot;: 211, &quot;String_Score_Combined&quot;: 892}"/>
  </edge>
  <edge label="850519 (pp) 853061" source="45" target="571">
    <att type="string" name="canonicalName" value="850519 (pp) 853061"/>
    <att type="string" name="interaction" value="pp"/>
    <att type="int" name="SCORE" value="210"/>
    <att type="string" name="support" value="{&quot;StringDB&quot;: &quot;physical&quot;, &quot;StringEvidence&quot;: &quot;experiments:0.176&quot;, &quot;BioGrid&quot;: &quot;genetic&quot;, &quot;BioGrid_PubMed&quot;: &quot;29674565,23891562,16269340&quot;, &quot;BioGrid_Type&quot;: &quot;Positive Genetic,Negative Genetic&quot;, &quot;BioGrid_Score&quot;: &quot;2.537747,0.287938,-0.231504,4.2394&quot;, &quot;String_Score_Physical&quot;: 210, &quot;String_Score_Combined&quot;: 210}"/>
  </edge>
  <edge label="850519 (pp) 853429" source="45" target="650">
    <att type="string" name="canonicalName" value="850519 (pp) 853429"/>
    <att type="string" name="interaction" value="pp"/>
    <att type="int" name="SCORE" value="400"/>
    <att type="string" name="support" value="{&quot;StringDB&quot;: &quot;physical&quot;, &quot;StringEvidence&quot;: &quot;experiments:0.375&quot;, &quot;BioGrid&quot;: &quot;genetic&quot;, &quot;BioGrid_PubMed&quot;: &quot;27708008,16269340&quot;, &quot;BioGrid_Type&quot;: &quot;Negative Genetic&quot;, &quot;BioGrid_Score&quot;: &quot;-0.1404,-4.5608&quot;, &quot;String_Score_Physical&quot;: 400, &quot;String_Score_Combined&quot;: 400}"/>
  </edge>
  <edge label="850519 (pp) 853536" source="45" target="667">
    <att type="string" name="canonicalName" value="850519 (pp) 853536"/>
    <att type="string" name="interaction" value="pp"/>
    <att type="int" name="SCORE" value="392"/>
    <att type="string" name="support" value="{&quot;StringDB&quot;: &quot;physical&quot;, &quot;StringEvidence&quot;: &quot;experiments:0.367&quot;, &quot;BioGrid&quot;: &quot;genetic&quot;, &quot;BioGrid_PubMed&quot;: &quot;27708008,23891562,21987634,20093466,16269340&quot;, &quot;BioGrid_Type&quot;: &quot;Negative Genetic&quot;, &quot;BioGrid_Score&quot;: &quot;-20.267445,-10.113,-13.07419078,-0.2717,-0.1953&quot;, &quot;String_Score_Physical&quot;: 392, &quot;String_Score_Combined&quot;: 392}"/>
  </edge>
  <edge label="850519 (pp) 853581" source="45" target="682">
    <att type="string" name="canonicalName" value="850519 (pp) 853581"/>
    <att type="string" name="interaction" value="pp"/>
    <att type="int" name="SCORE" value="237"/>
    <att type="string" name="support" value="{&quot;StringDB&quot;: &quot;physical&quot;, &quot;StringEvidence&quot;: &quot;experiments:0.204&quot;, &quot;BioGrid&quot;: &quot;genetic&quot;, &quot;BioGrid_PubMed&quot;: &quot;23891562,16269340&quot;, &quot;BioGrid_Type&quot;: &quot;Negative Genetic&quot;, &quot;BioGrid_Score&quot;: &quot;-3.820236,-3.7736&quot;, &quot;String_Score_Physical&quot;: 237, &quot;String_Score_Combined&quot;: 237}"/>
  </edge>
  <edge label="850519 (pp) 853644" source="45" target="692">
    <att type="string" name="canonicalName" value="850519 (pp) 853644"/>
    <att type="string" name="interaction" value="pp"/>
    <att type="int" name="SCORE" value="373"/>
    <att type="string" name="support" value="{&quot;StringDB&quot;: &quot;physical&quot;, &quot;StringEvidence&quot;: &quot;experiments:0.346,coexpression:0.004&quot;, &quot;BioGrid&quot;: &quot;genetic&quot;, &quot;BioGrid_PubMed&quot;: &quot;29674565,27708008,23891562&quot;, &quot;BioGrid_Type&quot;: &quot;Negative Genetic&quot;, &quot;BioGrid_Score&quot;: &quot;-4.175225,-0.2344,-0.450541&quot;, &quot;String_Score_Physical&quot;: 373, &quot;String_Score_Combined&quot;: 375}"/>
  </edge>
  <edge label="850519 (pp) 853817" source="45" target="730">
    <att type="string" name="canonicalName" value="850519 (pp) 853817"/>
    <att type="string" name="interaction" value="pp"/>
    <att type="int" name="SCORE" value="288"/>
    <att type="string" name="support" value="{&quot;StringDB&quot;: &quot;physical&quot;, &quot;StringEvidence&quot;: &quot;experiments:0.259&quot;, &quot;BioGrid&quot;: &quot;genetic&quot;, &quot;BioGrid_PubMed&quot;: &quot;30012561&quot;, &quot;BioGrid_Type&quot;: &quot;Positive Genetic&quot;, &quot;BioGrid_Score&quot;: &quot;0.115&quot;, &quot;String_Score_Physical&quot;: 288, &quot;String_Score_Combined&quot;: 288}"/>
  </edge>
  <edge label="850519 (pp) 855394" source="45" target="1076">
    <att type="string" name="canonicalName" value="850519 (pp) 855394"/>
    <att type="string" name="interaction" value="pp"/>
    <att type="int" name="SCORE" value="297"/>
    <att type="string" name="support" value="{&quot;StringDB&quot;: &quot;physical&quot;, &quot;StringEvidence&quot;: &quot;experiments:0.267&quot;, &quot;BioGrid&quot;: &quot;genetic&quot;, &quot;BioGrid_PubMed&quot;: &quot;27708008,23891562&quot;, &quot;BioGrid_Type&quot;: &quot;Negative Genetic&quot;, &quot;BioGrid_Score&quot;: &quot;-0.1262,-8.625544&quot;, &quot;String_Score_Physical&quot;: 297, &quot;String_Score_Combined&quot;: 297}"/>
  </edge>
  <edge label="850519 (pp) 855928" source="45" target="1191">
    <att type="string" name="canonicalName" value="850519 (pp) 855928"/>
    <att type="string" name="interaction" value="pp"/>
    <att type="int" name="SCORE" value="286"/>
    <att type="string" name="support" value="{&quot;StringDB&quot;: &quot;physical&quot;, &quot;StringEvidence&quot;: &quot;textmining:0.802,experiments:0.257,coexpression:0.009&quot;, &quot;BioGrid&quot;: &quot;genetic&quot;, &quot;BioGrid_PubMed&quot;: &quot;23891562&quot;, &quot;BioGrid_Type&quot;: &quot;Negative Genetic&quot;, &quot;BioGrid_Score&quot;: &quot;-8.853157&quot;, &quot;String_Score_Physical&quot;: 286, &quot;String_Score_Combined&quot;: 860}"/>
  </edge>
  <edge label="850519 (pp) 856447" source="45" target="1301">
    <att type="string" name="canonicalName" value="850519 (pp) 856447"/>
    <att type="string" name="interaction" value="pp"/>
    <att type="int" name="SCORE" value="327"/>
    <att type="string" name="support" value="{&quot;StringDB&quot;: &quot;physical&quot;, &quot;StringEvidence&quot;: &quot;experiments:0.298&quot;, &quot;BioGrid&quot;: &quot;genetic&quot;, &quot;BioGrid_PubMed&quot;: &quot;27708008,20093466&quot;, &quot;BioGrid_Type&quot;: &quot;Negative Genetic&quot;, &quot;BioGrid_Score&quot;: &quot;-0.3242,-0.2702&quot;, &quot;String_Score_Physical&quot;: 327, &quot;String_Score_Combined&quot;: 327}"/>
  </edge>
  <edge label="850519 (pp) 856501" source="45" target="1317">
    <att type="string" name="canonicalName" value="850519 (pp) 856501"/>
    <att type="string" name="interaction" value="pp"/>
    <att type="int" name="SCORE" value="428"/>
    <att type="string" name="support" value="{&quot;StringDB&quot;: &quot;physical&quot;, &quot;StringEvidence&quot;: &quot;experiments:0.404&quot;, &quot;BioGrid&quot;: &quot;genetic&quot;, &quot;BioGrid_PubMed&quot;: &quot;27708008,23891562,16269340&quot;, &quot;BioGrid_Type&quot;: &quot;Negative Genetic&quot;, &quot;BioGrid_Score&quot;: &quot;-5.692233,-0.1768,-0.1831,-3.5011&quot;, &quot;String_Score_Physical&quot;: 428, &quot;String_Score_Combined&quot;: 428}"/>
  </edge>
  <edge label="850519 (pp) 856545" source="45" target="1332">
    <att type="string" name="canonicalName" value="850519 (pp) 856545"/>
    <att type="string" name="interaction" value="pp"/>
    <att type="int" name="SCORE" value="293"/>
    <att type="string" name="support" value="{&quot;StringDB&quot;: &quot;physical&quot;, &quot;StringEvidence&quot;: &quot;experiments:0.263&quot;, &quot;BioGrid&quot;: &quot;genetic&quot;, &quot;BioGrid_PubMed&quot;: &quot;29674565,23891562,16269340&quot;, &quot;BioGrid_Type&quot;: &quot;Negative Genetic&quot;, &quot;BioGrid_Score&quot;: &quot;-0.214187,-3.0081,-4.271487&quot;, &quot;String_Score_Physical&quot;: 293, &quot;String_Score_Combined&quot;: 293}"/>
  </edge>
  <edge label="850519 (pp) 856595" source="45" target="1343">
    <att type="string" name="canonicalName" value="850519 (pp) 856595"/>
    <att type="string" name="interaction" value="pp"/>
    <att type="int" name="SCORE" value="910"/>
```
