## Additional File 10 for "Systematic transcriptomics analysis of calorie restriction and rapamycin unveils their synergistic interaction in prolonging cellular lifespan": upreg_Combined_Treated_72hr (c).xgmml (part 1 of 29)

```
<?xml version="1.0" encoding="UTF-8" standalone="yes"?>
<graph label="upreg_Combined_Treated_72hr (c)" xmlns:dc="http://purl.org/dc/elements/1.1/" xmlns:xlink="http://www.w3.org/1999/xlink" xmlns:rdf="http://www.w3.org/1999/02/22-rdf-syntax-ns#" xmlns:cy="http://www.cytoscape.org" xmlns="http://www.cs.rpi.edu/XGMML" >
  <att name="documentVersion" value="1.1"/>
  <att name="networkMetadata">
    <rdf:RDF>
      <rdf:Description rdf:about="http://www.cytoscape.org/">
        <dc:type>Protein-Protein Interaction</dc:type>
        <dc:description>N/A</dc:description>
        <dc:identifier>N/A</dc:identifier>
        <dc:date>2023-09-20 02:52:49</dc:date>
        <dc:title>Cytoscape Network</dc:title>
        <dc:source>http://www.cytoscape.org/</dc:source>
        <dc:format>Cytoscape-XGMML</dc:format>
      </rdf:Description>
    </rdf:RDF>
  </att>
  <att type="string" name="backgroundColor" value="#ffffff"/>
  <att type="real" name="GRAPH_VIEW_ZOOM" value="1.0"/>
  <att type="real" name="GRAPH_VIEW_CENTER_X" value="300.0"/>
  <att type="real" name="GRAPH_VIEW_CENTER_Y" value="300.0"/>
  <node label="CHA1" id="1">
    <att type="string" name="canonicalName" value="CHA1"/>
    <att type="string" name="Gene" value="850295"/>
    <att type="string" name="Symbol" value="CHA1"/>
    <att type="integer" name="DEGREE" value="25"/>
    <graphics type="CIRCLE" x="305.6587091760699" y="430.2050965416506"/>
  </node>
  <node label="VAC17" id="2">
    <att type="string" name="canonicalName" value="VAC17"/>
    <att type="string" name="Gene" value="850296"/>
    <att type="string" name="Symbol" value="VAC17"/>
    <att type="integer" name="DEGREE" value="8"/>
    <graphics type="CIRCLE" x="416.73931740724214" y="311.32615547903896"/>
  </node>
  <node label="MRC1" id="3">
    <att type="string" name="canonicalName" value="MRC1"/>
    <att type="string" name="Gene" value="850297"/>
    <att type="string" name="Symbol" value="MRC1"/>
    <att type="integer" name="DEGREE" value="80"/>
    <graphics type="CIRCLE" x="183.5868752815202" y="350.07268243831095"/>
  </node>
  <node label="KRR1" id="4">
    <att type="string" name="canonicalName" value="KRR1"/>
    <att type="string" name="Gene" value="850298"/>
    <att type="string" name="Symbol" value="KRR1"/>
    <att type="integer" name="DEGREE" value="193"/>
    <graphics type="CIRCLE" x="401.39742845598096" y="163.8145720755566"/>
  </node>
  <node label="KAR4" id="5">
    <att type="string" name="canonicalName" value="KAR4"/>
    <att type="string" name="Gene" value="850303"/>
    <att type="string" name="Symbol" value="KAR4"/>
    <att type="integer" name="DEGREE" value="6"/>
    <graphics type="CIRCLE" x="437.6752845739416" y="389.8350861217304"/>
  </node>
  <node label="SPB1" id="6">
    <att type="string" name="canonicalName" value="SPB1"/>
    <att type="string" name="Gene" value="850304"/>
    <att type="string" name="Symbol" value="SPB1"/>
    <att type="integer" name="DEGREE" value="144"/>
    <graphics type="CIRCLE" x="199.6616412799046" y="191.66250645289472"/>
  </node>
  <node label="SPS22" id="7">
    <att type="string" name="canonicalName" value="SPS22"/>
    <att type="string" name="Gene" value="850309"/>
    <att type="string" name="Symbol" value="SPS22"/>
    <att type="integer" name="DEGREE" value="1"/>
    <graphics type="CIRCLE" x="183.43453355284615" y="239.5925016763146"/>
  </node>
  <node label="POF1" id="8">
    <att type="string" name="canonicalName" value="POF1"/>
    <att type="string" name="Gene" value="850310"/>
    <att type="string" name="Symbol" value="POF1"/>
    <att type="integer" name="DEGREE" value="10"/>
    <graphics type="CIRCLE" x="410.5047991235769" y="377.0130863701695"/>
  </node>
  <node label="EMC1" id="9">
    <att type="string" name="canonicalName" value="EMC1"/>
    <att type="string" name="Gene" value="850312"/>
    <att type="string" name="Symbol" value="EMC1"/>
    <att type="integer" name="DEGREE" value="12"/>
    <graphics type="CIRCLE" x="439.3302826525114" y="295.4455574976273"/>
  </node>
  <node label="STE50" id="10">
    <att type="string" name="canonicalName" value="STE50"/>
    <att type="string" name="Gene" value="850325"/>
    <att type="string" name="Symbol" value="STE50"/>
    <att type="integer" name="DEGREE" value="49"/>
    <graphics type="CIRCLE" x="399.7044975726467" y="234.78527866768513"/>
  </node>
  <node label="BIK1" id="11">
    <att type="string" name="canonicalName" value="BIK1"/>
    <att type="string" name="Gene" value="850328"/>
    <att type="string" name="Symbol" value="BIK1"/>
    <att type="integer" name="DEGREE" value="65"/>
    <graphics type="CIRCLE" x="340.67159967462794" y="382.24915941022107"/>
  </node>
  <node label="AGP1" id="12">
    <att type="string" name="canonicalName" value="AGP1"/>
    <att type="string" name="Gene" value="850333"/>
    <att type="string" name="Symbol" value="AGP1"/>
    <att type="integer" name="DEGREE" value="22"/>
    <graphics type="CIRCLE" x="358.06904766632624" y="277.1666108949258"/>
  </node>
  <node label="CDC10" id="13">
    <att type="string" name="canonicalName" value="CDC10"/>
    <att type="string" name="Gene" value="850358"/>
    <att type="string" name="Symbol" value="CDC10"/>
    <att type="integer" name="DEGREE" value="45"/>
    <graphics type="CIRCLE" x="320.18397466578983" y="245.7714511251549"/>
  </node>
  <node label="MRPL32" id="14">
    <att type="string" name="canonicalName" value="MRPL32"/>
    <att type="string" name="Gene" value="850359"/>
    <att type="string" name="Symbol" value="MRPL32"/>
    <att type="integer" name="DEGREE" value="77"/>
    <graphics type="CIRCLE" x="438.39218331144787" y="314.96421152830976"/>
  </node>
  <node label="ADP1" id="15">
    <att type="string" name="canonicalName" value="ADP1"/>
    <att type="string" name="Gene" value="850369"/>
    <att type="string" name="Symbol" value="ADP1"/>
    <att type="integer" name="DEGREE" value="16"/>
    <graphics type="CIRCLE" x="359.7195726687138" y="192.38640215437317"/>
  </node>
  <node label="PGK1" id="16">
    <att type="string" name="canonicalName" value="PGK1"/>
    <att type="string" name="Gene" value="850370"/>
    <att type="string" name="Symbol" value="PGK1"/>
    <att type="integer" name="DEGREE" value="65"/>
    <graphics type="CIRCLE" x="355.38903149898545" y="327.2166151232284"/>
  </node>
  <node label="POL4" id="17">
    <att type="string" name="canonicalName" value="POL4"/>
    <att type="string" name="Gene" value="850372"/>
    <att type="string" name="Symbol" value="POL4"/>
    <att type="integer" name="DEGREE" value="15"/>
    <graphics type="CIRCLE" x="186.18203837989256" y="401.3078249776114"/>
  </node>
  <node label="CTO1" id="18">
    <att type="string" name="canonicalName" value="CTO1"/>
    <att type="string" name="Gene" value="850373"/>
    <att type="string" name="Symbol" value="CTO1"/>
    <att type="integer" name="DEGREE" value="4"/>
    <graphics type="CIRCLE" x="410.374080637173" y="250.12367631793205"/>
  </node>
  <node label="YCR016W" id="19">
    <att type="string" name="canonicalName" value="YCR016W"/>
    <att type="string" name="Gene" value="850375"/>
    <att type="string" name="Symbol" value="YCR016W"/>
    <att type="integer" name="DEGREE" value="60"/>
    <graphics type="CIRCLE" x="324.7189829749465" y="248.6360138810412"/>
  </node>
  <node label="MAK32" id="20">
    <att type="string" name="canonicalName" value="MAK32"/>
    <att type="string" name="Gene" value="850381"/>
    <att type="string" name="Symbol" value="MAK32"/>
    <att type="integer" name="DEGREE" value="9"/>
    <graphics type="CIRCLE" x="336.5291210296069" y="184.72482431902392"/>
  </node>
  <node label="RIM1" id="21">
    <att type="string" name="canonicalName" value="RIM1"/>
    <att type="string" name="Gene" value="850395"/>
    <att type="string" name="Symbol" value="RIM1"/>
    <att type="integer" name="DEGREE" value="20"/>
    <graphics type="CIRCLE" x="223.86129160788187" y="362.27861709225374"/>
  </node>
  <node label="SYP1" id="22">
    <att type="string" name="canonicalName" value="SYP1"/>
    <att type="string" name="Gene" value="850396"/>
    <att type="string" name="Symbol" value="SYP1"/>
    <att type="integer" name="DEGREE" value="42"/>
    <graphics type="CIRCLE" x="283.51784140837515" y="386.01832358081015"/>
  </node>
  <node label="ELO2" id="23">
    <att type="string" name="canonicalName" value="ELO2"/>
    <att type="string" name="Gene" value="850400"/>
    <att type="string" name="Symbol" value="ELO2"/>
    <att type="integer" name="DEGREE" value="38"/>
    <graphics type="CIRCLE" x="180.63450396717818" y="293.33264410182056"/>
  </node>
  <node label="RRP43" id="24">
    <att type="string" name="canonicalName" value="RRP43"/>
    <att type="string" name="Gene" value="850401"/>
    <att type="string" name="Symbol" value="RRP43"/>
    <att type="integer" name="DEGREE" value="109"/>
    <graphics type="CIRCLE" x="337.46205302379485" y="401.5719148851932"/>
  </node>
  <node label="RBK1" id="25">
    <att type="string" name="canonicalName" value="RBK1"/>
    <att type="string" name="Gene" value="850402"/>
    <att type="string" name="Symbol" value="RBK1"/>
    <att type="integer" name="DEGREE" value="24"/>
    <graphics type="CIRCLE" x="170.50121012957345" y="197.21586965928512"/>
  </node>
  <node label="PHO87" id="26">
    <att type="string" name="canonicalName" value="PHO87"/>
    <att type="string" name="Gene" value="850403"/>
    <att type="string" name="Symbol" value="PHO87"/>
    <att type="integer" name="DEGREE" value="11"/>
    <graphics type="CIRCLE" x="303.65047060708605" y="396.229191426365"/>
  </node>
  <node label="TAF2" id="27">
    <att type="string" name="canonicalName" value="TAF2"/>
    <att type="string" name="Gene" value="850409"/>
    <att type="string" name="Symbol" value="TAF2"/>
    <att type="integer" name="DEGREE" value="34"/>
    <graphics type="CIRCLE" x="181.98552195782156" y="356.91985299413443"/>
  </node>
  <node label="PER1" id="28">
    <att type="string" name="canonicalName" value="PER1"/>
    <att type="string" name="Gene" value="850411"/>
    <att type="string" name="Symbol" value="PER1"/>
    <att type="integer" name="DEGREE" value="30"/>
    <graphics type="CIRCLE" x="417.2363304829098" y="283.061197834443"/>
  </node>
  <node label="THR4" id="29">
    <att type="string" name="canonicalName" value="THR4"/>
    <att type="string" name="Gene" value="850420"/>
    <att type="string" name="Symbol" value="THR4"/>
    <att type="integer" name="DEGREE" value="14"/>
    <graphics type="CIRCLE" x="182.62719161675838" y="374.8153733695465"/>
  </node>
  <node label="CTR86" id="30">
    <att type="string" name="canonicalName" value="CTR86"/>
    <att type="string" name="Gene" value="850421"/>
    <att type="string" name="Symbol" value="CTR86"/>
    <att type="integer" name="DEGREE" value="7"/>
    <graphics type="CIRCLE" x="395.856870913224" y="340.5518886638893"/>
  </node>
  <node label="PWP2" id="31">
    <att type="string" name="canonicalName" value="PWP2"/>
    <att type="string" name="Gene" value="850422"/>
    <att type="string" name="Symbol" value="PWP2"/>
    <att type="integer" name="DEGREE" value="165"/>
    <graphics type="CIRCLE" x="307.92764029345244" y="257.07648975343636"/>
  </node>
  <node label="HCM1" id="32">
    <att type="string" name="canonicalName" value="HCM1"/>
    <att type="string" name="Gene" value="850429"/>
    <att type="string" name="Symbol" value="HCM1"/>
    <att type="integer" name="DEGREE" value="84"/>
    <graphics type="CIRCLE" x="380.8939877959506" y="345.5958234380362"/>
  </node>
  <node label="RAD18" id="33">
    <att type="string" name="canonicalName" value="RAD18"/>
    <att type="string" name="Gene" value="850430"/>
    <att type="string" name="Symbol" value="RAD18"/>
    <att type="integer" name="DEGREE" value="36"/>
    <graphics type="CIRCLE" x="318.2564131066331" y="264.09260183009354"/>
  </node>
  <node label="SED4" id="34">
    <att type="string" name="canonicalName" value="SED4"/>
    <att type="string" name="Gene" value="850431"/>
    <att type="string" name="Symbol" value="SED4"/>
    <att type="integer" name="DEGREE" value="10"/>
    <graphics type="CIRCLE" x="224.21337898324055" y="237.05439589184587"/>
  </node>
  <node label="RSA4" id="35">
    <att type="string" name="canonicalName" value="RSA4"/>
    <att type="string" name="Gene" value="850435"/>
    <att type="string" name="Symbol" value="RSA4"/>
    <att type="integer" name="DEGREE" value="90"/>
    <graphics type="CIRCLE" x="292.7527582814758" y="279.2077169573322"/>
  </node>
  <node label="SSK22" id="36">
    <att type="string" name="canonicalName" value="SSK22"/>
    <att type="string" name="Gene" value="850436"/>
    <att type="string" name="Symbol" value="SSK22"/>
    <att type="integer" name="DEGREE" value="15"/>
    <graphics type="CIRCLE" x="371.4791087941928" y="393.1382080220574"/>
  </node>
  <node label="PAT1" id="37">
    <att type="string" name="canonicalName" value="PAT1"/>
    <att type="string" name="Gene" value="850440"/>
    <att type="string" name="Symbol" value="PAT1"/>
    <att type="integer" name="DEGREE" value="224"/>
    <graphics type="CIRCLE" x="384.0391585447046" y="348.4980441577617"/>
  </node>
  <node label="SRB8" id="38">
    <att type="string" name="canonicalName" value="SRB8"/>
    <att type="string" name="Gene" value="850442"/>
    <att type="string" name="Symbol" value="SRB8"/>
    <att type="integer" name="DEGREE" value="29"/>
    <graphics type="CIRCLE" x="397.27555585796927" y="357.3837509490686"/>
  </node>
  <node label="CSM1" id="39">
    <att type="string" name="canonicalName" value="CSM1"/>
    <att type="string" name="Gene" value="850447"/>
    <att type="string" name="Symbol" value="CSM1"/>
    <att type="integer" name="DEGREE" value="44"/>
    <graphics type="CIRCLE" x="282.5965283813937" y="204.8304259913273"/>
  </node>
  <node label="YCR087C-A" id="40">
    <att type="string" name="canonicalName" value="YCR087C-A"/>
    <att type="string" name="Gene" value="850449"/>
    <att type="string" name="Symbol" value="YCR087C-A"/>
    <att type="integer" name="DEGREE" value="109"/>
    <graphics type="CIRCLE" x="348.54583701219514" y="259.44916391662935"/>
  </node>
  <node label="ABP1" id="41">
    <att type="string" name="canonicalName" value="ABP1"/>
    <att type="string" name="Gene" value="850450"/>
    <att type="string" name="Symbol" value="ABP1"/>
    <att type="integer" name="DEGREE" value="36"/>
    <graphics type="CIRCLE" x="359.4096020582166" y="431.42944296055236"/>
  </node>
  <node label="FIG2" id="42">
    <att type="string" name="canonicalName" value="FIG2"/>
    <att type="string" name="Gene" value="850451"/>
    <att type="string" name="Symbol" value="FIG2"/>
    <att type="integer" name="DEGREE" value="5"/>
    <graphics type="CIRCLE" x="386.86064404454527" y="208.29839141978158"/>
  </node>
  <node label="YCR090C" id="43">
    <att type="string" name="canonicalName" value="YCR090C"/>
    <att type="string" name="Gene" value="850452"/>
    <att type="string" name="Symbol" value="YCR090C"/>
    <att type="integer" name="DEGREE" value="5"/>
    <graphics type="CIRCLE" x="394.16937444022005" y="156.8902095478439"/>
  </node>
  <node label="MSH3" id="44">
    <att type="string" name="canonicalName" value="MSH3"/>
    <att type="string" name="Gene" value="850454"/>
    <att type="string" name="Symbol" value="MSH3"/>
    <att type="integer" name="DEGREE" value="27"/>
    <graphics type="CIRCLE" x="174.07121873145317" y="445.3268837993346"/>
  </node>
  <node label="CDC50" id="45">
    <att type="string" name="canonicalName" value="CDC50"/>
    <att type="string" name="Gene" value="850456"/>
    <att type="string" name="Symbol" value="CDC50"/>
    <att type="integer" name="DEGREE" value="34"/>
    <graphics type="CIRCLE" x="258.4618168396583" y="390.7590329357248"/>
  </node>
  <node label="OCA4" id="46">
    <att type="string" name="canonicalName" value="OCA4"/>
    <att type="string" name="Gene" value="850457"/>
    <att type="string" name="Symbol" value="OCA4"/>
    <att type="integer" name="DEGREE" value="11"/>
    <graphics type="CIRCLE" x="330.06214457001875" y="165.41484960935054"/>
  </node>
  <node label="GIT1" id="47">
    <att type="string" name="canonicalName" value="GIT1"/>
    <att type="string" name="Gene" value="850462"/>
    <att type="string" name="Symbol" value="GIT1"/>
    <att type="integer" name="DEGREE" value="2"/>
    <graphics type="CIRCLE" x="225.28091703040948" y="245.02190734390274"/>
  </node>
  <node label="DDI3" id="48">
    <att type="string" name="canonicalName" value="DDI3"/>
    <att type="string" name="Gene" value="850483"/>
    <att type="string" name="Symbol" value="DDI3"/>
    <att type="integer" name="DEGREE" value="1"/>
    <graphics type="CIRCLE" x="160.0587438306084" y="174.94210028687093"/>
  </node>
  <node label="SNZ3" id="49">
    <att type="string" name="canonicalName" value="SNZ3"/>
    <att type="string" name="Gene" value="850485"/>
    <att type="string" name="Symbol" value="SNZ3"/>
    <att type="integer" name="DEGREE" value="10"/>
    <graphics type="CIRCLE" x="384.94531173037814" y="333.9624907531934"/>
  </node>
  <node label="RGD2" id="50">
    <att type="string" name="canonicalName" value="RGD2"/>
    <att type="string" name="Gene" value="850497"/>
    <att type="string" name="Symbol" value="RGD2"/>
    <att type="integer" name="DEGREE" value="23"/>
    <graphics type="CIRCLE" x="300.2609986763901" y="345.65753803931494"/>
  </node>
  <node label="FMP32" id="51">
    <att type="string" name="canonicalName" value="FMP32"/>
    <att type="string" name="Gene" value="850498"/>
    <att type="string" name="Symbol" value="FMP32"/>
    <att type="integer" name="DEGREE" value="15"/>
    <graphics type="CIRCLE" x="167.19763179834172" y="170.67124457863338"/>
  </node>
  <node label="ACT1" id="52">
    <att type="string" name="canonicalName" value="ACT1"/>
    <att type="string" name="Gene" value="850504"/>
    <att type="string" name="Symbol" value="ACT1"/>
    <att type="integer" name="DEGREE" value="246"/>
    <graphics type="CIRCLE" x="413.88229887844483" y="335.3139300918513"/>
  </node>
  <node label="TUB2" id="53">
    <att type="string" name="canonicalName" value="TUB2"/>
    <att type="string" name="Gene" value="850506"/>
    <att type="string" name="Symbol" value="TUB2"/>
    <att type="integer" name="DEGREE" value="89"/>
    <graphics type="CIRCLE" x="433.08715378602915" y="151.603615502173"/>
  </node>
  <node label="MOB2" id="54">
    <att type="string" name="canonicalName" value="MOB2"/>
    <att type="string" name="Gene" value="850508"/>
    <att type="string" name="Symbol" value="MOB2"/>
    <att type="integer" name="DEGREE" value="9"/>
    <graphics type="CIRCLE" x="410.25594118068324" y="400.16964475150604"/>
  </node>
  <node label="RPL22B" id="55">
    <att type="string" name="canonicalName" value="RPL22B"/>
    <att type="string" name="Gene" value="850509"/>
    <att type="string" name="Symbol" value="RPL22B"/>
    <att type="integer" name="DEGREE" value="121"/>
    <graphics type="CIRCLE" x="223.23931763518476" y="411.02675796015563"/>
  </node>
  <node label="RIM15" id="56">
    <att type="string" name="canonicalName" value="RIM15"/>
    <att type="string" name="Gene" value="850511"/>
    <att type="string" name="Symbol" value="RIM15"/>
    <att type="integer" name="DEGREE" value="20"/>
    <graphics type="CIRCLE" x="154.181603164977" y="444.35303531924507"/>
  </node>
  <node label="GYP8" id="57">
    <att type="string" name="canonicalName" value="GYP8"/>
    <att type="string" name="Gene" value="850517"/>
    <att type="string" name="Symbol" value="GYP8"/>
    <att type="integer" name="DEGREE" value="6"/>
    <graphics type="CIRCLE" x="371.07841782814637" y="348.9634284180604"/>
  </node>
  <node label="FRS2" id="58">
    <att type="string" name="canonicalName" value="FRS2"/>
    <att type="string" name="Gene" value="850522"/>
    <att type="string" name="Symbol" value="FRS2"/>
    <att type="integer" name="DEGREE" value="18"/>
    <graphics type="CIRCLE" x="308.82784131127926" y="213.27685436961022"/>
  </node>
  <node label="YFL012W" id="59">
    <att type="string" name="canonicalName" value="YFL012W"/>
    <att type="string" name="Gene" value="850535"/>
    <att type="string" name="Symbol" value="YFL012W"/>
    <att type="integer" name="DEGREE" value="3"/>
    <graphics type="CIRCLE" x="367.68608591321106" y="202.32632049411356"/>
  </node>
  <node label="SMC1" id="60">
    <att type="string" name="canonicalName" value="SMC1"/>
    <att type="string" name="Gene" value="850540"/>
    <att type="string" name="Symbol" value="SMC1"/>
    <att type="integer" name="DEGREE" value="82"/>
    <graphics type="CIRCLE" x="164.03492654358436" y="310.50335266515543"/>
  </node>
  <node label="SPB4" id="61">
    <att type="string" name="canonicalName" value="SPB4"/>
    <att type="string" name="Gene" value="850549"/>
    <att type="string" name="Symbol" value="SPB4"/>
    <att type="integer" name="DEGREE" value="262"/>
    <graphics type="CIRCLE" x="191.40108473518885" y="258.3868235187095"/>
  </node>
  <node label="DEG1" id="62">
    <att type="string" name="canonicalName" value="DEG1"/>
    <att type="string" name="Gene" value="850550"/>
    <att type="string" name="Symbol" value="DEG1"/>
    <att type="integer" name="DEGREE" value="37"/>
    <graphics type="CIRCLE" x="261.09479769467384" y="346.86192407531007"/>
  </node>
  <node label="LOC1" id="63">
    <att type="string" name="canonicalName" value="LOC1"/>
    <att type="string" name="Gene" value="850551"/>
    <att type="string" name="Symbol" value="LOC1"/>
    <att type="integer" name="DEGREE" value="111"/>
    <graphics type="CIRCLE" x="240.22079096746563" y="371.98291146202183"/>
  </node>
  <node label="NIC96" id="64">
    <att type="string" name="canonicalName" value="NIC96"/>
    <att type="string" name="Gene" value="850552"/>
    <att type="string" name="Symbol" value="NIC96"/>
    <att type="integer" name="DEGREE" value="50"/>
    <graphics type="CIRCLE" x="398.16612305789516" y="189.14297075145265"/>
  </node>
  <node label="SAD1" id="65">
    <att type="string" name="canonicalName" value="SAD1"/>
    <att type="string" name="Gene" value="850555"/>
    <att type="string" name="Symbol" value="SAD1"/>
    <att type="integer" name="DEGREE" value="27"/>
    <graphics type="CIRCLE" x="339.84179561799806" y="392.979985857444"/>
  </node>
  <node label="GCN20" id="66">
    <att type="string" name="canonicalName" value="GCN20"/>
    <att type="string" name="Gene" value="850561"/>
    <att type="string" name="Symbol" value="GCN20"/>
    <att type="integer" name="DEGREE" value="48"/>
    <graphics type="CIRCLE" x="290.7986433089032" y="445.6029720948637"/>
  </node>
  <node label="IOC3" id="67">
    <att type="string" name="canonicalName" value="IOC3"/>
    <att type="string" name="Gene" value="850567"/>
    <att type="string" name="Symbol" value="IOC3"/>
    <att type="integer" name="DEGREE" value="29"/>
    <graphics type="CIRCLE" x="279.2083483462752" y="404.2637344482758"/>
  </node>
  <node label="ECO1" id="68">
    <att type="string" name="canonicalName" value="ECO1"/>
    <att type="string" name="Gene" value="850584"/>
    <att type="string" name="Symbol" value="ECO1"/>
    <att type="integer" name="DEGREE" value="43"/>
    <graphics type="CIRCLE" x="425.99476415724223" y="201.58277424621517"/>
  </node>
  <node label="CDC14" id="69">
    <att type="string" name="canonicalName" value="CDC14"/>
    <att type="string" name="Gene" value="850585"/>
    <att type="string" name="Symbol" value="CDC14"/>
    <att type="integer" name="DEGREE" value="143"/>
    <graphics type="CIRCLE" x="434.25781505186023" y="392.42404812298776"/>
  </node>
  <node label="SMC2" id="70">
    <att type="string" name="canonicalName" value="SMC2"/>
    <att type="string" name="Gene" value="850589"/>
    <att type="string" name="Symbol" value="SMC2"/>
    <att type="integer" name="DEGREE" value="55"/>
    <graphics type="CIRCLE" x="227.314607481648" y="276.4701112125236"/>
  </node>
  <node label="RPL2A" id="71">
    <att type="string" name="canonicalName" value="RPL2A"/>
    <att type="string" name="Gene" value="850590"/>
    <att type="string" name="Symbol" value="RPL2A"/>
    <att type="integer" name="DEGREE" value="235"/>
    <graphics type="CIRCLE" x="189.21752980854887" y="156.39230724144173"/>
  </node>
  <node label="RSC8" id="72">
    <att type="string" name="canonicalName" value="RSC8"/>
    <att type="string" name="Gene" value="850598"/>
    <att type="string" name="Symbol" value="RSC8"/>
    <att type="integer" name="DEGREE" value="81"/>
    <graphics type="CIRCLE" x="221.7622104296178" y="185.36985349299124"/>
  </node>
  <node label="IRC5" id="73">
    <att type="string" name="canonicalName" value="IRC5"/>
    <att type="string" name="Gene" value="850599"/>
    <att type="string" name="Symbol" value="IRC5"/>
    <att type="integer" name="DEGREE" value="74"/>
    <graphics type="CIRCLE" x="199.13487698269694" y="438.70441544296125"/>
  </node>
  <node label="ERJ5" id="74">
    <att type="string" name="canonicalName" value="ERJ5"/>
    <att type="string" name="Gene" value="850602"/>
    <att type="string" name="Symbol" value="ERJ5"/>
    <att type="integer" name="DEGREE" value="22"/>
    <graphics type="CIRCLE" x="378.47635758013325" y="181.21949169368963"/>
  </node>
  <node label="IRC6" id="75">
    <att type="string" name="canonicalName" value="IRC6"/>
    <att type="string" name="Gene" value="850604"/>
    <att type="string" name="Symbol" value="IRC6"/>
    <att type="integer" name="DEGREE" value="7"/>
    <graphics type="CIRCLE" x="176.69663873455195" y="437.37635945122435"/>
  </node>
  <node label="DUG1" id="76">
    <att type="string" name="canonicalName" value="DUG1"/>
    <att type="string" name="Gene" value="850605"/>
    <att type="string" name="Symbol" value="DUG1"/>
    <att type="integer" name="DEGREE" value="14"/>
    <graphics type="CIRCLE" x="288.24808109084876" y="401.22464731889033"/>
  </node>
  <node label="RET2" id="77">
    <att type="string" name="canonicalName" value="RET2"/>
    <att type="string" name="Gene" value="850612"/>
    <att type="string" name="Symbol" value="RET2"/>
    <att type="integer" name="DEGREE" value="60"/>
    <graphics type="CIRCLE" x="233.5018635434995" y="371.8686005342428"/>
  </node>
  <node label="ENT4" id="78">
    <att type="string" name="canonicalName" value="ENT4"/>
    <att type="string" name="Gene" value="850621"/>
    <att type="string" name="Symbol" value="ENT4"/>
    <att type="integer" name="DEGREE" value="29"/>
    <graphics type="CIRCLE" x="364.2860800270997" y="183.70970566094587"/>
  </node>
  <node label="RIX7" id="79">
    <att type="string" name="canonicalName" value="RIX7"/>
    <att type="string" name="Gene" value="850625"/>
    <att type="string" name="Symbol" value="RIX7"/>
    <att type="integer" name="DEGREE" value="109"/>
    <graphics type="CIRCLE" x="265.87221314141607" y="171.55897788691303"/>
  </node>
  <node label="IRC19" id="80">
    <att type="string" name="canonicalName" value="IRC19"/>
    <att type="string" name="Gene" value="850626"/>
    <att type="string" name="Symbol" value="IRC19"/>
    <att type="integer" name="DEGREE" value="3"/>
    <graphics type="CIRCLE" x="371.59170638643457" y="297.2862430983598"/>
  </node>
  <node label="GPI13" id="81">
    <att type="string" name="canonicalName" value="GPI13"/>
    <att type="string" name="Gene" value="850628"/>
    <att type="string" name="Symbol" value="GPI13"/>
    <att type="integer" name="DEGREE" value="11"/>
    <graphics type="CIRCLE" x="194.71797336907684" y="430.2405490333906"/>
  </node>
  <node label="SSA2" id="82">
    <att type="string" name="canonicalName" value="SSA2"/>
    <att type="string" name="Gene" value="850636"/>
    <att type="string" name="Symbol" value="SSA2"/>
    <att type="integer" name="DEGREE" value="188"/>
    <graphics type="CIRCLE" x="398.33239523261227" y="244.56464818484335"/>
  </node>
  <node label="YEH1" id="83">
    <att type="string" name="canonicalName" value="YEH1"/>
    <att type="string" name="Gene" value="850648"/>
    <att type="string" name="Symbol" value="YEH1"/>
    <att type="integer" name="DEGREE" value="9"/>
    <graphics type="CIRCLE" x="222.76452191200553" y="240.14117693141105"/>
  </node>
  <node label="SOF1" id="84">
    <att type="string" name="canonicalName" value="SOF1"/>
    <att type="string" name="Gene" value="850649"/>
    <att type="string" name="Symbol" value="SOF1"/>
    <att type="integer" name="DEGREE" value="145"/>
    <graphics type="CIRCLE" x="401.9917670007813" y="430.3716022661679"/>
  </node>
  <node label="PSR1" id="85">
    <att type="string" name="canonicalName" value="PSR1"/>
    <att type="string" name="Gene" value="850650"/>
    <att type="string" name="Symbol" value="PSR1"/>
    <att type="integer" name="DEGREE" value="12"/>
    <graphics type="CIRCLE" x="444.6448253922871" y="351.91193614236863"/>
  </node>
  <node label="LMO1" id="86">
    <att type="string" name="canonicalName" value="LMO1"/>
    <att type="string" name="Gene" value="850653"/>
    <att type="string" name="Symbol" value="LMO1"/>
    <att type="integer" name="DEGREE" value="8"/>
    <graphics type="CIRCLE" x="357.4825670823176" y="373.66759129187216"/>
  </node>
  <node label="SPO75" id="87">
    <att type="string" name="canonicalName" value="SPO75"/>
    <att type="string" name="Gene" value="850655"/>
    <att type="string" name="Symbol" value="SPO75"/>
    <att type="integer" name="DEGREE" value="6"/>
    <graphics type="CIRCLE" x="227.28299838549106" y="440.6162792460404"/>
  </node>
  <node label="ORC3" id="88">
    <att type="string" name="canonicalName" value="ORC3"/>
    <att type="string" name="Gene" value="850656"/>
    <att type="string" name="Symbol" value="ORC3"/>
    <att type="integer" name="DEGREE" value="54"/>
    <graphics type="CIRCLE" x="408.49475044933314" y="275.8553751450112"/>
  </node>
  <node label="RTT109" id="89">
    <att type="string" name="canonicalName" value="RTT109"/>
    <att type="string" name="Gene" value="850658"/>
    <att type="string" name="Symbol" value="RTT109"/>
    <att type="integer" name="DEGREE" value="93"/>
    <graphics type="CIRCLE" x="362.3460914751922" y="358.5494747355587"/>
  </node>
  <node label="MMP1" id="90">
    <att type="string" name="canonicalName" value="MMP1"/>
    <att type="string" name="Gene" value="850665"/>
    <att type="string" name="Symbol" value="MMP1"/>
    <att type="integer" name="DEGREE" value="7"/>
    <graphics type="CIRCLE" x="250.88132294419802" y="164.69409377583787"/>
  </node>
  <node label="HSU1" id="91">
    <att type="string" name="canonicalName" value="HSU1"/>
    <att type="string" name="Gene" value="850668"/>
    <att type="string" name="Symbol" value="HSU1"/>
    <att type="integer" name="DEGREE" value="14"/>
    <graphics type="CIRCLE" x="210.40059714778022" y="337.1793114619199"/>
  </node>
  <node label="AQY2" id="92">
    <att type="string" name="canonicalName" value="AQY2"/>
    <att type="string" name="Gene" value="850674"/>
    <att type="string" name="Symbol" value="AQY2"/>
    <att type="integer" name="DEGREE" value="7"/>
    <graphics type="CIRCLE" x="189.06006599283364" y="272.9988003048269"/>
  </node>
  <node label="YBT1" id="93">
    <att type="string" name="canonicalName" value="YBT1"/>
    <att type="string" name="Gene" value="850678"/>
    <att type="string" name="Symbol" value="YBT1"/>
    <att type="integer" name="DEGREE" value="17"/>
    <graphics type="CIRCLE" x="433.56511484839945" y="184.15016886739267"/>
  </node>
  <node label="RPL8B" id="94">
    <att type="string" name="canonicalName" value="RPL8B"/>
    <att type="string" name="Gene" value="850682"/>
    <att type="string" name="Symbol" value="RPL8B"/>
    <att type="integer" name="DEGREE" value="223"/>
    <graphics type="CIRCLE" x="165.9363745548322" y="305.69410215438836"/>
  </node>
  <node label="NOC3" id="95">
    <att type="string" name="canonicalName" value="NOC3"/>
    <att type="string" name="Gene" value="850688"/>
    <att type="string" name="Symbol" value="NOC3"/>
    <att type="integer" name="DEGREE" value="148"/>
    <graphics type="CIRCLE" x="202.80717909662442" y="304.20911172072323"/>
  </node>
  <node label="CMS1" id="96">
    <att type="string" name="canonicalName" value="CMS1"/>
    <att type="string" name="Gene" value="850689"/>
    <att type="string" name="Symbol" value="CMS1"/>
    <att type="integer" name="DEGREE" value="83"/>
    <graphics type="CIRCLE" x="297.9281517238682" y="394.6803603832435"/>
  </node>
  <node label="RLP24" id="97">
    <att type="string" name="canonicalName" value="RLP24"/>
    <att type="string" name="Gene" value="850695"/>
    <att type="string" name="Symbol" value="RLP24"/>
    <att type="integer" name="DEGREE" value="187"/>
    <graphics type="CIRCLE" x="296.7156786908729" y="387.9404020850318"/>
  </node>
  <node label="TEN1" id="98">
    <att type="string" name="canonicalName" value="TEN1"/>
    <att type="string" name="Gene" value="850696"/>
    <att type="string" name="Symbol" value="TEN1"/>
    <att type="integer" name="DEGREE" value="12"/>
    <graphics type="CIRCLE" x="153.22158029117773" y="243.7397845114534"/>
  </node>
  <node label="LOT6" id="99">
    <att type="string" name="canonicalName" value="LOT6"/>
    <att type="string" name="Gene" value="850698"/>
    <att type="string" name="Symbol" value="LOT6"/>
    <att type="integer" name="DEGREE" value="2"/>
    <graphics type="CIRCLE" x="271.753634958701" y="174.6729299261442"/>
  </node>
  <node label="POM34" id="100">
    <att type="string" name="canonicalName" value="POM34"/>
    <att type="string" name="Gene" value="850705"/>
    <att type="string" name="Symbol" value="POM34"/>
    <att type="integer" name="DEGREE" value="41"/>
    <graphics type="CIRCLE" x="391.8695257526947" y="338.41408904341154"/>
  </node>
  <node label="SDO1" id="101">
    <att type="string" name="canonicalName" value="SDO1"/>
    <att type="string" name="Gene" value="850709"/>
    <att type="string" name="Symbol" value="SDO1"/>
    <att type="integer" name="DEGREE" value="99"/>
    <graphics type="CIRCLE" x="159.75863488809458" y="291.1482559158513"/>
  </node>
  <node label="RPL15A" id="102">
    <att type="string" name="canonicalName" value="RPL15A"/>
    <att type="string" name="Gene" value="850716"/>
    <att type="string" name="Symbol" value="RPL15A"/>
    <att type="integer" name="DEGREE" value="190"/>
    <graphics type="CIRCLE" x="167.24441406309634" y="424.13727881897205"/>
  </node>
  <node label="RSC58" id="103">
    <att type="string" name="canonicalName" value="RSC58"/>
    <att type="string" name="Gene" value="850720"/>
    <att type="string" name="Symbol" value="RSC58"/>
    <att type="integer" name="DEGREE" value="49"/>
    <graphics type="CIRCLE" x="299.0838625007284" y="431.3732502159618"/>
  </node>
  <node label="RIC1" id="104">
    <att type="string" name="canonicalName" value="RIC1"/>
    <att type="string" name="Gene" value="850728"/>
    <att type="string" name="Symbol" value="RIC1"/>
    <att type="integer" name="DEGREE" value="83"/>
    <graphics type="CIRCLE" x="428.66416135994217" y="353.4592882168788"/>
  </node>
  <node label="AFB1" id="105">
    <att type="string" name="canonicalName" value="AFB1"/>
    <att type="string" name="Gene" value="850730"/>
    <att type="string" name="Symbol" value="AFB1"/>
    <att type="integer" name="DEGREE" value="3"/>
    <graphics type="CIRCLE" x="374.02471441747457" y="255.01631431426887"/>
  </node>
  <node label="TRX1" id="106">
    <att type="string" name="canonicalName" value="TRX1"/>
    <att type="string" name="Gene" value="850732"/>
    <att type="string" name="Symbol" value="TRX1"/>
    <att type="integer" name="DEGREE" value="18"/>
    <graphics type="CIRCLE" x="358.12996834779346" y="367.12726588891985"/>
  </node>
  <node label="PDC1" id="107">
    <att type="string" name="canonicalName" value="PDC1"/>
    <att type="string" name="Gene" value="850733"/>
    <att type="string" name="Symbol" value="PDC1"/>
    <att type="integer" name="DEGREE" value="57"/>
    <graphics type="CIRCLE" x="320.61640356915836" y="386.7649384823183"/>
  </node>
  <node label="STU2" id="108">
    <att type="string" name="canonicalName" value="STU2"/>
    <att type="string" name="Gene" value="850734"/>
    <att type="string" name="Symbol" value="STU2"/>
    <att type="integer" name="DEGREE" value="82"/>
    <graphics type="CIRCLE" x="298.08894791665693" y="199.98603895865472"/>
  </node>
  <node label="ERG3" id="109">
    <att type="string" name="canonicalName" value="ERG3"/>
    <att type="string" name="Gene" value="850745"/>
    <att type="string" name="Symbol" value="ERG3"/>
    <att type="integer" name="DEGREE" value="34"/>
    <graphics type="CIRCLE" x="177.25605224531145" y="196.6213655353199"/>
  </node>
  <node label="MNL2" id="110">
    <att type="string" name="canonicalName" value="MNL2"/>
    <att type="string" name="Gene" value="850746"/>
    <att type="string" name="Symbol" value="MNL2"/>
    <att type="integer" name="DEGREE" value="4"/>
    <graphics type="CIRCLE" x="345.95817887838166" y="344.56031332246164"/>
  </node>
  <node label="REX2" id="111">
    <att type="string" name="canonicalName" value="REX2"/>
    <att type="string" name="Gene" value="850748"/>
    <att type="string" name="Symbol" value="REX2"/>
    <att type="integer" name="DEGREE" value="7"/>
    <graphics type="CIRCLE" x="354.583836981283" y="249.7324654785269"/>
  </node>
  <node label="FRS1" id="112">
    <att type="string" name="canonicalName" value="FRS1"/>
    <att type="string" name="Gene" value="850749"/>
    <att type="string" name="Symbol" value="FRS1"/>
    <att type="integer" name="DEGREE" value="51"/>
    <graphics type="CIRCLE" x="191.82464310808422" y="308.09403816783583"/>
  </node>
  <node label="RPL22A" id="113">
    <att type="string" name="canonicalName" value="RPL22A"/>
    <att type="string" name="Gene" value="850750"/>
    <att type="string" name="Symbol" value="RPL22A"/>
    <att type="integer" name="DEGREE" value="170"/>
    <graphics type="CIRCLE" x="273.27162661292573" y="268.4557870760366"/>
  </node>
  <node label="BMT6" id="114">
    <att type="string" name="canonicalName" value="BMT6"/>
    <att type="string" name="Gene" value="850752"/>
    <att type="string" name="Symbol" value="BMT6"/>
    <att type="integer" name="DEGREE" value="4"/>
    <graphics type="CIRCLE" x="233.73696441040136" y="230.12743701679875"/>
  </node>
  <node label="SPC3" id="115">
    <att type="string" name="canonicalName" value="SPC3"/>
    <att type="string" name="Gene" value="850755"/>
    <att type="string" name="Symbol" value="SPC3"/>
    <att type="integer" name="DEGREE" value="17"/>
    <graphics type="CIRCLE" x="235.17950795417386" y="212.8445247092675"/>
  </node>
  <node label="FYV7" id="116">
    <att type="string" name="canonicalName" value="FYV7"/>
    <att type="string" name="Gene" value="850757"/>
    <att type="string" name="Symbol" value="FYV7"/>
    <att type="integer" name="DEGREE" value="26"/>
    <graphics type="CIRCLE" x="430.9597492900058" y="362.0186233481461"/>
  </node>
  <node label="RFU1" id="117">
    <att type="string" name="canonicalName" value="RFU1"/>
    <att type="string" name="Gene" value="850762"/>
    <att type="string" name="Symbol" value="RFU1"/>
    <att type="integer" name="DEGREE" value="4"/>
    <graphics type="CIRCLE" x="335.1368072601137" y="236.51363977617177"/>
  </node>
  <node label="EMP70" id="118">
    <att type="string" name="canonicalName" value="EMP70"/>
    <att type="string" name="Gene" value="850772"/>
    <att type="string" name="Symbol" value="EMP70"/>
    <att type="integer" name="DEGREE" value="13"/>
    <graphics type="CIRCLE" x="316.39558799437305" y="172.44268904888304"/>
  </node>
  <node label="RAX2" id="119">
    <att type="string" name="canonicalName" value="RAX2"/>
    <att type="string" name="Gene" value="850773"/>
    <att type="string" name="Symbol" value="RAX2"/>
    <att type="integer" name="DEGREE" value="13"/>
    <graphics type="CIRCLE" x="189.75779168578015" y="182.95906290785305"/>
  </node>
  <node label="SMC4" id="120">
    <att type="string" name="canonicalName" value="SMC4"/>
    <att type="string" name="Gene" value="850775"/>
    <att type="string" name="Symbol" value="SMC4"/>
    <att type="integer" name="DEGREE" value="47"/>
    <graphics type="CIRCLE" x="166.0714765463018" y="395.70530518667226"/>
  </node>
  <node label="GAA1" id="121">
    <att type="string" name="canonicalName" value="GAA1"/>
    <att type="string" name="Gene" value="850777"/>
    <att type="string" name="Symbol" value="GAA1"/>
    <att type="integer" name="DEGREE" value="10"/>
    <graphics type="CIRCLE" x="227.36507682156366" y="336.80990455313093"/>
  </node>
  <node label="ALT1" id="122">
    <att type="string" name="canonicalName" value="ALT1"/>
    <att type="string" name="Gene" value="850778"/>
    <att type="string" name="Symbol" value="ALT1"/>
    <att type="integer" name="DEGREE" value="21"/>
    <graphics type="CIRCLE" x="263.02762010131335" y="244.73964000356278"/>
  </node>
  <node label="IOC2" id="123">
    <att type="string" name="canonicalName" value="IOC2"/>
    <att type="string" name="Gene" value="850784"/>
    <att type="string" name="Symbol" value="IOC2"/>
    <att type="integer" name="DEGREE" value="18"/>
    <graphics type="CIRCLE" x="284.04103196621037" y="271.7993893568381"/>
  </node>
  <node label="CDC45" id="124">
    <att type="string" name="canonicalName" value="CDC45"/>
    <att type="string" name="Gene" value="850793"/>
    <att type="string" name="Symbol" value="CDC45"/>
    <att type="integer" name="DEGREE" value="69"/>
    <graphics type="CIRCLE" x="278.49905773606747" y="395.33733960219115"/>
  </node>
  <node label="LCL2" id="125">
    <att type="string" name="canonicalName" value="LCL2"/>
    <att type="string" name="Gene" value="850794"/>
    <att type="string" name="Symbol" value="LCL2"/>
    <att type="integer" name="DEGREE" value="6"/>
    <graphics type="CIRCLE" x="301.9347327159728" y="242.95552346254"/>
  </node>
  <node label="CFT2" id="126">
    <att type="string" name="canonicalName" value="CFT2"/>
    <att type="string" name="Gene" value="850806"/>
    <att type="string" name="Symbol" value="CFT2"/>
    <att type="integer" name="DEGREE" value="52"/>
    <graphics type="CIRCLE" x="314.89439073938803" y="176.1436008854414"/>
  </node>
  <node label="SRN2" id="127">
    <att type="string" name="canonicalName" value="SRN2"/>
    <att type="string" name="Gene" value="850810"/>
    <att type="string" name="Symbol" value="SRN2"/>
    <att type="integer" name="DEGREE" value="14"/>
    <graphics type="CIRCLE" x="338.23912905479744" y="346.58067815408606"/>
  </node>
  <node label="YPS1" id="128">
    <att type="string" name="canonicalName" value="YPS1"/>
    <att type="string" name="Gene" value="850811"/>
    <att type="string" name="Symbol" value="YPS1"/>
    <att type="integer" name="DEGREE" value="7"/>
    <graphics type="CIRCLE" x="220.11054068461414" y="386.273910646948"/>
  </node>
  <node label="YLR126C" id="129">
    <att type="string" name="canonicalName" value="YLR126C"/>
    <att type="string" name="Gene" value="850817"/>
    <att type="string" name="Symbol" value="YLR126C"/>
    <att type="integer" name="DEGREE" value="8"/>
    <graphics type="CIRCLE" x="403.5277564340692" y="418.55138420464687"/>
  </node>
  <node label="DIP2" id="130">
    <att type="string" name="canonicalName" value="DIP2"/>
    <att type="string" name="Gene" value="850820"/>
    <att type="string" name="Symbol" value="DIP2"/>
    <att type="integer" name="DEGREE" value="121"/>
    <graphics type="CIRCLE" x="384.3612246931938" y="373.0181631350771"/>
  </node>
  <node label="TIS11" id="131">
    <att type="string" name="canonicalName" value="TIS11"/>
    <att type="string" name="Gene" value="850827"/>
    <att type="string" name="Symbol" value="TIS11"/>
    <att type="integer" name="DEGREE" value="17"/>
    <graphics type="CIRCLE" x="276.8249135318162" y="304.59947046863283"/>
  </node>
  <node label="SLS1" id="132">
    <att type="string" name="canonicalName" value="SLS1"/>
    <att type="string" name="Gene" value="850830"/>
    <att type="string" name="Symbol" value="SLS1"/>
    <att type="integer" name="DEGREE" value="11"/>
    <graphics type="CIRCLE" x="166.9313518658758" y="347.2524378761571"/>
  </node>
  <node label="DPH6" id="133">
    <att type="string" name="canonicalName" value="DPH6"/>
    <att type="string" name="Gene" value="850835"/>
    <att type="string" name="Symbol" value="DPH6"/>
    <att type="integer" name="DEGREE" value="13"/>
    <graphics type="CIRCLE" x="345.54747197659606" y="198.22130300456595"/>
  </node>
  <node label="ACF2" id="134">
    <att type="string" name="canonicalName" value="ACF2"/>
    <att type="string" name="Gene" value="850836"/>
    <att type="string" name="Symbol" value="ACF2"/>
    <att type="integer" name="DEGREE" value="10"/>
    <graphics type="CIRCLE" x="369.3928367690566" y="211.03170214445223"/>
  </node>
  <node label="RMP1" id="135">
    <att type="string" name="canonicalName" value="RMP1"/>
    <att type="string" name="Gene" value="850837"/>
    <att type="string" name="Symbol" value="RMP1"/>
    <att type="integer" name="DEGREE" value="50"/>
    <graphics type="CIRCLE" x="329.48034620077397" y="285.7445959989574"/>
  </node>
  <node label="SPE4" id="136">
    <att type="string" name="canonicalName" value="SPE4"/>
    <att type="string" name="Gene" value="850838"/>
    <att type="string" name="Symbol" value="SPE4"/>
    <att type="integer" name="DEGREE" value="6"/>
    <graphics type="CIRCLE" x="200.48588047497506" y="179.17901448823272"/>
  </node>
  <node label="SMD3" id="137">
    <att type="string" name="canonicalName" value="SMD3"/>
    <att type="string" name="Gene" value="850839"/>
    <att type="string" name="Symbol" value="SMD3"/>
    <att type="integer" name="DEGREE" value="60"/>
    <graphics type="CIRCLE" x="160.3421281712093" y="214.4539213334205"/>
  </node>
  <node label="PEP3" id="138">
    <att type="string" name="canonicalName" value="PEP3"/>
    <att type="string" name="Gene" value="850840"/>
    <att type="string" name="Symbol" value="PEP3"/>
    <att type="integer" name="DEGREE" value="29"/>
    <graphics type="CIRCLE" x="351.1474339663433" y="349.7550272941447"/>
  </node>
  <node label="STM1" id="139">
    <att type="string" name="canonicalName" value="STM1"/>
    <att type="string" name="Gene" value="850843"/>
    <att type="string" name="Symbol" value="STM1"/>
    <att type="integer" name="DEGREE" value="128"/>
    <graphics type="CIRCLE" x="408.20245763763836" y="323.64580194705445"/>
  </node>
  <node label="ACS2" id="140">
    <att type="string" name="canonicalName" value="ACS2"/>
    <att type="string" name="Gene" value="850846"/>
    <att type="string" name="Symbol" value="ACS2"/>
    <att type="integer" name="DEGREE" value="57"/>
    <graphics type="CIRCLE" x="411.1861979335918" y="291.907143363308"/>
  </node>
  <node label="RNH203" id="141">
    <att type="string" name="canonicalName" value="RNH203"/>
    <att type="string" name="Gene" value="850847"/>
    <att type="string" name="Symbol" value="RNH203"/>
    <att type="integer" name="DEGREE" value="21"/>
    <graphics type="CIRCLE" x="150.87086084471628" y="359.1693078564058"/>
  </node>
  <node label="SHH4" id="142">
    <att type="string" name="canonicalName" value="SHH4"/>
    <att type="string" name="Gene" value="850861"/>
    <att type="string" name="Symbol" value="SHH4"/>
    <att type="integer" name="DEGREE" value="4"/>
    <graphics type="CIRCLE" x="292.93508232214685" y="403.43438159144273"/>
  </node>
  <node label="APS1" id="143">
    <att type="string" name="canonicalName" value="APS1"/>
    <att type="string" name="Gene" value="850868"/>
    <att type="string" name="Symbol" value="APS1"/>
    <att type="integer" name="DEGREE" value="17"/>
    <graphics type="CIRCLE" x="365.49855417585024" y="235.04145434972833"/>
  </node>
  <node label="CBF5" id="144">
    <att type="string" name="canonicalName" value="CBF5"/>
    <att type="string" name="Gene" value="850872"/>
    <att type="string" name="Symbol" value="CBF5"/>
    <att type="integer" name="DEGREE" value="181"/>
    <graphics type="CIRCLE" x="216.3643096215036" y="318.9228385655731"/>
  </node>
  <node label="SAM1" id="145">
    <att type="string" name="canonicalName" value="SAM1"/>
    <att type="string" name="Gene" value="850877"/>
    <att type="string" name="Symbol" value="SAM1"/>
    <att type="integer" name="DEGREE" value="49"/>
    <graphics type="CIRCLE" x="294.14715567749295" y="230.60482831056615"/>
  </node>
  <node label="VTA1" id="146">
    <att type="string" name="canonicalName" value="VTA1"/>
    <att type="string" name="Gene" value="850878"/>
    <att type="string" name="Symbol" value="VTA1"/>
    <att type="integer" name="DEGREE" value="10"/>
    <graphics type="CIRCLE" x="248.84699101275396" y="151.44151492141222"/>
  </node>
  <node label="SWI6" id="147">
    <att type="string" name="canonicalName" value="SWI6"/>
    <att type="string" name="Gene" value="850879"/>
    <att type="string" name="Symbol" value="SWI6"/>
    <att type="integer" name="DEGREE" value="119"/>
    <graphics type="CIRCLE" x="178.47843641416918" y="266.25223532077626"/>
  </node>
  <node label="TOS4" id="148">
    <att type="string" name="canonicalName" value="TOS4"/>
    <att type="string" name="Gene" value="850880"/>
    <att type="string" name="Symbol" value="TOS4"/>
    <att type="integer" name="DEGREE" value="9"/>
    <graphics type="CIRCLE" x="351.320132202192" y="447.1200233639384"/>
  </node>
  <node label="EMG1" id="149">
    <att type="string" name="canonicalName" value="EMG1"/>
    <att type="string" name="Gene" value="850883"/>
    <att type="string" name="Symbol" value="EMG1"/>
    <att type="integer" name="DEGREE" value="122"/>
    <graphics type="CIRCLE" x="326.379395369344" y="344.43132255162845"/>
  </node>
  <node label="MDL1" id="150">
    <att type="string" name="canonicalName" value="MDL1"/>
    <att type="string" name="Gene" value="850885"/>
    <att type="string" name="Symbol" value="MDL1"/>
    <att type="integer" name="DEGREE" value="14"/>
    <graphics type="CIRCLE" x="173.01068704667523" y="268.38070646094195"/>
  </node>
  <node label="NCW2" id="151">
    <att type="string" name="canonicalName" value="NCW2"/>
    <att type="string" name="Gene" value="850891"/>
    <att type="string" name="Symbol" value="NCW2"/>
    <att type="integer" name="DEGREE" value="2"/>
    <graphics type="CIRCLE" x="208.28767328447103" y="292.97279613975326"/>
  </node>
  <node label="NMT1" id="152">
    <att type="string" name="canonicalName" value="NMT1"/>
    <att type="string" name="Gene" value="850892"/>
    <att type="string" name="Symbol" value="NMT1"/>
    <att type="integer" name="DEGREE" value="11"/>
    <graphics type="CIRCLE" x="265.672657670665" y="305.3715153664308"/>
  </node>
  <node label="PWP1" id="153">
    <att type="string" name="canonicalName" value="PWP1"/>
    <att type="string" name="Gene" value="850893"/>
    <att type="string" name="Symbol" value="PWP1"/>
    <att type="integer" name="DEGREE" value="86"/>
    <graphics type="CIRCLE" x="190.52430723520746" y="174.83542685511213"/>
  </node>
  <node label="NOP56" id="154">
    <att type="string" name="canonicalName" value="NOP56"/>
    <att type="string" name="Gene" value="850894"/>
    <att type="string" name="Symbol" value="NOP56"/>
    <att type="integer" name="DEGREE" value="194"/>
    <graphics type="CIRCLE" x="425.9948002153378" y="350.64740340152457"/>
  </node>
  <node label="YKE2" id="155">
    <att type="string" name="canonicalName" value="YKE2"/>
    <att type="string" name="Gene" value="850897"/>
    <att type="string" name="Symbol" value="YKE2"/>
    <att type="integer" name="DEGREE" value="90"/>
    <graphics type="CIRCLE" x="291.92185208193064" y="402.014517974918"/>
  </node>
  <node label="SEC13" id="156">
    <att type="string" name="canonicalName" value="SEC13"/>
    <att type="string" name="Gene" value="850905"/>
    <att type="string" name="Symbol" value="SEC13"/>
    <att type="integer" name="DEGREE" value="83"/>
    <graphics type="CIRCLE" x="199.85546102142644" y="375.1353626973553"/>
  </node>
  <node label="CLB4" id="157">
    <att type="string" name="canonicalName" value="CLB4"/>
    <att type="string" name="Gene" value="850907"/>
    <att type="string" name="Symbol" value="CLB4"/>
    <att type="integer" name="DEGREE" value="60"/>
    <graphics type="CIRCLE" x="170.64254309500856" y="151.9079009056904"/>
  </node>
  <node label="TUB4" id="158">
    <att type="string" name="canonicalName" value="TUB4"/>
    <att type="string" name="Gene" value="850909"/>
    <att type="string" name="Symbol" value="TUB4"/>
    <att type="integer" name="DEGREE" value="320"/>
    <graphics type="CIRCLE" x="217.8574117362439" y="268.624240756134"/>
  </node>
  <node label="FRE1" id="159">
    <att type="string" name="canonicalName" value="FRE1"/>
    <att type="string" name="Gene" value="850911"/>
    <att type="string" name="Symbol" value="FRE1"/>
    <att type="integer" name="DEGREE" value="14"/>
    <graphics type="CIRCLE" x="305.0426217602035" y="307.7219684591894"/>
  </node>
  <node label="RSA3" id="160">
    <att type="string" name="canonicalName" value="RSA3"/>
    <att type="string" name="Gene" value="850918"/>
    <att type="string" name="Symbol" value="RSA3"/>
    <att type="integer" name="DEGREE" value="88"/>
    <graphics type="CIRCLE" x="227.36150183470374" y="252.01274409897064"/>
  </node>
  <node label="UTP13" id="161">
    <att type="string" name="canonicalName" value="UTP13"/>
    <att type="string" name="Gene" value="850919"/>
    <att type="string" name="Symbol" value="UTP13"/>
    <att type="integer" name="DEGREE" value="133"/>
    <graphics type="CIRCLE" x="233.94979397319554" y="186.29576405238245"/>
  </node>
  <node label="THI7" id="162">
    <att type="string" name="canonicalName" value="THI7"/>
    <att type="string" name="Gene" value="850938"/>
    <att type="string" name="Symbol" value="THI7"/>
    <att type="integer" name="DEGREE" value="8"/>
    <graphics type="CIRCLE" x="154.59504814701236" y="287.4916935613853"/>
  </node>
  <node label="FAR10" id="163">
    <att type="string" name="canonicalName" value="FAR10"/>
    <att type="string" name="Gene" value="850939"/>
    <att type="string" name="Symbol" value="FAR10"/>
    <att type="integer" name="DEGREE" value="34"/>
    <graphics type="CIRCLE" x="271.9163691797162" y="258.80143868247046"/>
  </node>
  <node label="LIP2" id="164">
    <att type="string" name="canonicalName" value="LIP2"/>
    <att type="string" name="Gene" value="850940"/>
    <att type="string" name="Symbol" value="LIP2"/>
    <att type="integer" name="DEGREE" value="10"/>
    <graphics type="CIRCLE" x="402.3228138316316" y="310.4693649644434"/>
  </node>
  <node label="GPN3" id="165">
    <att type="string" name="canonicalName" value="GPN3"/>
    <att type="string" name="Gene" value="850944"/>
    <att type="string" name="Symbol" value="GPN3"/>
    <att type="integer" name="DEGREE" value="25"/>
    <graphics type="CIRCLE" x="339.06548435098864" y="240.9553153319028"/>
  </node>
  <node label="YEF3" id="166">
    <att type="string" name="canonicalName" value="YEF3"/>
    <att type="string" name="Gene" value="850951"/>
    <att type="string" name="Symbol" value="YEF3"/>
    <att type="integer" name="DEGREE" value="107"/>
    <graphics type="CIRCLE" x="185.57854776868135" y="426.91864632667745"/>
  </node>
  <node label="LCB5" id="167">
    <att type="string" name="canonicalName" value="LCB5"/>
    <att type="string" name="Gene" value="850964"/>
    <att type="string" name="Symbol" value="LCB5"/>
    <att type="integer" name="DEGREE" value="29"/>
    <graphics type="CIRCLE" x="279.8618432669223" y="288.33242711328904"/>
  </node>
  <node label="YPT6" id="168">
    <att type="string" name="canonicalName" value="YPT6"/>
    <att type="string" name="Gene" value="850966"/>
    <att type="string" name="Symbol" value="YPT6"/>
    <att type="integer" name="DEGREE" value="96"/>
    <graphics type="CIRCLE" x="171.1844937836653" y="218.12311997873275"/>
  </node>
  <node label="TMA7" id="169">
    <att type="string" name="canonicalName" value="TMA7"/>
    <att type="string" name="Gene" value="850967"/>
    <att type="string" name="Symbol" value="TMA7"/>
    <att type="integer" name="DEGREE" value="6"/>
    <graphics type="CIRCLE" x="338.1204450354553" y="441.3027465021559"/>
  </node>
  <node label="RED1" id="170">
    <att type="string" name="canonicalName" value="RED1"/>
    <att type="string" name="Gene" value="850968"/>
    <att type="string" name="Symbol" value="RED1"/>
    <att type="integer" name="DEGREE" value="12"/>
    <graphics type="CIRCLE" x="428.67766189115696" y="403.51040850341695"/>
  </node>
  <node label="YCS4" id="171">
    <att type="string" name="canonicalName" value="YCS4"/>
    <att type="string" name="Gene" value="850977"/>
    <att type="string" name="Symbol" value="YCS4"/>
    <att type="integer" name="DEGREE" value="37"/>
    <graphics type="CIRCLE" x="222.2084513454759" y="426.3549528932031"/>
  </node>
  <node label="PIG1" id="172">
    <att type="string" name="canonicalName" value="PIG1"/>
    <att type="string" name="Gene" value="850979"/>
    <att type="string" name="Symbol" value="PIG1"/>
    <att type="integer" name="DEGREE" value="11"/>
    <graphics type="CIRCLE" x="322.33845445658324" y="334.70882675281496"/>
  </node>
  <node label="MCM5" id="173">
    <att type="string" name="canonicalName" value="MCM5"/>
    <att type="string" name="Gene" value="850980"/>
    <att type="string" name="Symbol" value="MCM5"/>
    <att type="integer" name="DEGREE" value="75"/>
    <graphics type="CIRCLE" x="296.7939333260276" y="268.1833210389047"/>
  </node>
  <node label="DBP9" id="174">
    <att type="string" name="canonicalName" value="DBP9"/>
    <att type="string" name="Gene" value="850982"/>
    <att type="string" name="Symbol" value="DBP9"/>
    <att type="integer" name="DEGREE" value="106"/>
    <graphics type="CIRCLE" x="373.19624583097817" y="443.34902066676216"/>
  </node>
  <node label="YSH1" id="175">
    <att type="string" name="canonicalName" value="YSH1"/>
    <att type="string" name="Gene" value="850983"/>
    <att type="string" name="Symbol" value="YSH1"/>
    <att type="integer" name="DEGREE" value="50"/>
    <graphics type="CIRCLE" x="168.88076213203126" y="439.4337976023383"/>
  </node>
  <node label="RSO55" id="176">
    <att type="string" name="canonicalName" value="RSO55"/>
    <att type="string" name="Gene" value="850987"/>
    <att type="string" name="Symbol" value="RSO55"/>
    <att type="integer" name="DEGREE" value="48"/>
    <graphics type="CIRCLE" x="327.7045915686042" y="358.18961269019167"/>
  </node>
  <node label="ECI1" id="177">
    <att type="string" name="canonicalName" value="ECI1"/>
    <att type="string" name="Gene" value="850990"/>
    <att type="string" name="Symbol" value="ECI1"/>
    <att type="integer" name="DEGREE" value="64"/>
    <graphics type="CIRCLE" x="323.9258472537203" y="448.2652581848713"/>
  </node>
  <node label="MEC3" id="178">
    <att type="string" name="canonicalName" value="MEC3"/>
    <att type="string" name="Gene" value="850995"/>
    <att type="string" name="Symbol" value="MEC3"/>
    <att type="integer" name="DEGREE" value="43"/>
    <graphics type="CIRCLE" x="264.53567000943985" y="226.4155861180319"/>
  </node>
  <node label="GUF1" id="179">
    <att type="string" name="canonicalName" value="GUF1"/>
    <att type="string" name="Gene" value="850996"/>
    <att type="string" name="Symbol" value="GUF1"/>
    <att type="integer" name="DEGREE" value="52"/>
    <graphics type="CIRCLE" x="187.5001927429701" y="311.8950609333159"/>
  </node>
  <node label="GSP1" id="180">
    <att type="string" name="canonicalName" value="GSP1"/>
    <att type="string" name="Gene" value="851000"/>
    <att type="string" name="Symbol" value="GSP1"/>
    <att type="integer" name="DEGREE" value="195"/>
    <graphics type="CIRCLE" x="193.621655685112" y="415.5256929726071"/>
  </node>
  <node label="EXG1" id="181">
    <att type="string" name="canonicalName" value="EXG1"/>
    <att type="string" name="Gene" value="851007"/>
    <att type="string" name="Symbol" value="EXG1"/>
    <att type="integer" name="DEGREE" value="8"/>
    <graphics type="CIRCLE" x="155.3821461326908" y="266.29991978864814"/>
  </node>
  <node label="STT4" id="182">
    <att type="string" name="canonicalName" value="STT4"/>
    <att type="string" name="Gene" value="851014"/>
    <att type="string" name="Symbol" value="STT4"/>
    <att type="integer" name="DEGREE" value="140"/>
    <graphics type="CIRCLE" x="357.98940765311295" y="379.72813741086196"/>
  </node>
  <node label="CDA1" id="183">
    <att type="string" name="canonicalName" value="CDA1"/>
    <att type="string" name="Gene" value="851016"/>
    <att type="string" name="Symbol" value="CDA1"/>
    <att type="integer" name="DEGREE" value="5"/>
    <graphics type="CIRCLE" x="181.05097419612457" y="166.97440744815043"/>
  </node>
  <node label="CDA2" id="184">
    <att type="string" name="canonicalName" value="CDA2"/>
    <att type="string" name="Gene" value="851017"/>
    <att type="string" name="Symbol" value="CDA2"/>
    <att type="integer" name="DEGREE" value="4"/>
    <graphics type="CIRCLE" x="223.92615211900213" y="290.5040951766843"/>
  </node>
  <node label="CDC25" id="185">
    <att type="string" name="canonicalName" value="CDC25"/>
    <att type="string" name="Gene" value="851019"/>
    <att type="string" name="Symbol" value="CDC25"/>
    <att type="integer" name="DEGREE" value="53"/>
    <graphics type="CIRCLE" x="223.32837886609565" y="156.20673707018625"/>
  </node>
  <node label="SPH1" id="186">
    <att type="string" name="canonicalName" value="SPH1"/>
    <att type="string" name="Gene" value="851023"/>
    <att type="string" name="Symbol" value="SPH1"/>
    <att type="integer" name="DEGREE" value="5"/>
    <graphics type="CIRCLE" x="237.06008319841956" y="166.39820337035576"/>
  </node>
  <node label="CDC3" id="187">
    <att type="string" name="canonicalName" value="CDC3"/>
    <att type="string" name="Gene" value="851024"/>
    <att type="string" name="Symbol" value="CDC3"/>
    <att type="integer" name="DEGREE" value="75"/>
    <graphics type="CIRCLE" x="319.19503661489944" y="398.3926895001102"/>
  </node>
  <node label="NKP2" id="188">
    <att type="string" name="canonicalName" value="NKP2"/>
    <att type="string" name="Gene" value="851025"/>
    <att type="string" name="Symbol" value="NKP2"/>
    <att type="integer" name="DEGREE" value="27"/>
    <graphics type="CIRCLE" x="353.26237695818105" y="434.7568834882246"/>
  </node>
  <node label="TAD3" id="189">
    <att type="string" name="canonicalName" value="TAD3"/>
    <att type="string" name="Gene" value="851027"/>
    <att type="string" name="Symbol" value="TAD3"/>
    <att type="integer" name="DEGREE" value="6"/>
    <graphics type="CIRCLE" x="161.21797250253778" y="278.94407078575057"/>
  </node>
  <node label="EST2" id="190">
    <att type="string" name="canonicalName" value="EST2"/>
    <att type="string" name="Gene" value="851028"/>
    <att type="string" name="Symbol" value="EST2"/>
    <att type="integer" name="DEGREE" value="73"/>
    <graphics type="CIRCLE" x="418.0565883458739" y="212.83287704154526"/>
  </node>
  <node label="BUD6" id="191">
    <att type="string" name="canonicalName" value="BUD6"/>
    <att type="string" name="Gene" value="851029"/>
    <att type="string" name="Symbol" value="BUD6"/>
    <att type="integer" name="DEGREE" value="40"/>
    <graphics type="CIRCLE" x="366.4961466220904" y="201.0113160922376"/>
  </node>
  <node label="RPP0" id="192">
    <att type="string" name="canonicalName" value="RPP0"/>
    <att type="string" name="Gene" value="851052"/>
    <att type="string" name="Symbol" value="RPP0"/>
    <att type="integer" name="DEGREE" value="248"/>
    <graphics type="CIRCLE" x="426.97178295417206" y="325.3488510415633"/>
  </node>
  <node label="RPL26A" id="193">
    <att type="string" name="canonicalName" value="RPL26A"/>
    <att type="string" name="Gene" value="851058"/>
    <att type="string" name="Symbol" value="RPL26A"/>
    <att type="integer" name="DEGREE" value="356"/>
    <graphics type="CIRCLE" x="263.0162855404048" y="191.84178241098493"/>
  </node>
  <node label="BUD8" id="194">
    <att type="string" name="canonicalName" value="BUD8"/>
    <att type="string" name="Gene" value="851067"/>
    <att type="string" name="Symbol" value="BUD8"/>
    <att type="integer" name="DEGREE" value="16"/>
    <graphics type="CIRCLE" x="268.11374785614294" y="171.15898518176783"/>
  </node>
  <node label="RSC2" id="195">
    <att type="string" name="canonicalName" value="RSC2"/>
    <att type="string" name="Gene" value="851071"/>
    <att type="string" name="Symbol" value="RSC2"/>
    <att type="integer" name="DEGREE" value="127"/>
    <graphics type="CIRCLE" x="353.4159220005711" y="266.3807026511987"/>
  </node>
  <node label="ADE13" id="196">
    <att type="string" name="canonicalName" value="ADE13"/>
    <att type="string" name="Gene" value="851073"/>
    <att type="string" name="Symbol" value="ADE13"/>
    <att type="integer" name="DEGREE" value="21"/>
    <graphics type="CIRCLE" x="181.6953462755549" y="208.5400525724337"/>
  </node>
  <node label="NMD4" id="197">
    <att type="string" name="canonicalName" value="NMD4"/>
    <att type="string" name="Gene" value="851077"/>
    <att type="string" name="Symbol" value="NMD4"/>
    <att type="integer" name="DEGREE" value="8"/>
    <graphics type="CIRCLE" x="288.7307018804791" y="238.99812991029057"/>
  </node>
  <node label="YLR363W-A" id="198">
    <att type="string" name="canonicalName" value="YLR363W-A"/>
    <att type="string" name="Gene" value="851078"/>
    <att type="string" name="Symbol" value="YLR363W-A"/>
    <att type="integer" name="DEGREE" value="4"/>
    <graphics type="CIRCLE" x="288.8903633242773" y="211.88233737460246"/>
  </node>
  <node label="RPS22B" id="199">
    <att type="string" name="canonicalName" value="RPS22B"/>
    <att type="string" name="Gene" value="851082"/>
    <att type="string" name="Symbol" value="RPS22B"/>
    <att type="integer" name="DEGREE" value="209"/>
    <graphics type="CIRCLE" x="431.6861542207564" y="293.26732517106973"/>
  </node>
  <node label="ELO3" id="200">
    <att type="string" name="canonicalName" value="ELO3"/>
    <att type="string" name="Gene" value="851087"/>
    <att type="string" name="Symbol" value="ELO3"/>
    <att type="integer" name="DEGREE" value="62"/>
    <graphics type="CIRCLE" x="330.55296835520926" y="178.96540240430605"/>
  </node>
  <node label="SEC61" id="201">
    <att type="string" name="canonicalName" value="SEC61"/>
    <att type="string" name="Gene" value="851095"/>
    <att type="string" name="Symbol" value="SEC61"/>
    <att type="integer" name="DEGREE" value="700"/>
    <graphics type="CIRCLE" x="320.09729447608817" y="175.00231948649156"/>
  </node>
  <node label="CCW14" id="202">
    <att type="string" name="canonicalName" value="CCW14"/>
    <att type="string" name="Gene" value="851107"/>
    <att type="string" name="Symbol" value="CCW14"/>
    <att type="integer" name="DEGREE" value="7"/>
    <graphics type="CIRCLE" x="271.2574321766073" y="365.8232344701174"/>
  </node>
  <node label="VPS33" id="203">
    <att type="string" name="canonicalName" value="VPS33"/>
    <att type="string" name="Gene" value="851112"/>
    <att type="string" name="Symbol" value="VPS33"/>
    <att type="integer" name="DEGREE" value="25"/>
    <graphics type="CIRCLE" x="261.18289724347085" y="245.63257215124264"/>
  </node>
  <node label="SEI1" id="204">
    <att type="string" name="canonicalName" value="SEI1"/>
    <att type="string" name="Gene" value="851120"/>
    <att type="string" name="Symbol" value="SEI1"/>
    <att type="integer" name="DEGREE" value="12"/>
    <graphics type="CIRCLE" x="310.3307298719001" y="184.58032256425082"/>
  </node>
  <node label="DUS4" id="205">
    <att type="string" name="canonicalName" value="DUS4"/>
    <att type="string" name="Gene" value="851121"/>
    <att type="string" name="Symbol" value="DUS4"/>
    <att type="integer" name="DEGREE" value="6"/>
    <graphics type="CIRCLE" x="155.4371053174225" y="298.85561506559384"/>
  </node>
  <node label="RPL31B" id="206">
    <att type="string" name="canonicalName" value="RPL31B"/>
    <att type="string" name="Gene" value="851122"/>
    <att type="string" name="Symbol" value="RPL31B"/>
    <att type="integer" name="DEGREE" value="137"/>
    <graphics type="CIRCLE" x="365.18205562066964" y="279.8733368477905"/>
  </node>
  <node label="BLS1" id="207">
    <att type="string" name="canonicalName" value="BLS1"/>
    <att type="string" name="Gene" value="851124"/>
    <att type="string" name="Symbol" value="BLS1"/>
    <att type="integer" name="DEGREE" value="3"/>
    <graphics type="CIRCLE" x="262.6699008133483" y="223.01056837576334"/>
  </node>
  <node label="UTP21" id="208">
    <att type="string" name="canonicalName" value="UTP21"/>
    <att type="string" name="Gene" value="851125"/>
    <att type="string" name="Symbol" value="UTP21"/>
    <att type="integer" name="DEGREE" value="139"/>
    <graphics type="CIRCLE" x="285.094111035588" y="186.51792055438403"/>
  </node>
  <node label="PUN1" id="209">
    <att type="string" name="canonicalName" value="PUN1"/>
    <att type="string" name="Gene" value="851132"/>
    <att type="string" name="Symbol" value="PUN1"/>
    <att type="integer" name="DEGREE" value="5"/>
    <graphics type="CIRCLE" x="294.26164764670943" y="221.5952284940842"/>
  </node>
  <node label="CDC73" id="210">
    <att type="string" name="canonicalName" value="CDC73"/>
    <att type="string" name="Gene" value="851136"/>
    <att type="string" name="Symbol" value="CDC73"/>
    <att type="integer" name="DEGREE" value="100"/>
    <graphics type="CIRCLE" x="187.86599521385492" y="175.62876654586998"/>
  </node>
  <node label="YLR419W" id="211">
    <att type="string" name="canonicalName" value="YLR419W"/>
    <att type="string" name="Gene" value="851137"/>
    <att type="string" name="Symbol" value="YLR419W"/>
    <att type="integer" name="DEGREE" value="32"/>
    <graphics type="CIRCLE" x="150.632706861858" y="369.75344438054503"/>
  </node>
  <node label="ATG17" id="212">
    <att type="string" name="canonicalName" value="ATG17"/>
    <att type="string" name="Gene" value="851142"/>
    <att type="string" name="Symbol" value="ATG17"/>
    <att type="integer" name="DEGREE" value="55"/>
    <graphics type="CIRCLE" x="421.20151295440905" y="241.4933867359327"/>
  </node>
  <node label="SPP382" id="213">
    <att type="string" name="canonicalName" value="SPP382"/>
    <att type="string" name="Gene" value="851143"/>
    <att type="string" name="Symbol" value="SPP382"/>
    <att type="integer" name="DEGREE" value="49"/>
    <graphics type="CIRCLE" x="436.7919039989585" y="343.5436032649535"/>
  </node>
  <node label="IMD3" id="214">
    <att type="string" name="canonicalName" value="IMD3"/>
    <att type="string" name="Gene" value="851152"/>
    <att type="string" name="Symbol" value="IMD3"/>
    <att type="integer" name="DEGREE" value="59"/>
    <graphics type="CIRCLE" x="158.32957913474647" y="447.4095592550104"/>
  </node>
  <node label="CNA1" id="215">
    <att type="string" name="canonicalName" value="CNA1"/>
    <att type="string" name="Gene" value="851153"/>
    <att type="string" name="Symbol" value="CNA1"/>
    <att type="integer" name="DEGREE" value="59"/>
    <graphics type="CIRCLE" x="427.8498334785484" y="164.8361215792328"/>
  </node>
  <node label="TSR2" id="216">
    <att type="string" name="canonicalName" value="TSR2"/>
    <att type="string" name="Gene" value="851154"/>
    <att type="string" name="Symbol" value="TSR2"/>
    <att type="integer" name="DEGREE" value="19"/>
    <graphics type="CIRCLE" x="207.73325989971812" y="174.24049613808998"/>
  </node>
  <node label="RPS1A" id="217">
    <att type="string" name="canonicalName" value="RPS1A"/>
    <att type="string" name="Gene" value="851162"/>
    <att type="string" name="Symbol" value="RPS1A"/>
    <att type="integer" name="DEGREE" value="367"/>
    <graphics type="CIRCLE" x="422.96549815347333" y="305.8873976445152"/>
  </node>
  <node label="RPL6B" id="218">
    <att type="string" name="canonicalName" value="RPL6B"/>
    <att type="string" name="Gene" value="851169"/>
    <att type="string" name="Symbol" value="RPL6B"/>
    <att type="integer" name="DEGREE" value="151"/>
    <graphics type="CIRCLE" x="207.69776263196442" y="354.3970615041999"/>
  </node>
  <node label="FPR4" id="219">
    <att type="string" name="canonicalName" value="FPR4"/>
    <att type="string" name="Gene" value="851170"/>
    <att type="string" name="Symbol" value="FPR4"/>
    <att type="integer" name="DEGREE" value="76"/>
    <graphics type="CIRCLE" x="448.0951090950772" y="398.0901467061108"/>
  </node>
  <node label="RIF2" id="220">
    <att type="string" name="canonicalName" value="RIF2"/>
    <att type="string" name="Gene" value="851174"/>
    <att type="string" name="Symbol" value="RIF2"/>
    <att type="integer" name="DEGREE" value="16"/>
    <graphics type="CIRCLE" x="165.12057389102478" y="359.8786213810927"/>
  </node>
  <node label="YLR456W" id="221">
    <att type="string" name="canonicalName" value="YLR456W"/>
    <att type="string" name="Gene" value="851178"/>
    <att type="string" name="Symbol" value="YLR456W"/>
    <att type="integer" name="DEGREE" value="5"/>
    <graphics type="CIRCLE" x="164.92984554020288" y="343.0331024739901"/>
  </node>
  <node label="NBP1" id="222">
    <att type="string" name="canonicalName" value="NBP1"/>
    <att type="string" name="Gene" value="851180"/>
    <att type="string" name="Symbol" value="NBP1"/>
    <att type="integer" name="DEGREE" value="20"/>
    <graphics type="CIRCLE" x="373.9173359529206" y="166.72466068209621"/>
  </node>
  <node label="CLN3" id="223">
    <att type="string" name="canonicalName" value="CLN3"/>
    <att type="string" name="Gene" value="851191"/>
    <att type="string" name="Symbol" value="CLN3"/>
    <att type="integer" name="DEGREE" value="71"/>
    <graphics type="CIRCLE" x="160.86128941414444" y="371.6692421782724"/>
  </node>
  <node label="RBG1" id="224">
    <att type="string" name="canonicalName" value="RBG1"/>
    <att type="string" name="Gene" value="851195"/>
    <att type="string" name="Symbol" value="RBG1"/>
    <att type="integer" name="DEGREE" value="42"/>
    <graphics type="CIRCLE" x="205.7059840296102" y="155.83727378479347"/>
  </node>
  <node label="MTW1" id="225">
    <att type="string" name="canonicalName" value="MTW1"/>
    <att type="string" name="Gene" value="851197"/>
    <att type="string" name="Symbol" value="MTW1"/>
    <att type="integer" name="DEGREE" value="21"/>
    <graphics type="CIRCLE" x="276.13140572904365" y="230.49810862387523"/>
  </node>
  <node label="POP5" id="226">
    <att type="string" name="canonicalName" value="POP5"/>
    <att type="string" name="Gene" value="851200"/>
    <att type="string" name="Symbol" value="POP5"/>
    <att type="integer" name="DEGREE" value="34"/>
    <graphics type="CIRCLE" x="313.67450493270576" y="165.9927965235025"/>
  </node>
  <node label="MYO4" id="227">
    <att type="string" name="canonicalName" value="MYO4"/>
    <att type="string" name="Gene" value="851204"/>
    <att type="string" name="Symbol" value="MYO4"/>
    <att type="integer" name="DEGREE" value="57"/>
    <graphics type="CIRCLE" x="188.5374403383213" y="283.6238856496277"/>
  </node>
  <node label="DRS2" id="228">
    <att type="string" name="canonicalName" value="DRS2"/>
    <att type="string" name="Gene" value="851207"/>
    <att type="string" name="Symbol" value="DRS2"/>
    <att type="integer" name="DEGREE" value="44"/>
    <graphics type="CIRCLE" x="334.69638099449185" y="341.8100701843762"/>
  </node>
  <node label="MAK16" id="229">
    <att type="string" name="canonicalName" value="MAK16"/>
    <att type="string" name="Gene" value="851208"/>
    <att type="string" name="Symbol" value="MAK16"/>
    <att type="integer" name="DEGREE" value="108"/>
    <graphics type="CIRCLE" x="427.2879530451271" y="359.2399901706217"/>
  </node>
  <node label="LTE1" id="230">
    <att type="string" name="canonicalName" value="LTE1"/>
    <att type="string" name="Gene" value="851209"/>
    <att type="string" name="Symbol" value="LTE1"/>
    <att type="integer" name="DEGREE" value="84"/>
    <graphics type="CIRCLE" x="239.08917995384604" y="330.6929307822877"/>
  </node>
  <node label="CCR4" id="231">
    <att type="string" name="canonicalName" value="CCR4"/>
    <att type="string" name="Gene" value="851212"/>
    <att type="string" name="Symbol" value="CCR4"/>
    <att type="integer" name="DEGREE" value="821"/>
    <graphics type="CIRCLE" x="215.80077928304954" y="208.16614913138233"/>
  </node>
  <node label="CYS3" id="232">
    <att type="string" name="canonicalName" value="CYS3"/>
    <att type="string" name="Gene" value="851221"/>
    <att type="string" name="Symbol" value="CYS3"/>
    <att type="integer" name="DEGREE" value="45"/>
    <graphics type="CIRCLE" x="369.24412990262545" y="163.54873157494302"/>
  </node>
  <node label="SWC3" id="233">
    <att type="string" name="canonicalName" value="SWC3"/>
    <att type="string" name="Gene" value="851222"/>
    <att type="string" name="Symbol" value="SWC3"/>
    <att type="integer" name="DEGREE" value="65"/>
    <graphics type="CIRCLE" x="192.42988582564732" y="407.0589856729278"/>
  </node>
  <node label="MDM10" id="234">
    <att type="string" name="canonicalName" value="MDM10"/>
    <att type="string" name="Gene" value="851223"/>
    <att type="string" name="Symbol" value="MDM10"/>
    <att type="integer" name="DEGREE" value="21"/>
    <graphics type="CIRCLE" x="235.78812617961006" y="265.02333418274077"/>
  </node>
  <node label="ERP2" id="235">
    <att type="string" name="canonicalName" value="ERP2"/>
    <att type="string" name="Gene" value="851226"/>
    <att type="string" name="Symbol" value="ERP2"/>
    <att type="integer" name="DEGREE" value="34"/>
    <graphics type="CIRCLE" x="333.24051162920347" y="223.33658157537812"/>
  </node>
  <node label="SPC72" id="236">
    <att type="string" name="canonicalName" value="SPC72"/>
    <att type="string" name="Gene" value="851250"/>
    <att type="string" name="Symbol" value="SPC72"/>
    <att type="integer" name="DEGREE" value="51"/>
    <graphics type="CIRCLE" x="425.77428674226707" y="319.2246109692988"/>
  </node>
  <node label="BOL3" id="237">
    <att type="string" name="canonicalName" value="BOL3"/>
    <att type="string" name="Gene" value="851251"/>
    <att type="string" name="Symbol" value="BOL3"/>
    <att type="integer" name="DEGREE" value="16"/>
    <graphics type="CIRCLE" x="276.2554131669633" y="274.8256945927484"/>
  </node>
  <node label="SSA1" id="238">
    <att type="string" name="canonicalName" value="SSA1"/>
    <att type="string" name="Gene" value="851259"/>
    <att type="string" name="Symbol" value="SSA1"/>
    <att type="integer" name="DEGREE" value="331"/>
    <graphics type="CIRCLE" x="323.4595832816417" y="278.1460716441225"/>
  </node>
  <node label="SEN34" id="239">
    <att type="string" name="canonicalName" value="SEN34"/>
    <att type="string" name="Gene" value="851267"/>
    <att type="string" name="Symbol" value="SEN34"/>
    <att type="integer" name="DEGREE" value="13"/>
    <graphics type="CIRCLE" x="323.71125547983445" y="182.88864517483375"/>
  </node>
  <node label="BUD14" id="240">
    <att type="string" name="canonicalName" value="BUD14"/>
    <att type="string" name="Gene" value="851271"/>
    <att type="string" name="Symbol" value="BUD14"/>
    <att type="integer" name="DEGREE" value="49"/>
    <graphics type="CIRCLE" x="154.673077889074" y="198.1322956949017"/>
  </node>
  <node label="ADE1" id="241">
    <att type="string" name="canonicalName" value="ADE1"/>
    <att type="string" name="Gene" value="851272"/>
    <att type="string" name="Symbol" value="ADE1"/>
    <att type="integer" name="DEGREE" value="21"/>
    <graphics type="CIRCLE" x="259.00043405368376" y="377.1253199572687"/>
  </node>
  <node label="KIN3" id="242">
    <att type="string" name="canonicalName" value="KIN3"/>
    <att type="string" name="Gene" value="851273"/>
    <att type="string" name="Symbol" value="KIN3"/>
    <att type="integer" name="DEGREE" value="40"/>
    <graphics type="CIRCLE" x="224.0947513637537" y="180.99440612697123"/>
  </node>
  <node label="YAR068W" id="243">
    <att type="string" name="canonicalName" value="YAR068W"/>
    <att type="string" name="Gene" value="851296"/>
    <att type="string" name="Symbol" value="YAR068W"/>
    <att type="integer" name="DEGREE" value="2"/>
    <graphics type="CIRCLE" x="309.9330752151691" y="370.8295453520043"/>
  </node>
  <node label="PHO11" id="244">
    <att type="string" name="canonicalName" value="PHO11"/>
    <att type="string" name="Gene" value="851299"/>
    <att type="string" name="Symbol" value="PHO11"/>
    <att type="integer" name="DEGREE" value="8"/>
    <graphics type="CIRCLE" x="205.64456059815666" y="214.90408224651478"/>
  </node>
  <node label="WHI4" id="245">
    <att type="string" name="canonicalName" value="WHI4"/>
    <att type="string" name="Gene" value="851302"/>
    <att type="string" name="Symbol" value="WHI4"/>
    <att type="integer" name="DEGREE" value="44"/>
    <graphics type="CIRCLE" x="305.738745803299" y="277.7415609807845"/>
  </node>
  <node label="DTD1" id="246">
    <att type="string" name="canonicalName" value="DTD1"/>
    <att type="string" name="Gene" value="851307"/>
    <att type="string" name="Symbol" value="DTD1"/>
    <att type="integer" name="DEGREE" value="11"/>
    <graphics type="CIRCLE" x="280.1303827714843" y="264.12612344470585"/>
  </node>
  <node label="RRI1" id="247">
    <att type="string" name="canonicalName" value="RRI1"/>
    <att type="string" name="Gene" value="851310"/>
    <att type="string" name="Symbol" value="RRI1"/>
    <att type="integer" name="DEGREE" value="72"/>
    <graphics type="CIRCLE" x="223.17491643376516" y="181.2865739687773"/>
  </node>
  <node label="NOP6" id="248">
    <att type="string" name="canonicalName" value="NOP6"/>
    <att type="string" name="Gene" value="851313"/>
    <att type="string" name="Symbol" value="NOP6"/>
    <att type="integer" name="DEGREE" value="175"/>
    <graphics type="CIRCLE" x="394.3982335462221" y="431.95940881190586"/>
  </node>
  <node label="YDL211C" id="249">
    <att type="string" name="canonicalName" value="YDL211C"/>
    <att type="string" name="Gene" value="851315"/>
    <att type="string" name="Symbol" value="YDL211C"/>
    <att type="integer" name="DEGREE" value="8"/>
    <graphics type="CIRCLE" x="227.6848570726114" y="333.3951306544526"/>
  </node>
  <node label="CWC2" id="250">
    <att type="string" name="canonicalName" value="CWC2"/>
    <att type="string" name="Gene" value="851318"/>
    <att type="string" name="Symbol" value="CWC2"/>
    <att type="integer" name="DEGREE" value="65"/>
    <graphics type="CIRCLE" x="296.1614066695022" y="183.9975294611414"/>
  </node>
  <node label="NHP2" id="251">
    <att type="string" name="canonicalName" value="NHP2"/>
    <att type="string" name="Gene" value="851319"/>
    <att type="string" name="Symbol" value="NHP2"/>
    <att type="integer" name="DEGREE" value="214"/>
    <graphics type="CIRCLE" x="339.81954876739866" y="404.1875996310273"/>
  </node>
  <node label="GLE1" id="252">
    <att type="string" name="canonicalName" value="GLE1"/>
    <att type="string" name="Gene" value="851320"/>
    <att type="string" name="Symbol" value="GLE1"/>
    <att type="integer" name="DEGREE" value="32"/>
    <graphics type="CIRCLE" x="219.83255985341123" y="239.5857148991198"/>
  </node>
  <node label="MRPL11" id="253">
    <att type="string" name="canonicalName" value="MRPL11"/>
    <att type="string" name="Gene" value="851325"/>
    <att type="string" name="Symbol" value="MRPL11"/>
    <att type="integer" name="DEGREE" value="153"/>
    <graphics type="CIRCLE" x="169.24380227200248" y="319.2074349703805"/>
  </node>
  <node label="SEC31" id="254">
    <att type="string" name="canonicalName" value="SEC31"/>
    <att type="string" name="Gene" value="851332"/>
    <att type="string" name="Symbol" value="SEC31"/>
    <att type="integer" name="DEGREE" value="51"/>
    <graphics type="CIRCLE" x="440.53128583161816" y="393.5331286996569"/>
  </node>
  <node label="ARF1" id="255">
    <att type="string" name="canonicalName" value="ARF1"/>
    <att type="string" name="Gene" value="851335"/>
    <att type="string" name="Symbol" value="ARF1"/>
    <att type="integer" name="DEGREE" value="152"/>
    <graphics type="CIRCLE" x="157.8652466806362" y="374.94723703154676"/>
  </node>
  <node label="RPL35A" id="256">
    <att type="string" name="canonicalName" value="RPL35A"/>
    <att type="string" name="Gene" value="851336"/>
    <att type="string" name="Symbol" value="RPL35A"/>
    <att type="integer" name="DEGREE" value="207"/>
    <graphics type="CIRCLE" x="362.05688207159744" y="247.87515792653454"/>
  </node>
  <node label="RBS1" id="257">
    <att type="string" name="canonicalName" value="RBS1"/>
    <att type="string" name="Gene" value="851338"/>
    <att type="string" name="Symbol" value="RBS1"/>
    <att type="integer" name="DEGREE" value="18"/>
    <graphics type="CIRCLE" x="325.66037449958844" y="259.7516067719777"/>
  </node>
  <node label="PPH22" id="258">
    <att type="string" name="canonicalName" value="PPH22"/>
    <att type="string" name="Gene" value="851339"/>
    <att type="string" name="Symbol" value="PPH22"/>
    <att type="integer" name="DEGREE" value="72"/>
    <graphics type="CIRCLE" x="325.3933847498139" y="326.6983431824349"/>
  </node>
  <node label="THI13" id="259">
    <att type="string" name="canonicalName" value="THI13"/>
    <att type="string" name="Gene" value="851353"/>
    <att type="string" name="Symbol" value="THI13"/>
    <att type="integer" name="DEGREE" value="4"/>
    <graphics type="CIRCLE" x="285.79015227580385" y="340.68175079725916"/>
  </node>
  <node label="LRG1" id="260">
    <att type="string" name="canonicalName" value="LRG1"/>
    <att type="string" name="Gene" value="851358"/>
    <att type="string" name="Symbol" value="LRG1"/>
    <att type="integer" name="DEGREE" value="60"/>
    <graphics type="CIRCLE" x="186.39005172571706" y="235.834294373526"/>
  </node>
  <node label="PHO13" id="261">
    <att type="string" name="canonicalName" value="PHO13"/>
    <att type="string" name="Gene" value="851362"/>
    <att type="string" name="Symbol" value="PHO13"/>
    <att type="integer" name="DEGREE" value="5"/>
    <graphics type="CIRCLE" x="248.75954549079515" y="292.2856064496592"/>
  </node>
  <node label="SSB1" id="262">
    <att type="string" name="canonicalName" value="SSB1"/>
    <att type="string" name="Gene" value="851369"/>
    <att type="string" name="Symbol" value="SSB1"/>
    <att type="integer" name="DEGREE" value="286"/>
    <graphics type="CIRCLE" x="289.62320586293833" y="409.20027700290586"/>
  </node>
  <node label="SHS1" id="263">
    <att type="string" name="canonicalName" value="SHS1"/>
    <att type="string" name="Gene" value="851373"/>
    <att type="string" name="Symbol" value="SHS1"/>
    <att type="integer" name="DEGREE" value="45"/>
    <graphics type="CIRCLE" x="217.5615061844046" y="445.5833355318107"/>
  </node>
  <node label="NRP1" id="264">
    <att type="string" name="canonicalName" value="NRP1"/>
    <att type="string" name="Gene" value="851387"/>
    <att type="string" name="Symbol" value="NRP1"/>
    <att type="integer" name="DEGREE" value="14"/>
    <graphics type="CIRCLE" x="178.7943240342027" y="308.80290208663206"/>
  </node>
  <node label="CDC9" id="265">
    <att type="string" name="canonicalName" value="CDC9"/>
    <att type="string" name="Gene" value="851391"/>
    <att type="string" name="Symbol" value="CDC9"/>
    <att type="integer" name="DEGREE" value="28"/>
    <graphics type="CIRCLE" x="374.9545352662757" y="385.6128413610818"/>
  </node>
  <node label="ENT1" id="266">
    <att type="string" name="canonicalName" value="ENT1"/>
    <att type="string" name="Gene" value="851392"/>
    <att type="string" name="Symbol" value="ENT1"/>
    <att type="integer" name="DEGREE" value="18"/>
    <graphics type="CIRCLE" x="222.59371892780138" y="243.2111646505684"/>
  </node>
  <node label="CMR1" id="267">
    <att type="string" name="canonicalName" value="CMR1"/>
    <att type="string" name="Gene" value="851399"/>
    <att type="string" name="Symbol" value="CMR1"/>
    <att type="integer" name="DEGREE" value="223"/>
    <graphics type="CIRCLE" x="372.120673209468" y="236.88100174301493"/>
  </node>
  <node label="MSH5" id="268">
    <att type="string" name="canonicalName" value="MSH5"/>
    <att type="string" name="Gene" value="851401"/>
    <att type="string" name="Symbol" value="MSH5"/>
    <att type="integer" name="DEGREE" value="14"/>
    <graphics type="CIRCLE" x="267.23892451996784" y="421.39827423216803"/>
  </node>
  <node label="SAS10" id="269">
    <att type="string" name="canonicalName" value="SAS10"/>
    <att type="string" name="Gene" value="851403"/>
    <att type="string" name="Symbol" value="SAS10"/>
    <att type="integer" name="DEGREE" value="121"/>
    <graphics type="CIRCLE" x="287.8016494225827" y="323.08188614338394"/>
  </node>
  <node label="RPC53" id="270">
    <att type="string" name="canonicalName" value="RPC53"/>
    <att type="string" name="Gene" value="851404"/>
    <att type="string" name="Symbol" value="RPC53"/>
    <att type="integer" name="DEGREE" value="31"/>
    <graphics type="CIRCLE" x="402.66630220973207" y="240.01896170545655"/>
  </node>
  <node label="NOP14" id="271">
    <att type="string" name="canonicalName" value="NOP14"/>
    <att type="string" name="Gene" value="851407"/>
    <att type="string" name="Symbol" value="NOP14"/>
    <att type="integer" name="DEGREE" value="160"/>
    <graphics type="CIRCLE" x="211.9025524437614" y="274.0059083955137"/>
  </node>
  <node label="COP1" id="272">
    <att type="string" name="canonicalName" value="COP1"/>
    <att type="string" name="Gene" value="851410"/>
    <att type="string" name="Symbol" value="COP1"/>
    <att type="integer" name="DEGREE" value="84"/>
    <graphics type="CIRCLE" x="163.47010839033587" y="441.33324666502614"/>
  </node>
  <node label="YDL144C" id="273">
    <att type="string" name="canonicalName" value="YDL144C"/>
    <att type="string" name="Gene" value="851411"/>
    <att type="string" name="Symbol" value="YDL144C"/>
    <att type="integer" name="DEGREE" value="7"/>
    <graphics type="CIRCLE" x="180.43351479826526" y="241.18099553375322"/>
  </node>
  <node label="CCT4" id="274">
    <att type="string" name="canonicalName" value="CCT4"/>
    <att type="string" name="Gene" value="851412"/>
    <att type="string" name="Symbol" value="CCT4"/>
    <att type="integer" name="DEGREE" value="75"/>
    <graphics type="CIRCLE" x="367.675011525042" y="364.0458693582257"/>
  </node>
  <node label="BPL1" id="275">
    <att type="string" name="canonicalName" value="BPL1"/>
    <att type="string" name="Gene" value="851414"/>
    <att type="string" name="Symbol" value="BPL1"/>
    <att type="integer" name="DEGREE" value="7"/>
    <graphics type="CIRCLE" x="307.9576384979435" y="205.8023689440199"/>
  </node>
  <node label="RDI1" id="276">
    <att type="string" name="canonicalName" value="RDI1"/>
    <att type="string" name="Gene" value="851420"/>
    <att type="string" name="Symbol" value="RDI1"/>
    <att type="integer" name="DEGREE" value="14"/>
    <graphics type="CIRCLE" x="386.35445321448185" y="317.46869620345547"/>
  </node>
  <node label="CDC53" id="277">
    <att type="string" name="canonicalName" value="CDC53"/>
    <att type="string" name="Gene" value="851424"/>
    <att type="string" name="Symbol" value="CDC53"/>
    <att type="integer" name="DEGREE" value="72"/>
    <graphics type="CIRCLE" x="281.9888786102363" y="370.96654341430053"/>
  </node>
  <node label="LYS21" id="278">
    <att type="string" name="canonicalName" value="LYS21"/>
    <att type="string" name="Gene" value="851425"/>
    <att type="string" name="Symbol" value="LYS21"/>
    <att type="integer" name="DEGREE" value="19"/>
    <graphics type="CIRCLE" x="351.65017645277555" y="424.14377285274725"/>
  </node>
  <node label="RPP1B" id="279">
    <att type="string" name="canonicalName" value="RPP1B"/>
    <att type="string" name="Gene" value="851427"/>
    <att type="string" name="Symbol" value="RPP1B"/>
    <att type="integer" name="DEGREE" value="127"/>
    <graphics type="CIRCLE" x="172.62265829674257" y="329.3677762077781"/>
  </node>
  <node label="EXP1" id="280">
    <att type="string" name="canonicalName" value="EXP1"/>
    <att type="string" name="Gene" value="851436"/>
    <att type="string" name="Symbol" value="EXP1"/>
    <att type="integer" name="DEGREE" value="12"/>
    <graphics type="CIRCLE" x="377.59852664008474" y="359.55267796936914"/>
  </node>
  <node label="HEM25" id="281">
    <att type="string" name="canonicalName" value="HEM25"/>
    <att type="string" name="Gene" value="851439"/>
    <att type="string" name="Symbol" value="HEM25"/>
    <att type="integer" name="DEGREE" value="5"/>
    <graphics type="CIRCLE" x="303.4967184308048" y="271.4626537067329"/>
  </node>
  <node label="CYK3" id="282">
    <att type="string" name="canonicalName" value="CYK3"/>
    <att type="string" name="Gene" value="851440"/>
    <att type="string" name="Symbol" value="CYK3"/>
    <att type="integer" name="DEGREE" value="34"/>
    <graphics type="CIRCLE" x="295.6796036406704" y="375.7585892182933"/>
  </node>
  <node label="NUP84" id="283">
    <att type="string" name="canonicalName" value="NUP84"/>
    <att type="string" name="Gene" value="851441"/>
    <att type="string" name="Symbol" value="NUP84"/>
    <att type="integer" name="DEGREE" value="61"/>
    <graphics type="CIRCLE" x="439.76751602307337" y="258.67285462269297"/>
  </node>
  <node label="TRM3" id="284">
    <att type="string" name="canonicalName" value="TRM3"/>
    <att type="string" name="Gene" value="851446"/>
    <att type="string" name="Symbol" value="TRM3"/>
    <att type="integer" name="DEGREE" value="24"/>
    <graphics type="CIRCLE" x="316.7725148380538" y="406.027508970586"/>
  </node>
  <node label="RRP42" id="285">
    <att type="string" name="canonicalName" value="RRP42"/>
    <att type="string" name="Gene" value="851447"/>
    <att type="string" name="Symbol" value="RRP42"/>
    <att type="integer" name="DEGREE" value="66"/>
    <graphics type="CIRCLE" x="260.6103487325465" y="302.4733688867198"/>
  </node>
  <node label="QRI7" id="286">
    <att type="string" name="canonicalName" value="QRI7"/>
    <att type="string" name="Gene" value="851454"/>
    <att type="string" name="Symbol" value="QRI7"/>
    <att type="integer" name="DEGREE" value="6"/>
    <graphics type="CIRCLE" x="239.89358515667743" y="212.03337703979327"/>
  </node>
  <node label="QRI1" id="287">
    <att type="string" name="canonicalName" value="QRI1"/>
    <att type="string" name="Gene" value="851455"/>
    <att type="string" name="Symbol" value="QRI1"/>
    <att type="integer" name="DEGREE" value="14"/>
    <graphics type="CIRCLE" x="347.5446499508918" y="307.96939412290925"/>
  </node>
  <node label="POL3" id="288">
    <att type="string" name="canonicalName" value="POL3"/>
    <att type="string" name="Gene" value="851456"/>
    <att type="string" name="Symbol" value="POL3"/>
    <att type="integer" name="DEGREE" value="74"/>
    <graphics type="CIRCLE" x="447.226885619576" y="350.545172302947"/>
  </node>
  <node label="RPS16B" id="289">
    <att type="string" name="canonicalName" value="RPS16B"/>
    <att type="string" name="Gene" value="851476"/>
    <att type="string" name="Symbol" value="RPS16B"/>
    <att type="integer" name="DEGREE" value="229"/>
    <graphics type="CIRCLE" x="294.5549430998498" y="438.17285919150396"/>
  </node>
  <node label="RPL13A" id="290">
    <att type="string" name="canonicalName" value="RPL13A"/>
    <att type="string" name="Gene" value="851477"/>
    <att type="string" name="Symbol" value="RPL13A"/>
    <att type="integer" name="DEGREE" value="180"/>
    <graphics type="CIRCLE" x="158.9104025837294" y="350.2931517621494"/>
  </node>
  <node label="RPP1A" id="291">
    <att type="string" name="canonicalName" value="RPP1A"/>
    <att type="string" name="Gene" value="851478"/>
    <att type="string" name="Symbol" value="RPP1A"/>
    <att type="integer" name="DEGREE" value="136"/>
    <graphics type="CIRCLE" x="330.43747428198674" y="440.2309799142547"/>
  </node>
  <node label="VAM6" id="292">
    <att type="string" name="canonicalName" value="VAM6"/>
    <att type="string" name="Gene" value="851482"/>
    <att type="string" name="Symbol" value="VAM6"/>
    <att type="integer" name="DEGREE" value="359"/>
    <graphics type="CIRCLE" x="358.69357326326417" y="164.85016723956264"/>
  </node>
  <node label="RPL31A" id="293">
    <att type="string" name="canonicalName" value="RPL31A"/>
    <att type="string" name="Gene" value="851484"/>
    <att type="string" name="Symbol" value="RPL31A"/>
    <att type="integer" name="DEGREE" value="339"/>
    <graphics type="CIRCLE" x="161.98429913434484" y="269.07443790042834"/>
  </node>
  <node label="AHK1" id="294">
    <att type="string" name="canonicalName" value="AHK1"/>
    <att type="string" name="Gene" value="851486"/>
    <att type="string" name="Symbol" value="AHK1"/>
    <att type="integer" name="DEGREE" value="5"/>
    <graphics type="CIRCLE" x="200.22995761487041" y="352.52014016202315"/>
  </node>
  <node label="SYO1" id="295">
    <att type="string" name="canonicalName" value="SYO1"/>
    <att type="string" name="Gene" value="851497"/>
    <att type="string" name="Symbol" value="SYO1"/>
    <att type="integer" name="DEGREE" value="7"/>
    <graphics type="CIRCLE" x="416.24765690265" y="156.09549695756812"/>
  </node>
  <node label="RPS29B" id="296">
    <att type="string" name="canonicalName" value="RPS29B"/>
    <att type="string" name="Gene" value="851498"/>
    <att type="string" name="Symbol" value="RPS29B"/>
    <att type="integer" name="DEGREE" value="157"/>
    <graphics type="CIRCLE" x="363.0223463952868" y="153.09225274569417"/>
  </node>
  <node label="TSR1" id="297">
    <att type="string" name="canonicalName" value="TSR1"/>
    <att type="string" name="Gene" value="851499"/>
    <att type="string" name="Symbol" value="TSR1"/>
    <att type="integer" name="DEGREE" value="118"/>
    <graphics type="CIRCLE" x="355.81145212368136" y="435.4118939513457"/>
  </node>
  <node label="USO1" id="298">
    <att type="string" name="canonicalName" value="USO1"/>
    <att type="string" name="Gene" value="851501"/>
    <att type="string" name="Symbol" value="USO1"/>
    <att type="integer" name="DEGREE" value="54"/>
    <graphics type="CIRCLE" x="150.38596883936108" y="308.1997947181066"/>
  </node>
  <node label="MBP1" id="299">
    <att type="string" name="canonicalName" value="MBP1"/>
    <att type="string" name="Gene" value="851503"/>
    <att type="string" name="Symbol" value="MBP1"/>
    <att type="integer" name="DEGREE" value="96"/>
    <graphics type="CIRCLE" x="402.43636047624227" y="324.80493366418136"/>
  </node>
  <node label="LHP1" id="300">
    <att type="string" name="canonicalName" value="LHP1"/>
    <att type="string" name="Gene" value="851509"/>
    <att type="string" name="Symbol" value="LHP1"/>
    <att type="integer" name="DEGREE" value="71"/>
    <graphics type="CIRCLE" x="179.10194694392135" y="312.72293149207945"/>
  </node>
  <node label="KNH1" id="301">
    <att type="string" name="canonicalName" value="KNH1"/>
    <att type="string" name="Gene" value="851511"/>
    <att type="string" name="Symbol" value="KNH1"/>
    <att type="integer" name="DEGREE" value="2"/>
    <graphics type="CIRCLE" x="248.17189074387187" y="392.2315058011017"/>
  </node>
  <node label="MTF2" id="302">
    <att type="string" name="canonicalName" value="MTF2"/>
    <att type="string" name="Gene" value="851517"/>
    <att type="string" name="Symbol" value="MTF2"/>
    <att type="integer" name="DEGREE" value="19"/>
    <graphics type="CIRCLE" x="253.92379217820275" y="219.6452246018523"/>
  </node>
  <node label="PRP11" id="303">
    <att type="string" name="canonicalName" value="PRP11"/>
    <att type="string" name="Gene" value="851518"/>
    <att type="string" name="Symbol" value="PRP11"/>
    <att type="integer" name="DEGREE" value="59"/>
    <graphics type="CIRCLE" x="220.2969208484135" y="395.54277717929085"/>
  </node>
  <node label="SIR2" id="304">
    <att type="string" name="canonicalName" value="SIR2"/>
    <att type="string" name="Gene" value="851520"/>
    <att type="string" name="Symbol" value="SIR2"/>
    <att type="integer" name="DEGREE" value="120"/>
    <graphics type="CIRCLE" x="175.0551797657873" y="353.6231159770881"/>
  </node>
  <node label="NAT1" id="305">
    <att type="string" name="canonicalName" value="NAT1"/>
    <att type="string" name="Gene" value="851521"/>
    <att type="string" name="Symbol" value="NAT1"/>
    <att type="integer" name="DEGREE" value="77"/>
    <graphics type="CIRCLE" x="186.03183269732426" y="276.3938748880761"/>
  </node>
  <node label="PRM7" id="306">
    <att type="string" name="canonicalName" value="PRM7"/>
    <att type="string" name="Gene" value="851522"/>
    <att type="string" name="Symbol" value="PRM7"/>
    <att type="integer" name="DEGREE" value="3"/>
    <graphics type="CIRCLE" x="349.0389311582461" y="446.4858384132391"/>
  </node>
  <node label="BSC1" id="307">
    <att type="string" name="canonicalName" value="BSC1"/>
    <att type="string" name="Gene" value="851524"/>
    <att type="string" name="Symbol" value="BSC1"/>
    <att type="integer" name="DEGREE" value="4"/>
    <graphics type="CIRCLE" x="411.34367598876497" y="189.6409733608564"/>
  </node>
  <node label="PUS9" id="308">
    <att type="string" name="canonicalName" value="PUS9"/>
    <att type="string" name="Gene" value="851525"/>
    <att type="string" name="Symbol" value="PUS9"/>
    <att type="integer" name="DEGREE" value="19"/>
    <graphics type="CIRCLE" x="374.66292073620934" y="392.18960027678736"/>
  </node>
  <node label="DBP10" id="309">
    <att type="string" name="canonicalName" value="DBP10"/>
    <att type="string" name="Gene" value="851530"/>
    <att type="string" name="Symbol" value="DBP10"/>
    <att type="integer" name="DEGREE" value="130"/>
    <graphics type="CIRCLE" x="259.40273368460674" y="250.25386998224246"/>
  </node>
  <node label="ARP2" id="310">
    <att type="string" name="canonicalName" value="ARP2"/>
    <att type="string" name="Gene" value="851532"/>
    <att type="string" name="Symbol" value="ARP2"/>
    <att type="integer" name="DEGREE" value="125"/>
    <graphics type="CIRCLE" x="381.4074763975844" y="238.67359543676474"/>
  </node>
  <node label="ERP3" id="311">
    <att type="string" name="canonicalName" value="ERP3"/>
    <att type="string" name="Gene" value="851544"/>
    <att type="string" name="Symbol" value="ERP3"/>
    <att type="integer" name="DEGREE" value="37"/>
    <graphics type="CIRCLE" x="340.42427191483796" y="161.86859537007962"/>
  </node>
  <node label="TSC13" id="312">
    <att type="string" name="canonicalName" value="TSC13"/>
    <att type="string" name="Gene" value="851547"/>
    <att type="string" name="Symbol" value="TSC13"/>
    <att type="integer" name="DEGREE" value="22"/>
    <graphics type="CIRCLE" x="181.2617276076306" y="328.13901951330433"/>
  </node>
  <node label="NOP1" id="313">
    <att type="string" name="canonicalName" value="NOP1"/>
    <att type="string" name="Gene" value="851548"/>
    <att type="string" name="Symbol" value="NOP1"/>
    <att type="integer" name="DEGREE" value="217"/>
    <graphics type="CIRCLE" x="340.1398178701925" y="194.47678399418257"/>
  </node>
  <node label="MCD1" id="314">
    <att type="string" name="canonicalName" value="MCD1"/>
    <att type="string" name="Gene" value="851561"/>
    <att type="string" name="Symbol" value="MCD1"/>
    <att type="integer" name="DEGREE" value="63"/>
    <graphics type="CIRCLE" x="307.7828276473443" y="209.23549046230187"/>
  </node>
  <node label="RPL4B" id="315">
    <att type="string" name="canonicalName" value="RPL4B"/>
    <att type="string" name="Gene" value="851575"/>
    <att type="string" name="Symbol" value="RPL4B"/>
    <att type="integer" name="DEGREE" value="216"/>
    <graphics type="CIRCLE" x="294.8350086017549" y="338.0791056434924"/>
  </node>
  <node label="DAS2" id="316">
    <att type="string" name="canonicalName" value="DAS2"/>
    <att type="string" name="Gene" value="851583"/>
    <att type="string" name="Symbol" value="DAS2"/>
    <att type="integer" name="DEGREE" value="86"/>
    <graphics type="CIRCLE" x="434.88784725433476" y="275.9739700102816"/>
  </node>
  <node label="FAL1" id="317">
    <att type="string" name="canonicalName" value="FAL1"/>
    <att type="string" name="Gene" value="851584"/>
    <att type="string" name="Symbol" value="FAL1"/>
    <att type="integer" name="DEGREE" value="91"/>
    <graphics type="CIRCLE" x="427.35841036111634" y="434.90935950209774"/>
  </node>
  <node label="SES1" id="318">
    <att type="string" name="canonicalName" value="SES1"/>
    <att type="string" name="Gene" value="851587"/>
    <att type="string" name="Symbol" value="SES1"/>
    <att type="integer" name="DEGREE" value="31"/>
    <graphics type="CIRCLE" x="423.6058665917715" y="412.67992359618967"/>
  </node>
  <node label="RPS11A" id="319">
    <att type="string" name="canonicalName" value="RPS11A"/>
    <att type="string" name="Gene" value="851589"/>
    <att type="string" name="Symbol" value="RPS11A"/>
    <att type="integer" name="DEGREE" value="239"/>
    <graphics type="CIRCLE" x="300.86000317474736" y="283.41900202683166"/>
  </node>
  <node label="KRS1" id="320">
    <att type="string" name="canonicalName" value="KRS1"/>
    <att type="string" name="Gene" value="851607"/>
    <att type="string" name="Symbol" value="KRS1"/>
    <att type="integer" name="DEGREE" value="37"/>
    <graphics type="CIRCLE" x="343.39298320845614" y="345.64086706393323"/>
  </node>
  <node label="RPC11" id="321">
    <att type="string" name="canonicalName" value="RPC11"/>
    <att type="string" name="Gene" value="851615"/>
    <att type="string" name="Symbol" value="RPC11"/>
    <att type="integer" name="DEGREE" value="54"/>
    <graphics type="CIRCLE" x="271.7397123189127" y="346.30445299754945"/>
  </node>
  <node label="DBF4" id="322">
    <att type="string" name="canonicalName" value="DBF4"/>
    <att type="string" name="Gene" value="851623"/>
    <att type="string" name="Symbol" value="DBF4"/>
    <att type="integer" name="DEGREE" value="40"/>
    <graphics type="CIRCLE" x="214.23604275163916" y="286.7766015511859"/>
  </node>
  <node label="YOS9" id="323">
    <att type="string" name="canonicalName" value="YOS9"/>
    <att type="string" name="Gene" value="851627"/>
    <att type="string" name="Symbol" value="YOS9"/>
    <att type="integer" name="DEGREE" value="11"/>
    <graphics type="CIRCLE" x="260.84549210464786" y="245.74997053045988"/>
  </node>
  <node label="MAK21" id="324">
    <att type="string" name="canonicalName" value="MAK21"/>
    <att type="string" name="Gene" value="851632"/>
    <att type="string" name="Symbol" value="MAK21"/>
    <att type="integer" name="DEGREE" value="192"/>
    <graphics type="CIRCLE" x="151.034997572639" y="231.91652299302694"/>
  </node>
  <node label="RPS13" id="325">
    <att type="string" name="canonicalName" value="RPS13"/>
    <att type="string" name="Gene" value="851636"/>
    <att type="string" name="Symbol" value="RPS13"/>
    <att type="integer" name="DEGREE" value="375"/>
    <graphics type="CIRCLE" x="320.0062375205824" y="179.33912930407956"/>
  </node>
  <node label="PAA1" id="326">
    <att type="string" name="canonicalName" value="PAA1"/>
    <att type="string" name="Gene" value="851643"/>
    <att type="string" name="Symbol" value="PAA1"/>
    <att type="integer" name="DEGREE" value="21"/>
    <graphics type="CIRCLE" x="368.80569560831594" y="252.43020554583268"/>
  </node>
  <node label="PPH3" id="327">
    <att type="string" name="canonicalName" value="PPH3"/>
    <att type="string" name="Gene" value="851647"/>
    <att type="string" name="Symbol" value="PPH3"/>
    <att type="integer" name="DEGREE" value="88"/>
    <graphics type="CIRCLE" x="346.90881742715305" y="371.9186004102346"/>
  </node>
  <node label="RAD55" id="328">
    <att type="string" name="canonicalName" value="RAD55"/>
    <att type="string" name="Gene" value="851648"/>
    <att type="string" name="Symbol" value="RAD55"/>
    <att type="integer" name="DEGREE" value="32"/>
    <graphics type="CIRCLE" x="372.4292314418936" y="432.0268823689476"/>
  </node>
  <node label="RRP8" id="329">
    <att type="string" name="canonicalName" value="RRP8"/>
    <att type="string" name="Gene" value="851656"/>
    <att type="string" name="Symbol" value="RRP8"/>
    <att type="integer" name="DEGREE" value="151"/>
    <graphics type="CIRCLE" x="242.31957953459593" y="314.18178155193567"/>
  </node>
  <node label="TVP23" id="330">
    <att type="string" name="canonicalName" value="TVP23"/>
    <att type="string" name="Gene" value="851657"/>
    <att type="string" name="Symbol" value="TVP23"/>
    <att type="integer" name="DEGREE" value="6"/>
    <graphics type="CIRCLE" x="308.85666917607057" y="277.88375530066384"/>
  </node>
  <node label="SSS1" id="331">
    <att type="string" name="canonicalName" value="SSS1"/>
    <att type="string" name="Gene" value="851659"/>
    <att type="string" name="Symbol" value="SSS1"/>
    <att type="integer" name="DEGREE" value="117"/>
    <graphics type="CIRCLE" x="220.8429924703228" y="284.7434491354968"/>
  </node>
  <node label="RRP1" id="332">
    <att type="string" name="canonicalName" value="RRP1"/>
    <att type="string" name="Gene" value="851660"/>
    <att type="string" name="Symbol" value="RRP1"/>
    <att type="integer" name="DEGREE" value="137"/>
    <graphics type="CIRCLE" x="205.39508923744881" y="186.20290497135375"/>
  </node>
  <node label="RLI1" id="333">
    <att type="string" name="canonicalName" value="RLI1"/>
    <att type="string" name="Gene" value="851665"/>
    <att type="string" name="Symbol" value="RLI1"/>
    <att type="integer" name="DEGREE" value="190"/>
    <graphics type="CIRCLE" x="386.39550457841256" y="262.680320696325"/>
  </node>
  <node label="ARX1" id="334">
    <att type="string" name="canonicalName" value="ARX1"/>
    <att type="string" name="Gene" value="851678"/>
    <att type="string" name="Symbol" value="ARX1"/>
    <att type="integer" name="DEGREE" value="192"/>
    <graphics type="CIRCLE" x="209.163288145082" y="406.7779963556561"/>
  </node>
  <node label="SPO71" id="335">
    <att type="string" name="canonicalName" value="SPO71"/>
    <att type="string" name="Gene" value="851681"/>
    <att type="string" name="Symbol" value="SPO71"/>
    <att type="integer" name="DEGREE" value="7"/>
    <graphics type="CIRCLE" x="189.02704593171637" y="314.75831971419075"/>
  </node>
  <node label="TMN2" id="336">
    <att type="string" name="canonicalName" value="TMN2"/>
    <att type="string" name="Gene" value="851685"/>
    <att type="string" name="Symbol" value="TMN2"/>
    <att type="integer" name="DEGREE" value="10"/>
    <graphics type="CIRCLE" x="427.5105503597046" y="226.42854959015224"/>
  </node>
  <node label="TRS85" id="337">
    <att type="string" name="canonicalName" value="TRS85"/>
    <att type="string" name="Gene" value="851686"/>
    <att type="string" name="Symbol" value="TRS85"/>
    <att type="integer" name="DEGREE" value="58"/>
    <graphics type="CIRCLE" x="400.8155213341702" y="208.25447568178643"/>
  </node>
  <node label="FOB1" id="338">
    <att type="string" name="canonicalName" value="FOB1"/>
    <att type="string" name="Gene" value="851688"/>
    <att type="string" name="Symbol" value="FOB1"/>
    <att type="integer" name="DEGREE" value="35"/>
    <graphics type="CIRCLE" x="323.9532924342126" y="359.5522989556682"/>
  </node>
  <node label="APC4" id="339">
    <att type="string" name="canonicalName" value="APC4"/>
    <att type="string" name="Gene" value="851696"/>
    <att type="string" name="Symbol" value="APC4"/>
    <att type="integer" name="DEGREE" value="29"/>
    <graphics type="CIRCLE" x="203.3162761450909" y="335.6804761546166"/>
  </node>
  <node label="VBA4" id="340">
    <att type="string" name="canonicalName" value="VBA4"/>
    <att type="string" name="Gene" value="851697"/>
    <att type="string" name="Symbol" value="VBA4"/>
    <att type="integer" name="DEGREE" value="7"/>
    <graphics type="CIRCLE" x="159.65010322251484" y="208.9028892343087"/>
  </node>
  <node label="TRM1" id="341">
    <att type="string" name="canonicalName" value="TRM1"/>
    <att type="string" name="Gene" value="851698"/>
    <att type="string" name="Symbol" value="TRM1"/>
    <att type="integer" name="DEGREE" value="62"/>
    <graphics type="CIRCLE" x="253.72898144847105" y="220.89722343799406"/>
  </node>
  <node label="FIN1" id="342">
    <att type="string" name="canonicalName" value="FIN1"/>
    <att type="string" name="Gene" value="851708"/>
    <att type="string" name="Symbol" value="FIN1"/>
    <att type="integer" name="DEGREE" value="62"/>
    <graphics type="CIRCLE" x="291.55552938787065" y="187.99865137954828"/>
  </node>
  <node label="YDR131C" id="343">
    <att type="string" name="canonicalName" value="YDR131C"/>
    <att type="string" name="Gene" value="851709"/>
    <att type="string" name="Symbol" value="YDR131C"/>
    <att type="integer" name="DEGREE" value="5"/>
    <graphics type="CIRCLE" x="252.9843747665922" y="381.70324790411547"/>
  </node>
  <node label="YCF1" id="344">
    <att type="string" name="canonicalName" value="YCF1"/>
    <att type="string" name="Gene" value="851713"/>
    <att type="string" name="Symbol" value="YCF1"/>
    <att type="integer" name="DEGREE" value="38"/>
    <graphics type="CIRCLE" x="277.4447558009897" y="178.43383627835888"/>
  </node>
  <node label="HPR1" id="345">
    <att type="string" name="canonicalName" value="HPR1"/>
    <att type="string" name="Gene" value="851716"/>
    <att type="string" name="Symbol" value="HPR1"/>
    <att type="integer" name="DEGREE" value="63"/>
    <graphics type="CIRCLE" x="223.13210543593084" y="242.32952296970984"/>
  </node>
  <node label="DOP1" id="346">
    <att type="string" name="canonicalName" value="DOP1"/>
    <att type="string" name="Gene" value="851719"/>
    <att type="string" name="Symbol" value="DOP1"/>
    <att type="integer" name="DEGREE" value="14"/>
    <graphics type="CIRCLE" x="399.2461515923193" y="302.69847107134456"/>
  </node>
  <node label="SWI5" id="347">
    <att type="string" name="canonicalName" value="SWI5"/>
    <att type="string" name="Gene" value="851724"/>
    <att type="string" name="Symbol" value="SWI5"/>
    <att type="integer" name="DEGREE" value="94"/>
    <graphics type="CIRCLE" x="349.23828633329003" y="176.07000527406527"/>
  </node>
  <node label="EKI1" id="348">
    <att type="string" name="canonicalName" value="EKI1"/>
    <att type="string" name="Gene" value="851725"/>
    <att type="string" name="Symbol" value="EKI1"/>
    <att type="integer" name="DEGREE" value="5"/>
    <graphics type="CIRCLE" x="440.88609223079123" y="285.40018399628923"/>
  </node>
  <node label="SAC3" id="349">
    <att type="string" name="canonicalName" value="SAC3"/>
    <att type="string" name="Gene" value="851737"/>
    <att type="string" name="Symbol" value="SAC3"/>
    <att type="integer" name="DEGREE" value="79"/>
    <graphics type="CIRCLE" x="379.35273375489464" y="291.7464252910051"/>
  </node>
  <node label="ACL4" id="350">
    <att type="string" name="canonicalName" value="ACL4"/>
    <att type="string" name="Gene" value="851739"/>
    <att type="string" name="Symbol" value="ACL4"/>
    <att type="integer" name="DEGREE" value="15"/>
    <graphics type="CIRCLE" x="356.9724553983053" y="334.30045458750647"/>
  </node>
  <node label="SEC1" id="351">
    <att type="string" name="canonicalName" value="SEC1"/>
    <att type="string" name="Gene" value="851742"/>
    <att type="string" name="Symbol" value="SEC1"/>
    <att type="integer" name="DEGREE" value="48"/>
    <graphics type="CIRCLE" x="424.0450331971389" y="152.02713627149242"/>
  </node>
  <node label="TRM82" id="352">
    <att type="string" name="canonicalName" value="TRM82"/>
    <att type="string" name="Gene" value="851743"/>
    <att type="string" name="Symbol" value="TRM82"/>
    <att type="integer" name="DEGREE" value="17"/>
    <graphics type="CIRCLE" x="187.99250059527554" y="226.66015887565325"/>
  </node>
  <node label="SEC5" id="353">
    <att type="string" name="canonicalName" value="SEC5"/>
    <att type="string" name="Gene" value="851744"/>
    <att type="string" name="Symbol" value="SEC5"/>
    <att type="integer" name="DEGREE" value="37"/>
    <graphics type="CIRCLE" x="387.7697578436992" y="339.64848105258613"/>
  </node>
  <node label="SEC7" id="354">
    <att type="string" name="canonicalName" value="SEC7"/>
    <att type="string" name="Gene" value="851748"/>
    <att type="string" name="Symbol" value="SEC7"/>
    <att type="integer" name="DEGREE" value="47"/>
    <graphics type="CIRCLE" x="273.08322531229874" y="382.2639456436516"/>
  </node>
  <node label="NGG1" id="355">
    <att type="string" name="canonicalName" value="NGG1"/>
    <att type="string" name="Gene" value="851756"/>
    <att type="string" name="Symbol" value="NGG1"/>
    <att type="integer" name="DEGREE" value="46"/>
    <graphics type="CIRCLE" x="364.25322282206696" y="294.38982925127516"/>
  </node>
  <node label="SCC2" id="356">
    <att type="string" name="canonicalName" value="SCC2"/>
    <att type="string" name="Gene" value="851761"/>
    <att type="string" name="Symbol" value="SCC2"/>
    <att type="integer" name="DEGREE" value="328"/>
    <graphics type="CIRCLE" x="170.6452864424723" y="425.19267017626413"/>
  </node>
  <node label="SAS4" id="357">
    <att type="string" name="canonicalName" value="SAS4"/>
    <att type="string" name="Gene" value="851762"/>
    <att type="string" name="Symbol" value="SAS4"/>
    <att type="integer" name="DEGREE" value="21"/>
    <graphics type="CIRCLE" x="359.77047245171934" y="437.32812555841554"/>
  </node>
  <node label="PLP1" id="358">
    <att type="string" name="canonicalName" value="PLP1"/>
    <att type="string" name="Gene" value="851764"/>
    <att type="string" name="Symbol" value="PLP1"/>
    <att type="integer" name="DEGREE" value="15"/>
    <graphics type="CIRCLE" x="322.86756737504993" y="273.6237235849631"/>
  </node>
  <node label="SLY1" id="359">
    <att type="string" name="canonicalName" value="SLY1"/>
    <att type="string" name="Gene" value="851770"/>
    <att type="string" name="Symbol" value="SLY1"/>
    <att type="integer" name="DEGREE" value="48"/>
    <graphics type="CIRCLE" x="400.4177769977664" y="366.2694264020124"/>
  </node>
  <node label="RVB1" id="360">
    <att type="string" name="canonicalName" value="RVB1"/>
    <att type="string" name="Gene" value="851771"/>
    <att type="string" name="Symbol" value="RVB1"/>
    <att type="integer" name="DEGREE" value="249"/>
    <graphics type="CIRCLE" x="403.8077713854628" y="402.2736539793366"/>
  </node>
  <node label="HST4" id="361">
    <att type="string" name="canonicalName" value="HST4"/>
    <att type="string" name="Gene" value="851772"/>
    <att type="string" name="Symbol" value="HST4"/>
    <att type="integer" name="DEGREE" value="35"/>
    <graphics type="CIRCLE" x="401.8674206225348" y="422.40961319249914"/>
  </node>
  <node label="NUP42" id="362">
    <att type="string" name="canonicalName" value="NUP42"/>
    <att type="string" name="Gene" value="851774"/>
    <att type="string" name="Symbol" value="NUP42"/>
    <att type="integer" name="DEGREE" value="55"/>
    <graphics type="CIRCLE" x="239.1770946300448" y="352.981679505308"/>
  </node>
  <node label="REF2" id="363">
    <att type="string" name="canonicalName" value="REF2"/>
    <att type="string" name="Gene" value="851776"/>
    <att type="string" name="Symbol" value="REF2"/>
    <att type="integer" name="DEGREE" value="25"/>
    <graphics type="CIRCLE" x="189.59095565062455" y="384.4434562164728"/>
  </node>
  <node label="CBS2" id="364">
    <att type="string" name="canonicalName" value="CBS2"/>
    <att type="string" name="Gene" value="851778"/>
    <att type="string" name="Symbol" value="CBS2"/>
    <att type="integer" name="DEGREE" value="9"/>
    <graphics type="CIRCLE" x="365.657887121257" y="410.388169370892"/>
  </node>
  <node label="RKM2" id="365">
    <att type="string" name="canonicalName" value="RKM2"/>
    <att type="string" name="Gene" value="851779"/>
    <att type="string" name="Symbol" value="RKM2"/>
    <att type="integer" name="DEGREE" value="8"/>
    <graphics type="CIRCLE" x="374.585420766339" y="328.0229290589835"/>
  </node>
  <node label="MSC2" id="366">
    <att type="string" name="canonicalName" value="MSC2"/>
    <att type="string" name="Gene" value="851786"/>
    <att type="string" name="Symbol" value="MSC2"/>
    <att type="integer" name="DEGREE" value="6"/>
    <graphics type="CIRCLE" x="211.7410278514318" y="244.88755393858236"/>
  </node>
  <node label="EBS1" id="367">
    <att type="string" name="canonicalName" value="EBS1"/>
    <att type="string" name="Gene" value="851787"/>
    <att type="string" name="Symbol" value="EBS1"/>
    <att type="integer" name="DEGREE" value="35"/>
    <graphics type="CIRCLE" x="427.863360239679" y="198.61535322818142"/>
  </node>
  <node label="GCD6" id="368">
    <att type="string" name="canonicalName" value="GCD6"/>
    <att type="string" name="Gene" value="851797"/>
    <att type="string" name="Symbol" value="GCD6"/>
    <att type="integer" name="DEGREE" value="35"/>
    <graphics type="CIRCLE" x="280.42126723627655" y="340.7777554451427"/>
  </node>
  <node label="TCP1" id="369">
    <att type="string" name="canonicalName" value="TCP1"/>
    <att type="string" name="Gene" value="851798"/>
    <att type="string" name="Symbol" value="TCP1"/>
    <att type="integer" name="DEGREE" value="71"/>
    <graphics type="CIRCLE" x="266.27139819009733" y="392.3254628050703"/>
  </node>
  <node label="HTB1" id="370">
    <att type="string" name="canonicalName" value="HTB1"/>
    <att type="string" name="Gene" value="851810"/>
    <att type="string" name="Symbol" value="HTB1"/>
    <att type="integer" name="DEGREE" value="222"/>
    <graphics type="CIRCLE" x="200.756672396792" y="216.53478180025434"/>
  </node>
  <node label="ADK1" id="371">
    <att type="string" name="canonicalName" value="ADK1"/>
    <att type="string" name="Gene" value="851812"/>
    <att type="string" name="Symbol" value="ADK1"/>
    <att type="integer" name="DEGREE" value="26"/>
    <graphics type="CIRCLE" x="418.9640339506385" y="358.93543545925195"/>
  </node>
  <node label="PCF11" id="372">
    <att type="string" name="canonicalName" value="PCF11"/>
    <att type="string" name="Gene" value="851814"/>
    <att type="string" name="Symbol" value="PCF11"/>
    <att type="integer" name="DEGREE" value="25"/>
    <graphics type="CIRCLE" x="354.29689486215653" y="232.77403204043878"/>
  </node>
  <node label="IVY1" id="373">
    <att type="string" name="canonicalName" value="IVY1"/>
    <att type="string" name="Gene" value="851815"/>
    <att type="string" name="Symbol" value="IVY1"/>
    <att type="integer" name="DEGREE" value="35"/>
    <graphics type="CIRCLE" x="396.039971909271" y="416.5360898968433"/>
  </node>
  <node label="RTN1" id="374">
    <att type="string" name="canonicalName" value="RTN1"/>
    <att type="string" name="Gene" value="851819"/>
    <att type="string" name="Symbol" value="RTN1"/>
    <att type="integer" name="DEGREE" value="51"/>
    <graphics type="CIRCLE" x="363.2273616778965" y="389.6414423997861"/>
  </node>
  <node label="PRP42" id="375">
    <att type="string" name="canonicalName" value="PRP42"/>
    <att type="string" name="Gene" value="851821"/>
    <att type="string" name="Symbol" value="PRP42"/>
    <att type="integer" name="DEGREE" value="23"/>
    <graphics type="CIRCLE" x="193.8716902228153" y="405.8588314818325"/>
  </node>
  <node label="FMN1" id="376">
    <att type="string" name="canonicalName" value="FMN1"/>
    <att type="string" name="Gene" value="851822"/>
    <att type="string" name="Symbol" value="FMN1"/>
    <att type="integer" name="DEGREE" value="12"/>
    <graphics type="CIRCLE" x="274.65208586016246" y="422.8814367873494"/>
  </node>
  <node label="PRP28" id="377">
    <att type="string" name="canonicalName" value="PRP28"/>
    <att type="string" name="Gene" value="851830"/>
    <att type="string" name="Symbol" value="PRP28"/>
    <att type="integer" name="DEGREE" value="85"/>
    <graphics type="CIRCLE" x="313.71926307898855" y="156.87109539634753"/>
  </node>
  <node label="BTT1" id="378">
    <att type="string" name="canonicalName" value="BTT1"/>
    <att type="string" name="Gene" value="851839"/>
    <att type="string" name="Symbol" value="BTT1"/>
    <att type="integer" name="DEGREE" value="92"/>
    <graphics type="CIRCLE" x="241.41720091962293" y="235.7143816563429"/>
  </node>
  <node label="CHL4" id="379">
    <att type="string" name="canonicalName" value="CHL4"/>
    <att type="string" name="Gene" value="851841"/>
    <att type="string" name="Symbol" value="CHL4"/>
    <att type="integer" name="DEGREE" value="44"/>
    <graphics type="CIRCLE" x="421.0879716547059" y="159.6782137555865"/>
  </node>
  <node label="RKM4" id="380">
    <att type="string" name="canonicalName" value="RKM4"/>
    <att type="string" name="Gene" value="851844"/>
    <att type="string" name="Symbol" value="RKM4"/>
    <att type="integer" name="DEGREE" value="9"/>
    <graphics type="CIRCLE" x="390.76841661032415" y="275.0495527037631"/>
  </node>
  <node label="MSW1" id="381">
    <att type="string" name="canonicalName" value="MSW1"/>
    <att type="string" name="Gene" value="851861"/>
    <att type="string" name="Symbol" value="MSW1"/>
    <att type="integer" name="DEGREE" value="7"/>
    <graphics type="CIRCLE" x="432.36826250605935" y="150.1888984952916"/>
  </node>
  <node label="RRP45" id="382">
    <att type="string" name="canonicalName" value="RRP45"/>
    <att type="string" name="Gene" value="851874"/>
    <att type="string" name="Symbol" value="RRP45"/>
    <att type="integer" name="DEGREE" value="71"/>
    <graphics type="CIRCLE" x="385.1961409687571" y="420.12439047132887"/>
  </node>
  <node label="PHM6" id="383">
    <att type="string" name="canonicalName" value="PHM6"/>
    <att type="string" name="Gene" value="851875"/>
    <att type="string" name="Symbol" value="PHM6"/>
    <att type="integer" name="DEGREE" value="5"/>
    <graphics type="CIRCLE" x="283.40337536924926" y="345.7327953937885"/>
  </node>
  <node label="GCN2" id="384">
    <att type="string" name="canonicalName" value="GCN2"/>
    <att type="string" name="Gene" value="851877"/>
    <att type="string" name="Symbol" value="GCN2"/>
    <att type="integer" name="DEGREE" value="51"/>
    <graphics type="CIRCLE" x="343.5272719369201" y="292.7565441032614"/>
  </node>
  <node label="DPP1" id="385">
    <att type="string" name="canonicalName" value="DPP1"/>
    <att type="string" name="Gene" value="851878"/>
    <att type="string" name="Symbol" value="DPP1"/>
    <att type="integer" name="DEGREE" value="14"/>
    <graphics type="CIRCLE" x="175.86046387899327" y="214.46119934144625"/>
  </node>
  <node label="ZIP1" id="386">
    <att type="string" name="canonicalName" value="ZIP1"/>
    <att type="string" name="Gene" value="851879"/>
    <att type="string" name="Symbol" value="ZIP1"/>
    <att type="integer" name="DEGREE" value="27"/>
    <graphics type="CIRCLE" x="208.1731173585416" y="161.54232873740455"/>
  </node>
  <node label="SRP101" id="387">
    <att type="string" name="canonicalName" value="SRP101"/>
    <att type="string" name="Gene" value="851886"/>
    <att type="string" name="Symbol" value="SRP101"/>
    <att type="integer" name="DEGREE" value="68"/>
    <graphics type="CIRCLE" x="392.6635866702742" y="244.29625869405425"/>
  </node>
  <node label="HDA2" id="388">
    <att type="string" name="canonicalName" value="HDA2"/>
    <att type="string" name="Gene" value="851889"/>
    <att type="string" name="Symbol" value="HDA2"/>
    <att type="integer" name="DEGREE" value="61"/>
    <graphics type="CIRCLE" x="324.1868880065476" y="400.6396967378378"/>
  </node>
  <node label="BFR2" id="389">
    <att type="string" name="canonicalName" value="BFR2"/>
    <att type="string" name="Gene" value="851893"/>
    <att type="string" name="Symbol" value="BFR2"/>
    <att type="integer" name="DEGREE" value="161"/>
    <graphics type="CIRCLE" x="330.823287486234" y="251.78328841291332"/>
  </node>
  <node label="PRO1" id="390">
    <att type="string" name="canonicalName" value="PRO1"/>
    <att type="string" name="Gene" value="851894"/>
    <att type="string" name="Symbol" value="PRO1"/>
    <att type="integer" name="DEGREE" value="14"/>
    <graphics type="CIRCLE" x="344.5274688392476" y="242.6034014971824"/>
  </node>
  <node label="HNT2" id="391">
    <att type="string" name="canonicalName" value="HNT2"/>
    <att type="string" name="Gene" value="851899"/>
    <att type="string" name="Symbol" value="HNT2"/>
    <att type="integer" name="DEGREE" value="13"/>
    <graphics type="CIRCLE" x="196.41938584267146" y="167.14937274536192"/>
  </node>
  <node label="SRB7" id="392">
    <att type="string" name="canonicalName" value="SRB7"/>
    <att type="string" name="Gene" value="851903"/>
    <att type="string" name="Symbol" value="SRB7"/>
    <att type="integer" name="DEGREE" value="34"/>
    <graphics type="CIRCLE" x="275.47262084588" y="215.30122683925407"/>
  </node>
  <node label="GIC2" id="393">
    <att type="string" name="canonicalName" value="GIC2"/>
    <att type="string" name="Gene" value="851904"/>
    <att type="string" name="Symbol" value="GIC2"/>
    <att type="integer" name="DEGREE" value="33"/>
    <graphics type="CIRCLE" x="205.20104677611698" y="228.4997373871057"/>
  </node>
  <node label="SSF2" id="394">
    <att type="string" name="canonicalName" value="SSF2"/>
    <att type="string" name="Gene" value="851907"/>
    <att type="string" name="Symbol" value="SSF2"/>
    <att type="integer" name="DEGREE" value="83"/>
    <graphics type="CIRCLE" x="186.53022628071886" y="284.2165155039245"/>
  </node>
  <node label="HIM1" id="395">
    <att type="string" name="canonicalName" value="HIM1"/>
    <att type="string" name="Gene" value="851915"/>
    <att type="string" name="Symbol" value="HIM1"/>
    <att type="integer" name="DEGREE" value="3"/>
    <graphics type="CIRCLE" x="400.6492381088665" y="332.21436147535417"/>
  </node>
  <node label="MCM21" id="396">
    <att type="string" name="canonicalName" value="MCM21"/>
    <att type="string" name="Gene" value="851916"/>
    <att type="string" name="Symbol" value="MCM21"/>
    <att type="integer" name="DEGREE" value="42"/>
    <graphics type="CIRCLE" x="316.5777489499282" y="255.48399454333736"/>
  </node>
  <node label="SWA2" id="397">
    <att type="string" name="canonicalName" value="SWA2"/>
    <att type="string" name="Gene" value="851918"/>
    <att type="string" name="Symbol" value="SWA2"/>
    <att type="integer" name="DEGREE" value="101"/>
    <graphics type="CIRCLE" x="177.1945763432719" y="233.58165971281198"/>
  </node>
  <node label="PEP7" id="398">
    <att type="string" name="canonicalName" value="PEP7"/>
    <att type="string" name="Gene" value="851923"/>
    <att type="string" name="Symbol" value="PEP7"/>
    <att type="integer" name="DEGREE" value="24"/>
    <graphics type="CIRCLE" x="152.72964221503764" y="160.46256262036368"/>
  </node>
  <node label="UTP4" id="399">
    <att type="string" name="canonicalName" value="UTP4"/>
    <att type="string" name="Gene" value="851924"/>
    <att type="string" name="Symbol" value="UTP4"/>
    <att type="integer" name="DEGREE" value="121"/>
    <graphics type="CIRCLE" x="404.98264978030613" y="179.5649420940889"/>
  </node>
  <node label="YCG1" id="400">
    <att type="string" name="canonicalName" value="YCG1"/>
    <att type="string" name="Gene" value="851925"/>
    <att type="string" name="Symbol" value="YCG1"/>
    <att type="integer" name="DEGREE" value="27"/>
    <graphics type="CIRCLE" x="314.10814253878766" y="292.7389989360663"/>
  </node>
  <node label="YSP2" id="401">
    <att type="string" name="canonicalName" value="YSP2"/>
    <att type="string" name="Gene" value="851926"/>
    <att type="string" name="Symbol" value="YSP2"/>
    <att type="integer" name="DEGREE" value="11"/>
    <graphics type="CIRCLE" x="314.8073024922495" y="220.3261560744699"/>
  </node>
  <node label="FCF1" id="402">
    <att type="string" name="canonicalName" value="FCF1"/>
    <att type="string" name="Gene" value="851939"/>
    <att type="string" name="Symbol" value="FCF1"/>
    <att type="integer" name="DEGREE" value="95"/>
    <graphics type="CIRCLE" x="309.87947993527825" y="156.56087604075225"/>
  </node>
  <node label="YDR341C" id="403">
    <att type="string" name="canonicalName" value="YDR341C"/>
    <att type="string" name="Gene" value="851942"/>
    <att type="string" name="Symbol" value="YDR341C"/>
    <att type="integer" name="DEGREE" value="22"/>
    <graphics type="CIRCLE" x="283.1601226471133" y="376.48704953378194"/>
  </node>
  <node label="SBE2" id="404">
    <att type="string" name="canonicalName" value="SBE2"/>
    <att type="string" name="Gene" value="851953"/>
    <att type="string" name="Symbol" value="SBE2"/>
    <att type="integer" name="DEGREE" value="7"/>
    <graphics type="CIRCLE" x="342.6653396790373" y="179.600839966639"/>
  </node>
  <node label="YPQ2" id="405">
    <att type="string" name="canonicalName" value="YPQ2"/>
    <att type="string" name="Gene" value="851954"/>
    <att type="string" name="Symbol" value="YPQ2"/>
    <att type="integer" name="DEGREE" value="5"/>
    <graphics type="CIRCLE" x="366.0446404491665" y="374.62167506128696"/>
  </node>
  <node label="TRP4" id="406">
    <att type="string" name="canonicalName" value="TRP4"/>
    <att type="string" name="Gene" value="851956"/>
    <att type="string" name="Symbol" value="TRP4"/>
    <att type="integer" name="DEGREE" value="8"/>
    <graphics type="CIRCLE" x="408.85625316792533" y="446.5245079249474"/>
  </node>
  <node label="SPC110" id="407">
    <att type="string" name="canonicalName" value="SPC110"/>
    <att type="string" name="Gene" value="851957"/>
    <att type="string" name="Symbol" value="SPC110"/>
    <att type="integer" name="DEGREE" value="62"/>
    <graphics type="CIRCLE" x="202.15486590909265" y="161.63817609903978"/>
  </node>
  <node label="EAF1" id="408">
    <att type="string" name="canonicalName" value="EAF1"/>
    <att type="string" name="Gene" value="851962"/>
    <att type="string" name="Symbol" value="EAF1"/>
    <att type="integer" name="DEGREE" value="94"/>
    <graphics type="CIRCLE" x="179.82386041927788" y="200.91201067738825"/>
  </node>
  <node label="ESF1" id="409">
    <att type="string" name="canonicalName" value="ESF1"/>
    <att type="string" name="Gene" value="851969"/>
    <att type="string" name="Symbol" value="ESF1"/>
    <att type="integer" name="DEGREE" value="82"/>
    <graphics type="CIRCLE" x="348.3813615319784" y="265.1387202139447"/>
  </node>
  <node label="XRS2" id="410">
    <att type="string" name="canonicalName" value="XRS2"/>
    <att type="string" name="Gene" value="851975"/>
    <att type="string" name="Symbol" value="XRS2"/>
    <att type="integer" name="DEGREE" value="40"/>
    <graphics type="CIRCLE" x="388.7471469199052" y="299.2189035466041"/>
  </node>
  <node label="CTS2" id="411">
    <att type="string" name="canonicalName" value="CTS2"/>
    <att type="string" name="Gene" value="851977"/>
    <att type="string" name="Symbol" value="CTS2"/>
    <att type="integer" name="DEGREE" value="12"/>
    <graphics type="CIRCLE" x="285.10993278626694" y="184.62184923507613"/>
  </node>
  <node label="RGA2" id="412">
    <att type="string" name="canonicalName" value="RGA2"/>
    <att type="string" name="Gene" value="851985"/>
    <att type="string" name="Symbol" value="RGA2"/>
    <att type="integer" name="DEGREE" value="71"/>
    <graphics type="CIRCLE" x="188.73185936708302" y="357.3266753891726"/>
  </node>
  <node label="ARO10" id="413">
    <att type="string" name="canonicalName" value="ARO10"/>
    <att type="string" name="Gene" value="851987"/>
    <att type="string" name="Symbol" value="ARO10"/>
    <att type="integer" name="DEGREE" value="13"/>
    <graphics type="CIRCLE" x="348.80623516656146" y="398.0086708631397"/>
  </node>
  <node label="NKP1" id="414">
    <att type="string" name="canonicalName" value="NKP1"/>
    <att type="string" name="Gene" value="851991"/>
    <att type="string" name="Symbol" value="NKP1"/>
    <att type="integer" name="DEGREE" value="9"/>
    <graphics type="CIRCLE" x="437.2376070369595" y="230.51766320443596"/>
  </node>
  <node label="UBA2" id="415">
    <att type="string" name="canonicalName" value="UBA2"/>
    <att type="string" name="Gene" value="851998"/>
    <att type="string" name="Symbol" value="UBA2"/>
    <att type="integer" name="DEGREE" value="21"/>
    <graphics type="CIRCLE" x="351.6149239330816" y="335.44815877291745"/>
  </node>
  <node label="SPT3" id="416">
    <att type="string" name="canonicalName" value="SPT3"/>
    <att type="string" name="Gene" value="852001"/>
    <att type="string" name="Symbol" value="SPT3"/>
    <att type="integer" name="DEGREE" value="63"/>
    <graphics type="CIRCLE" x="351.67033921377015" y="341.5352941989613"/>
  </node>
  <node label="SHE9" id="417">
    <att type="string" name="canonicalName" value="SHE9"/>
    <att type="string" name="Gene" value="852002"/>
    <att type="string" name="Symbol" value="SHE9"/>
    <att type="integer" name="DEGREE" value="23"/>
    <graphics type="CIRCLE" x="396.4331173506804" y="206.1701113507895"/>
  </node>
  <node label="UTP5" id="418">
    <att type="string" name="canonicalName" value="UTP5"/>
    <att type="string" name="Gene" value="852007"/>
    <att type="string" name="Symbol" value="UTP5"/>
    <att type="integer" name="DEGREE" value="138"/>
    <graphics type="CIRCLE" x="403.55271247709334" y="166.66460716979142"/>
  </node>
  <node label="HPT1" id="419">
    <att type="string" name="canonicalName" value="HPT1"/>
    <att type="string" name="Gene" value="852008"/>
    <att type="string" name="Symbol" value="HPT1"/>
    <att type="integer" name="DEGREE" value="14"/>
    <graphics type="CIRCLE" x="181.60707121501332" y="173.8524767434138"/>
  </node>
  <node label="TRS120" id="420">
    <att type="string" name="canonicalName" value="TRS120"/>
    <att type="string" name="Gene" value="852016"/>
    <att type="string" name="Symbol" value="TRS120"/>
    <att type="integer" name="DEGREE" value="23"/>
    <graphics type="CIRCLE" x="309.28306564494244" y="367.6974153531021"/>
  </node>
  <node label="RRP17" id="421">
    <att type="string" name="canonicalName" value="RRP17"/>
    <att type="string" name="Gene" value="852021"/>
    <att type="string" name="Symbol" value="RRP17"/>
    <att type="integer" name="DEGREE" value="90"/>
    <graphics type="CIRCLE" x="337.5305727493847" y="218.74393258232288"/>
  </node>
  <node label="ERD1" id="422">
    <att type="string" name="canonicalName" value="ERD1"/>
    <att type="string" name="Gene" value="852023"/>
    <att type="string" name="Symbol" value="ERD1"/>
    <att type="integer" name="DEGREE" value="33"/>
    <graphics type="CIRCLE" x="357.1342899074889" y="327.5335221053997"/>
  </node>
  <node label="YDR415C" id="423">
    <att type="string" name="canonicalName" value="YDR415C"/>
    <att type="string" name="Gene" value="852024"/>
    <att type="string" name="Symbol" value="YDR415C"/>
    <att type="integer" name="DEGREE" value="7"/>
    <graphics type="CIRCLE" x="223.52808087122136" y="331.62698498015374"/>
  </node>
  <node label="SYF1" id="424">
    <att type="string" name="canonicalName" value="SYF1"/>
    <att type="string" name="Gene" value="852025"/>
    <att type="string" name="Symbol" value="SYF1"/>
    <att type="integer" name="DEGREE" value="58"/>
    <graphics type="CIRCLE" x="151.5943867206347" y="430.20904288983184"/>
  </node>
  <node label="RPL12B" id="425">
    <att type="string" name="canonicalName" value="RPL12B"/>
    <att type="string" name="Gene" value="852026"/>
    <att type="string" name="Symbol" value="RPL12B"/>
    <att type="integer" name="DEGREE" value="225"/>
    <graphics type="CIRCLE" x="344.7136921591556" y="273.81072082480887"/>
  </node>
  <node label="HKR1" id="426">
    <att type="string" name="canonicalName" value="HKR1"/>
    <att type="string" name="Gene" value="852030"/>
    <att type="string" name="Symbol" value="HKR1"/>
    <att type="integer" name="DEGREE" value="14"/>
    <graphics type="CIRCLE" x="375.995773703101" y="224.21348553868503"/>
  </node>
  <node label="SNX41" id="427">
    <att type="string" name="canonicalName" value="SNX41"/>
    <att type="string" name="Gene" value="852035"/>
    <att type="string" name="Symbol" value="SNX41"/>
    <att type="integer" name="DEGREE" value="11"/>
    <graphics type="CIRCLE" x="349.9079895041165" y="251.76996916500175"/>
  </node>
  <node label="BNA7" id="428">
    <att type="string" name="canonicalName" value="BNA7"/>
    <att type="string" name="Gene" value="852038"/>
    <att type="string" name="Symbol" value="BNA7"/>
    <att type="integer" name="DEGREE" value="9"/>
    <graphics type="CIRCLE" x="194.09124747727105" y="286.5762073831046"/>
  </node>
  <node label="DOT1" id="429">
    <att type="string" name="canonicalName" value="DOT1"/>
    <att type="string" name="Gene" value="852050"/>
    <att type="string" name="Symbol" value="DOT1"/>
    <att type="integer" name="DEGREE" value="34"/>
    <graphics type="CIRCLE" x="307.10486525264474" y="215.03326831197438"/>
  </node>
  <node label="RPS17B" id="430">
    <att type="string" name="canonicalName" value="RPS17B"/>
    <att type="string" name="Gene" value="852058"/>
    <att type="string" name="Symbol" value="RPS17B"/>
    <att type="integer" name="DEGREE" value="160"/>
    <graphics type="CIRCLE" x="251.71424879156763" y="242.8329894013745"/>
  </node>
  <node label="ADA2" id="431">
    <att type="string" name="canonicalName" value="ADA2"/>
    <att type="string" name="Gene" value="852059"/>
    <att type="string" name="Symbol" value="ADA2"/>
    <att type="integer" name="DEGREE" value="83"/>
    <graphics type="CIRCLE" x="193.14214904423608" y="415.0302333752416"/>
  </node>
  <node label="UTP6" id="432">
    <att type="string" name="canonicalName" value="UTP6"/>
    <att type="string" name="Gene" value="852060"/>
    <att type="string" name="Symbol" value="UTP6"/>
    <att type="integer" name="DEGREE" value="128"/>
    <graphics type="CIRCLE" x="422.7014271217503" y="299.30350838685035"/>
  </node>
  <node label="HEH2" id="433">
    <att type="string" name="canonicalName" value="HEH2"/>
    <att type="string" name="Gene" value="852069"/>
    <att type="string" name="Symbol" value="HEH2"/>
    <att type="integer" name="DEGREE" value="19"/>
    <graphics type="CIRCLE" x="396.6636213416677" y="294.7422698651152"/>
  </node>
  <node label="RMT2" id="434">
    <att type="string" name="canonicalName" value="RMT2"/>
    <att type="string" name="Gene" value="852076"/>
    <att type="string" name="Symbol" value="RMT2"/>
    <att type="integer" name="DEGREE" value="11"/>
    <graphics type="CIRCLE" x="260.8075126743571" y="386.17171178935024"/>
  </node>
  <node label="PKH3" id="435">
    <att type="string" name="canonicalName" value="PKH3"/>
    <att type="string" name="Gene" value="852077"/>
    <att type="string" name="Symbol" value="PKH3"/>
    <att type="integer" name="DEGREE" value="28"/>
    <graphics type="CIRCLE" x="383.5881867956271" y="247.32176940440007"/>
  </node>
  <node label="TLG1" id="436">
    <att type="string" name="canonicalName" value="TLG1"/>
    <att type="string" name="Gene" value="852079"/>
    <att type="string" name="Symbol" value="TLG1"/>
    <att type="integer" name="DEGREE" value="32"/>
    <graphics type="CIRCLE" x="300.96932942714767" y="155.30969593008012"/>
  </node>
  <node label="SDC1" id="437">
    <att type="string" name="canonicalName" value="SDC1"/>
    <att type="string" name="Gene" value="852080"/>
    <att type="string" name="Symbol" value="SDC1"/>
    <att type="integer" name="DEGREE" value="39"/>
    <graphics type="CIRCLE" x="434.2785811583288" y="270.0343630439089"/>
  </node>
  <node label="UGO1" id="438">
    <att type="string" name="canonicalName" value="UGO1"/>
    <att type="string" name="Gene" value="852081"/>
    <att type="string" name="Symbol" value="UGO1"/>
    <att type="integer" name="DEGREE" value="8"/>
    <graphics type="CIRCLE" x="312.82249363757603" y="217.5203006264692"/>
  </node>
  <node label="RPL27B" id="439">
    <att type="string" name="canonicalName" value="RPL27B"/>
    <att type="string" name="Gene" value="852082"/>
    <att type="string" name="Symbol" value="RPL27B"/>
    <att type="integer" name="DEGREE" value="172"/>
    <graphics type="CIRCLE" x="319.83909005299057" y="250.14543847145538"/>
  </node>
  <node label="TRS31" id="440">
    <att type="string" name="canonicalName" value="TRS31"/>
    <att type="string" name="Gene" value="852083"/>
    <att type="string" name="Symbol" value="TRS31"/>
    <att type="integer" name="DEGREE" value="25"/>
    <graphics type="CIRCLE" x="316.4953015246965" y="232.45925238788513"/>
  </node>
  <node label="VPS52" id="441">
    <att type="string" name="canonicalName" value="VPS52"/>
    <att type="string" name="Gene" value="852095"/>
    <att type="string" name="Symbol" value="VPS52"/>
    <att type="integer" name="DEGREE" value="36"/>
    <graphics type="CIRCLE" x="366.6980611168544" y="309.04238293006324"/>
  </node>
  <node label="PAC11" id="442">
    <att type="string" name="canonicalName" value="PAC11"/>
    <att type="string" name="Gene" value="852099"/>
    <att type="string" name="Symbol" value="PAC11"/>
    <att type="integer" name="DEGREE" value="17"/>
    <graphics type="CIRCLE" x="397.3970661030767" y="360.6568644614995"/>
  </node>
  <node label="SLD5" id="443">
    <att type="string" name="canonicalName" value="SLD5"/>
    <att type="string" name="Gene" value="852100"/>
    <att type="string" name="Symbol" value="SLD5"/>
    <att type="integer" name="DEGREE" value="36"/>
    <graphics type="CIRCLE" x="416.22795841901177" y="376.65122625578294"/>
  </node>
  <node label="VPS3" id="444">
    <att type="string" name="canonicalName" value="VPS3"/>
    <att type="string" name="Gene" value="852106"/>
    <att type="string" name="Symbol" value="VPS3"/>
    <att type="integer" name="DEGREE" value="38"/>
    <graphics type="CIRCLE" x="387.2477886620112" y="322.96322918315724"/>
  </node>
  <node label="PUF6" id="445">
    <att type="string" name="canonicalName" value="PUF6"/>
    <att type="string" name="Gene" value="852107"/>
    <att type="string" name="Symbol" value="PUF6"/>
    <att type="integer" name="DEGREE" value="132"/>
    <graphics type="CIRCLE" x="169.20652029295445" y="341.9164647953544"/>
  </node>
  <node label="SEC20" id="446">
    <att type="string" name="canonicalName" value="SEC20"/>
    <att type="string" name="Gene" value="852109"/>
    <att type="string" name="Symbol" value="SEC20"/>
    <att type="integer" name="DEGREE" value="26"/>
    <graphics type="CIRCLE" x="162.7272625696398" y="432.77286760927365"/>
  </node>
  <node label="GIN4" id="447">
    <att type="string" name="canonicalName" value="GIN4"/>
    <att type="string" name="Gene" value="852119"/>
    <att type="string" name="Symbol" value="GIN4"/>
    <att type="integer" name="DEGREE" value="68"/>
    <graphics type="CIRCLE" x="257.29296119248374" y="385.3429071961291"/>
  </node>
  <node label="GNP1" id="448">
    <att type="string" name="canonicalName" value="GNP1"/>
    <att type="string" name="Gene" value="852121"/>
    <att type="string" name="Symbol" value="GNP1"/>
    <att type="integer" name="DEGREE" value="21"/>
    <graphics type="CIRCLE" x="397.7372235734334" y="268.82555037466614"/>
  </node>
  <node label="FPR2" id="449">
    <att type="string" name="canonicalName" value="FPR2"/>
    <att type="string" name="Gene" value="852131"/>
    <att type="string" name="Symbol" value="FPR2"/>
    <att type="integer" name="DEGREE" value="47"/>
    <graphics type="CIRCLE" x="313.6739350237227" y="372.1749985813458"/>
  </node>
  <node label="CAB1" id="450">
    <att type="string" name="canonicalName" value="CAB1"/>
    <att type="string" name="Gene" value="852144"/>
    <att type="string" name="Symbol" value="CAB1"/>
    <att type="integer" name="DEGREE" value="5"/>
    <graphics type="CIRCLE" x="368.97801106321594" y="448.2097993430882"/>
  </node>
  <node label="FIT1" id="451">
    <att type="string" name="canonicalName" value="FIT1"/>
    <att type="string" name="Gene" value="852147"/>
    <att type="string" name="Symbol" value="FIT1"/>
    <att type="integer" name="DEGREE" value="3"/>
    <graphics type="CIRCLE" x="373.74066986469927" y="261.63463832983075"/>
  </node>
  <node label="STL1" id="452">
    <att type="string" name="canonicalName" value="STL1"/>
    <att type="string" name="Gene" value="852149"/>
    <att type="string" name="Symbol" value="STL1"/>
    <att type="integer" name="DEGREE" value="16"/>
    <graphics type="CIRCLE" x="227.38657504813386" y="374.6918252544019"/>
  </node>
  <node label="YBL111C" id="453">
    <att type="string" name="canonicalName" value="YBL111C"/>
    <att type="string" name="Gene" value="852161"/>
    <att type="string" name="Symbol" value="YBL111C"/>
    <att type="integer" name="DEGREE" value="3"/>
    <graphics type="CIRCLE" x="153.4484322617025" y="314.83422672049915"/>
  </node>
  <node label="SEA4" id="454">
    <att type="string" name="canonicalName" value="SEA4"/>
    <att type="string" name="Gene" value="852170"/>
    <att type="string" name="Symbol" value="SEA4"/>
    <att type="integer" name="DEGREE" value="42"/>
    <graphics type="CIRCLE" x="150.3109244466991" y="420.43809759022133"/>
  </node>
  <node label="RPL32" id="455">
    <att type="string" name="canonicalName" value="RPL32"/>
    <att type="string" name="Gene" value="852185"/>
    <att type="string" name="Symbol" value="RPL32"/>
    <att type="integer" name="DEGREE" value="180"/>
    <graphics type="CIRCLE" x="223.7825093167732" y="192.0796712341937"/>
  </node>
  <node label="BOI1" id="456">
    <att type="string" name="canonicalName" value="BOI1"/>
    <att type="string" name="Gene" value="852193"/>
    <att type="string" name="Symbol" value="BOI1"/>
    <att type="integer" name="DEGREE" value="43"/>
    <graphics type="CIRCLE" x="164.75837513812138" y="204.38839057078823"/>
  </node>
  <node label="ALG3" id="457">
    <att type="string" name="canonicalName" value="ALG3"/>
    <att type="string" name="Gene" value="852196"/>
    <att type="string" name="Symbol" value="ALG3"/>
    <att type="integer" name="DEGREE" value="24"/>
    <graphics type="CIRCLE" x="201.41788256760202" y="158.42916434157195"/>
  </node>
  <node label="YBL081W" id="458">
    <att type="string" name="canonicalName" value="YBL081W"/>
    <att type="string" name="Gene" value="852197"/>
    <att type="string" name="Symbol" value="YBL081W"/>
    <att type="integer" name="DEGREE" value="6"/>
    <graphics type="CIRCLE" x="304.9243548354024" y="176.93996926407942"/>
  </node>
  <node label="PET112" id="459">
    <att type="string" name="canonicalName" value="PET112"/>
    <att type="string" name="Gene" value="852198"/>
    <att type="string" name="Symbol" value="PET112"/>
    <att type="integer" name="DEGREE" value="9"/>
    <graphics type="CIRCLE" x="253.01302740158468" y="277.3844093007225"/>
  </node>
  <node label="NUP170" id="460">
    <att type="string" name="canonicalName" value="NUP170"/>
    <att type="string" name="Gene" value="852199"/>
    <att type="string" name="Symbol" value="NUP170"/>
    <att type="integer" name="DEGREE" value="64"/>
    <graphics type="CIRCLE" x="398.3739364790405" y="444.1975991315627"/>
  </node>
  <node label="PRS4" id="461">
    <att type="string" name="canonicalName" value="PRS4"/>
    <att type="string" name="Gene" value="852211"/>
    <att type="string" name="Symbol" value="PRS4"/>
    <att type="integer" name="DEGREE" value="15"/>
    <graphics type="CIRCLE" x="163.15402648378824" y="152.81315155583687"/>
  </node>
  <node label="UBP13" id="462">
    <att type="string" name="canonicalName" value="UBP13"/>
    <att type="string" name="Gene" value="852212"/>
    <att type="string" name="Symbol" value="UBP13"/>
    <att type="integer" name="DEGREE" value="47"/>
    <graphics type="CIRCLE" x="416.10742241396827" y="274.7550500723941"/>
  </node>
  <node label="PTH2" id="463">
    <att type="string" name="canonicalName" value="PTH2"/>
    <att type="string" name="Gene" value="852223"/>
    <att type="string" name="Symbol" value="PTH2"/>
    <att type="integer" name="DEGREE" value="8"/>
    <graphics type="CIRCLE" x="264.8166507935248" y="349.8804692985107"/>
  </node>
  <node label="SAS3" id="464">
    <att type="string" name="canonicalName" value="SAS3"/>
    <att type="string" name="Gene" value="852228"/>
    <att type="string" name="Symbol" value="SAS3"/>
    <att type="integer" name="DEGREE" value="60"/>
    <graphics type="CIRCLE" x="247.1017629150431" y="389.5105940056153"/>
  </node>
  <node label="PIN4" id="465">
    <att type="string" name="canonicalName" value="PIN4"/>
    <att type="string" name="Gene" value="852229"/>
    <att type="string" name="Symbol" value="PIN4"/>
    <att type="integer" name="DEGREE" value="55"/>
    <graphics type="CIRCLE" x="169.74958301140663" y="323.9903819549554"/>
  </node>
  <node label="FUI1" id="466">
    <att type="string" name="canonicalName" value="FUI1"/>
    <att type="string" name="Gene" value="852238"/>
    <att type="string" name="Symbol" value="FUI1"/>
    <att type="integer" name="DEGREE" value="5"/>
    <graphics type="CIRCLE" x="447.7261852103723" y="222.49027631263044"/>
  </node>
  <node label="URA7" id="467">
    <att type="string" name="canonicalName" value="URA7"/>
    <att type="string" name="Gene" value="852241"/>
    <att type="string" name="Symbol" value="URA7"/>
    <att type="integer" name="DEGREE" value="90"/>
    <graphics type="CIRCLE" x="154.46961386498538" y="350.9171628317779"/>
  </node>
  <node label="POL12" id="468">
    <att type="string" name="canonicalName" value="POL12"/>
    <att type="string" name="Gene" value="852245"/>
    <att type="string" name="Symbol" value="POL12"/>
    <att type="integer" name="DEGREE" value="51"/>
    <graphics type="CIRCLE" x="300.5376848048012" y="198.38409994291376"/>
  </node>
  <node label="YBL028C" id="469">
    <att type="string" name="canonicalName" value="YBL028C"/>
    <att type="string" name="Gene" value="852253"/>
    <att type="string" name="Symbol" value="YBL028C"/>
    <att type="integer" name="DEGREE" value="95"/>
    <graphics type="CIRCLE" x="341.0793752235064" y="283.05912194935854"/>
  </node>
  <node label="NCL1" id="470">
    <att type="string" name="canonicalName" value="NCL1"/>
    <att type="string" name="Gene" value="852257"/>
    <att type="string" name="Symbol" value="NCL1"/>
    <att type="integer" name="DEGREE" value="78"/>
    <graphics type="CIRCLE" x="393.6445014132639" y="183.69078215990547"/>
  </node>
  <node label="MCM2" id="471">
    <att type="string" name="canonicalName" value="MCM2"/>
    <att type="string" name="Gene" value="852258"/>
    <att type="string" name="Symbol" value="MCM2"/>
    <att type="integer" name="DEGREE" value="75"/>
    <graphics type="CIRCLE" x="434.0578246102282" y="276.9891407276067"/>
  </node>
  <node label="LAA2" id="472">
    <att type="string" name="canonicalName" value="LAA2"/>
    <att type="string" name="Gene" value="852273"/>
    <att type="string" name="Symbol" value="LAA2"/>
    <att type="integer" name="DEGREE" value="8"/>
    <graphics type="CIRCLE" x="338.11077113773894" y="188.61236362349433"/>
  </node>
  <node label="UTP20" id="473">
    <att type="string" name="canonicalName" value="UTP20"/>
    <att type="string" name="Gene" value="852282"/>
    <att type="string" name="Symbol" value="UTP20"/>
    <att type="integer" name="DEGREE" value="135"/>
    <graphics type="CIRCLE" x="386.00222616474457" y="331.2976206003199"/>
  </node>
  <node label="RER2" id="474">
    <att type="string" name="canonicalName" value="RER2"/>
    <att type="string" name="Gene" value="852287"/>
    <att type="string" name="Symbol" value="RER2"/>
    <att type="integer" name="DEGREE" value="9"/>
    <graphics type="CIRCLE" x="322.8217631788954" y="393.6290466121431"/>
  </node>
  <node label="GRX7" id="475">
    <att type="string" name="canonicalName" value="GRX7"/>
    <att type="string" name="Gene" value="852302"/>
    <att type="string" name="Symbol" value="GRX7"/>
    <att type="integer" name="DEGREE" value="4"/>
    <graphics type="CIRCLE" x="262.55232502313254" y="298.06886694588"/>
  </node>
  <node label="YPK3" id="476">
    <att type="string" name="canonicalName" value="YPK3"/>
    <att type="string" name="Gene" value="852316"/>
    <att type="string" name="Symbol" value="YPK3"/>
    <att type="integer" name="DEGREE" value="64"/>
    <graphics type="CIRCLE" x="266.9527542053073" y="165.7410258918602"/>
  </node>
  <node label="RPL4A" id="477">
    <att type="string" name="canonicalName" value="RPL4A"/>
    <att type="string" name="Gene" value="852319"/>
    <att type="string" name="Symbol" value="RPL4A"/>
    <att type="integer" name="DEGREE" value="272"/>
    <graphics type="CIRCLE" x="230.24867488164477" y="156.68481051855156"/>
  </node>
  <node label="HMT1" id="478">
    <att type="string" name="canonicalName" value="HMT1"/>
    <att type="string" name="Gene" value="852322"/>
    <att type="string" name="Symbol" value="HMT1"/>
    <att type="integer" name="DEGREE" value="141"/>
    <graphics type="CIRCLE" x="183.03221098639935" y="405.7525767527367"/>
  </node>
  <node label="CHS2" id="479">
    <att type="string" name="canonicalName" value="CHS2"/>
    <att type="string" name="Gene" value="852326"/>
    <att type="string" name="Symbol" value="CHS2"/>
    <att type="integer" name="DEGREE" value="16"/>
    <graphics type="CIRCLE" x="235.88231628148142" y="407.93644428076533"/>
  </node>
  <node label="CST26" id="480">
    <att type="string" name="canonicalName" value="CST26"/>
    <att type="string" name="Gene" value="852330"/>
    <att type="string" name="Symbol" value="CST26"/>
    <att type="integer" name="DEGREE" value="11"/>
    <graphics type="CIRCLE" x="361.8496195974135" y="370.4822204903569"/>
  </node>
  <node label="RPS11B" id="481">
    <att type="string" name="canonicalName" value="RPS11B"/>
    <att type="string" name="Gene" value="852337"/>
    <att type="string" name="Symbol" value="RPS11B"/>
    <att type="integer" name="DEGREE" value="247"/>
    <graphics type="CIRCLE" x="187.10808847779876" y="377.51930930408673"/>
  </node>
  <node label="UBP14" id="482">
    <att type="string" name="canonicalName" value="UBP14"/>
    <att type="string" name="Gene" value="852349"/>
    <att type="string" name="Symbol" value="UBP14"/>
    <att type="integer" name="DEGREE" value="30"/>
    <graphics type="CIRCLE" x="292.812859830804" y="297.92307249985913"/>
  </node>
  <node label="ORC2" id="483">
    <att type="string" name="canonicalName" value="ORC2"/>
    <att type="string" name="Gene" value="852352"/>
    <att type="string" name="Symbol" value="ORC2"/>
    <att type="integer" name="DEGREE" value="59"/>
    <graphics type="CIRCLE" x="328.4108674923017" y="344.1888232364091"/>
  </node>
  <node label="TRM7" id="484">
    <att type="string" name="canonicalName" value="TRM7"/>
    <att type="string" name="Gene" value="852353"/>
    <att type="string" name="Symbol" value="TRM7"/>
    <att type="integer" name="DEGREE" value="41"/>
    <graphics type="CIRCLE" x="365.64683004208257" y="174.4012182394252"/>
  </node>
  <node label="TAT1" id="485">
    <att type="string" name="canonicalName" value="TAT1"/>
    <att type="string" name="Gene" value="852361"/>
    <att type="string" name="Symbol" value="TAT1"/>
    <att type="integer" name="DEGREE" value="19"/>
    <graphics type="CIRCLE" x="391.9019547625036" y="250.60634370139556"/>
  </node>
  <node label="ECM8" id="486">
    <att type="string" name="canonicalName" value="ECM8"/>
    <att type="string" name="Gene" value="852368"/>
    <att type="string" name="Symbol" value="ECM8"/>
    <att type="integer" name="DEGREE" value="1"/>
    <graphics type="CIRCLE" x="377.13544772221604" y="354.50079862424684"/>
  </node>
  <node label="RPG1" id="487">
    <att type="string" name="canonicalName" value="RPG1"/>
    <att type="string" name="Gene" value="852371"/>
    <att type="string" name="Symbol" value="RPG1"/>
    <att type="integer" name="DEGREE" value="97"/>
    <graphics type="CIRCLE" x="183.9338042435598" y="251.05841291558232"/>
  </node>
  <node label="SEC18" id="488">
    <att type="string" name="canonicalName" value="SEC18"/>
    <att type="string" name="Gene" value="852372"/>
    <att type="string" name="Symbol" value="SEC18"/>
    <att type="integer" name="DEGREE" value="58"/>
    <graphics type="CIRCLE" x="281.4807590659216" y="359.68954035473666"/>
  </node>
  <node label="SPT7" id="489">
    <att type="string" name="canonicalName" value="SPT7"/>
    <att type="string" name="Gene" value="852373"/>
    <att type="string" name="Symbol" value="SPT7"/>
    <att type="integer" name="DEGREE" value="133"/>
    <graphics type="CIRCLE" x="210.46164675788629" y="447.23463794595807"/>
  </node>
  <node label="MIS1" id="490">
    <att type="string" name="canonicalName" value="MIS1"/>
    <att type="string" name="Gene" value="852378"/>
    <att type="string" name="Symbol" value="MIS1"/>
    <att type="integer" name="DEGREE" value="52"/>
    <graphics type="CIRCLE" x="200.09762397654478" y="357.0996668092012"/>
  </node>
  <node label="RFC5" id="491">
    <att type="string" name="canonicalName" value="RFC5"/>
    <att type="string" name="Gene" value="852383"/>
    <att type="string" name="Symbol" value="RFC5"/>
    <att type="integer" name="DEGREE" value="85"/>
    <graphics type="CIRCLE" x="189.84231217422828" y="359.5356927961726"/>
  </node>
  <node label="POL30" id="492">
    <att type="string" name="canonicalName" value="POL30"/>
    <att type="string" name="Gene" value="852385"/>
    <att type="string" name="Symbol" value="POL30"/>
    <att type="integer" name="DEGREE" value="92"/>
    <graphics type="CIRCLE" x="280.0663237504645" y="337.24230924960295"/>
  </node>
  <node label="TIM12" id="493">
    <att type="string" name="canonicalName" value="TIM12"/>
    <att type="string" name="Gene" value="852388"/>
    <att type="string" name="Symbol" value="TIM12"/>
    <att type="integer" name="DEGREE" value="6"/>
    <graphics type="CIRCLE" x="214.91391953961556" y="423.80379144869113"/>
  </node>
  <node label="PHO3" id="494">
    <att type="string" name="canonicalName" value="PHO3"/>
    <att type="string" name="Gene" value="852389"/>
    <att type="string" name="Symbol" value="PHO3"/>
    <att type="integer" name="DEGREE" value="7"/>
    <graphics type="CIRCLE" x="391.22064130526724" y="393.3667158425131"/>
  </node>
  <node label="PBY1" id="495">
    <att type="string" name="canonicalName" value="PBY1"/>
    <att type="string" name="Gene" value="852391"/>
    <att type="string" name="Symbol" value="PBY1"/>
    <att type="integer" name="DEGREE" value="20"/>
    <graphics type="CIRCLE" x="352.5773853267931" y="333.3077429679814"/>
  </node>
  <node label="VPS15" id="496">
    <att type="string" name="canonicalName" value="VPS15"/>
    <att type="string" name="Gene" value="852394"/>
    <att type="string" name="Symbol" value="VPS15"/>
    <att type="integer" name="DEGREE" value="14"/>
    <graphics type="CIRCLE" x="153.80533036998924" y="444.9655224211325"/>
  </node>
  <node label="MMS4" id="497">
    <att type="string" name="canonicalName" value="MMS4"/>
    <att type="string" name="Gene" value="852395"/>
    <att type="string" name="Symbol" value="MMS4"/>
    <att type="integer" name="DEGREE" value="44"/>
    <graphics type="CIRCLE" x="288.6391452934843" y="355.759455053597"/>
  </node>
  <node label="EXO84" id="498">
    <att type="string" name="canonicalName" value="EXO84"/>
    <att type="string" name="Gene" value="852398"/>
    <att type="string" name="Symbol" value="EXO84"/>
    <att type="integer" name="DEGREE" value="36"/>
    <graphics type="CIRCLE" x="247.1910528055193" y="331.8428215684919"/>
  </node>
  <node label="ALG1" id="499">
    <att type="string" name="canonicalName" value="ALG1"/>
    <att type="string" name="Gene" value="852407"/>
    <att type="string" name="Symbol" value="ALG1"/>
    <att type="integer" name="DEGREE" value="18"/>
    <graphics type="CIRCLE" x="167.2616064962947" y="188.31718298003517"/>
  </node>
  <node label="CYC8" id="500">
    <att type="string" name="canonicalName" value="CYC8"/>
    <att type="string" name="Gene" value="852410"/>
    <att type="string" name="Symbol" value="CYC8"/>
    <att type="integer" name="DEGREE" value="66"/>
    <graphics type="CIRCLE" x="165.24085572850805" y="275.5073141537926"/>
  </node>
  <node label="LYS2" id="501">
    <att type="string" name="canonicalName" value="LYS2"/>
    <att type="string" name="Gene" value="852412"/>
    <att type="string" name="Symbol" value="LYS2"/>
    <att type="integer" name="DEGREE" value="11"/>
    <graphics type="CIRCLE" x="157.5317435615347" y="309.5444742160412"/>
  </node>
  <node label="GRS1" id="502">
    <att type="string" name="canonicalName" value="GRS1"/>
    <att type="string" name="Gene" value="852418"/>
    <att type="string" name="Symbol" value="GRS1"/>
    <att type="integer" name="DEGREE" value="33"/>
    <graphics type="CIRCLE" x="237.4794560754678" y="379.2663267197554"/>
  </node>
  <node label="OPY1" id="503">
    <att type="string" name="canonicalName" value="OPY1"/>
    <att type="string" name="Gene" value="852426"/>
    <att type="string" name="Symbol" value="OPY1"/>
    <att type="integer" name="DEGREE" value="9"/>
    <graphics type="CIRCLE" x="423.4151842596301" y="203.74720730400674"/>
  </node>
  <node label="SHE3" id="504">
    <att type="string" name="canonicalName" value="SHE3"/>
    <att type="string" name="Gene" value="852427"/>
    <att type="string" name="Symbol" value="SHE3"/>
    <att type="integer" name="DEGREE" value="27"/>
    <graphics type="CIRCLE" x="226.87631795198683" y="314.8875662482534"/>
  </node>
  <node label="CCZ1" id="505">
    <att type="string" name="canonicalName" value="CCZ1"/>
    <att type="string" name="Gene" value="852428"/>
    <att type="string" name="Symbol" value="CCZ1"/>
    <att type="integer" name="DEGREE" value="23"/>
    <graphics type="CIRCLE" x="334.0664159866629" y="367.276826428641"/>
  </node>
  <node label="YBR138C" id="506">
    <att type="string" name="canonicalName" value="YBR138C"/>
    <att type="string" name="Gene" value="852435"/>
    <att type="string" name="Symbol" value="YBR138C"/>
    <att type="integer" name="DEGREE" value="6"/>
    <graphics type="CIRCLE" x="150.6847689892454" y="338.7857062534828"/>
  </node>
  <node label="BMT2" id="507">
    <att type="string" name="canonicalName" value="BMT2"/>
    <att type="string" name="Gene" value="852438"/>
    <att type="string" name="Symbol" value="BMT2"/>
    <att type="integer" name="DEGREE" value="6"/>
    <graphics type="CIRCLE" x="371.74075656551184" y="293.3147340898525"/>
  </node>
  <node label="MAK5" id="508">
    <att type="string" name="canonicalName" value="MAK5"/>
    <att type="string" name="Gene" value="852439"/>
    <att type="string" name="Symbol" value="MAK5"/>
    <att type="integer" name="DEGREE" value="131"/>
    <graphics type="CIRCLE" x="437.64672809462314" y="396.95522863902636"/>
  </node>
  <node label="SUP45" id="509">
    <att type="string" name="canonicalName" value="SUP45"/>
    <att type="string" name="Gene" value="852440"/>
    <att type="string" name="Symbol" value="SUP45"/>
    <att type="integer" name="DEGREE" value="133"/>
    <graphics type="CIRCLE" x="388.7396555486676" y="306.1529522650359"/>
  </node>
  <node label="RPB5" id="510">
    <att type="string" name="canonicalName" value="RPB5"/>
    <att type="string" name="Gene" value="852451"/>
    <att type="string" name="Symbol" value="RPB5"/>
    <att type="integer" name="DEGREE" value="112"/>
    <graphics type="CIRCLE" x="283.0754831568991" y="371.707725226995"/>
  </node>
  <node label="CNS1" id="511">
    <att type="string" name="canonicalName" value="CNS1"/>
    <att type="string" name="Gene" value="852452"/>
    <att type="string" name="Symbol" value="CNS1"/>
    <att type="integer" name="DEGREE" value="78"/>
    <graphics type="CIRCLE" x="264.30561715766765" y="236.4292340169667"/>
  </node>
  <node label="IFA38" id="512">
    <att type="string" name="canonicalName" value="IFA38"/>
    <att type="string" name="Gene" value="852456"/>
    <att type="string" name="Symbol" value="IFA38"/>
    <att type="integer" name="DEGREE" value="41"/>
    <graphics type="CIRCLE" x="156.97949623745035" y="403.5453147254231"/>
  </node>
  <node label="TOS1" id="513">
    <att type="string" name="canonicalName" value="TOS1"/>
    <att type="string" name="Gene" value="852459"/>
    <att type="string" name="Symbol" value="TOS1"/>
    <att type="integer" name="DEGREE" value="6"/>
    <graphics type="CIRCLE" x="254.2701089030746" y="386.50088244800486"/>
  </node>
  <node label="EXO5" id="514">
    <att type="string" name="canonicalName" value="EXO5"/>
    <att type="string" name="Gene" value="852461"/>
    <att type="string" name="Symbol" value="EXO5"/>
    <att type="integer" name="DEGREE" value="7"/>
    <graphics type="CIRCLE" x="160.67747644028267" y="218.00920288170866"/>
  </node>
  <node label="ARL1" id="515">
    <att type="string" name="canonicalName" value="ARL1"/>
    <att type="string" name="Gene" value="852462"/>
    <att type="string" name="Symbol" value="ARL1"/>
    <att type="integer" name="DEGREE" value="139"/>
    <graphics type="CIRCLE" x="320.4898591617738" y="222.9662375663778"/>
  </node>
  <node label="TYR1" id="516">
    <att type="string" name="canonicalName" value="TYR1"/>
    <att type="string" name="Gene" value="852464"/>
    <att type="string" name="Symbol" value="TYR1"/>
    <att type="integer" name="DEGREE" value="15"/>
    <graphics type="CIRCLE" x="187.2443984436909" y="435.37679850626245"/>
  </node>
  <node label="POP7" id="517">
    <att type="string" name="canonicalName" value="POP7"/>
    <att type="string" name="Gene" value="852465"/>
    <att type="string" name="Symbol" value="POP7"/>
    <att type="integer" name="DEGREE" value="45"/>
    <graphics type="CIRCLE" x="172.98389925678933" y="318.8357711422934"/>
  </node>
  <node label="PEX32" id="518">
    <att type="string" name="canonicalName" value="PEX32"/>
    <att type="string" name="Gene" value="852466"/>
    <att type="string" name="Symbol" value="PEX32"/>
    <att type="integer" name="DEGREE" value="9"/>
    <graphics type="CIRCLE" x="208.33498606312213" y="446.24624162914256"/>
  </node>
  <node label="SEC66" id="519">
    <att type="string" name="canonicalName" value="SEC66"/>
    <att type="string" name="Gene" value="852469"/>
    <att type="string" name="Symbol" value="SEC66"/>
    <att type="integer" name="DEGREE" value="36"/>
    <graphics type="CIRCLE" x="199.02991558793326" y="355.31112145538236"/>
  </node>
  <node label="SWD3" id="520">
    <att type="string" name="canonicalName" value="SWD3"/>
    <att type="string" name="Gene" value="852472"/>
    <att type="string" name="Symbol" value="SWD3"/>
    <att type="integer" name="DEGREE" value="73"/>
    <graphics type="CIRCLE" x="266.29553071952705" y="403.70222532997286"/>
  </node>
  <node label="ECM31" id="521">
    <att type="string" name="canonicalName" value="ECM31"/>
    <att type="string" name="Gene" value="852474"/>
    <att type="string" name="Symbol" value="ECM31"/>
    <att type="integer" name="DEGREE" value="9"/>
    <graphics type="CIRCLE" x="342.4843393396227" y="318.6701975173803"/>
  </node>
  <node label="DTR1" id="522">
    <att type="string" name="canonicalName" value="DTR1"/>
    <att type="string" name="Gene" value="852478"/>
    <att type="string" name="Symbol" value="DTR1"/>
    <att type="integer" name="DEGREE" value="3"/>
    <graphics type="CIRCLE" x="378.858928190147" y="225.519517706292"/>
  </node>
  <node label="RPS6B" id="523">
    <att type="string" name="canonicalName" value="RPS6B"/>
    <att type="string" name="Gene" value="852479"/>
    <att type="string" name="Symbol" value="RPS6B"/>
    <att type="integer" name="DEGREE" value="259"/>
    <graphics type="CIRCLE" x="163.23980235900152" y="437.08990382594476"/>
  </node>
  <node label="NTC20" id="524">
    <att type="string" name="canonicalName" value="NTC20"/>
    <att type="string" name="Gene" value="852486"/>
    <att type="string" name="Symbol" value="NTC20"/>
    <att type="integer" name="DEGREE" value="13"/>
    <graphics type="CIRCLE" x="158.9391128327745" y="227.02157371467513"/>
  </node>
  <node label="RPS9B" id="525">
    <att type="string" name="canonicalName" value="RPS9B"/>
    <att type="string" name="Gene" value="852487"/>
    <att type="string" name="Symbol" value="RPS9B"/>
    <att type="integer" name="DEGREE" value="236"/>
    <graphics type="CIRCLE" x="172.42160485328466" y="251.09811158422863"/>
  </node>
  <node label="RPL21A" id="526">
    <att type="string" name="canonicalName" value="RPL21A"/>
    <att type="string" name="Gene" value="852489"/>
    <att type="string" name="Symbol" value="RPL21A"/>
    <att type="integer" name="DEGREE" value="177"/>
    <graphics type="CIRCLE" x="183.74334079911657" y="384.4499962935578"/>
  </node>
  <node label="RIM2" id="527">
    <att type="string" name="canonicalName" value="RIM2"/>
    <att type="string" name="Gene" value="852491"/>
    <att type="string" name="Symbol" value="RIM2"/>
    <att type="integer" name="DEGREE" value="9"/>
    <graphics type="CIRCLE" x="242.4150817875457" y="248.15204572208089"/>
  </node>
  <node label="TAF5" id="528">
    <att type="string" name="canonicalName" value="TAF5"/>
    <att type="string" name="Gene" value="852497"/>
    <att type="string" name="Symbol" value="TAF5"/>
    <att type="integer" name="DEGREE" value="107"/>
    <graphics type="CIRCLE" x="176.7380341644595" y="301.03090734543446"/>
  </node>
  <node label="MCM7" id="529">
    <att type="string" name="canonicalName" value="MCM7"/>
    <att type="string" name="Gene" value="852501"/>
    <att type="string" name="Symbol" value="MCM7"/>
    <att type="integer" name="DEGREE" value="62"/>
    <graphics type="CIRCLE" x="192.84058560856542" y="175.45616650354083"/>
  </node>
  <node label="YBP1" id="530">
    <att type="string" name="canonicalName" value="YBP1"/>
    <att type="string" name="Gene" value="852517"/>
    <att type="string" name="Symbol" value="YBP1"/>
    <att type="integer" name="DEGREE" value="7"/>
    <graphics type="CIRCLE" x="254.55435810698185" y="334.3270563793842"/>
  </node>
  <node label="PYC2" id="531">
    <att type="string" name="canonicalName" value="PYC2"/>
    <att type="string" name="Gene" value="852519"/>
    <att type="string" name="Symbol" value="PYC2"/>
    <att type="integer" name="DEGREE" value="20"/>
    <graphics type="CIRCLE" x="172.80815097635437" y="170.21715573300884"/>
  </node>
  <node label="MCX1" id="532">
    <att type="string" name="canonicalName" value="MCX1"/>
    <att type="string" name="Gene" value="852528"/>
    <att type="string" name="Symbol" value="MCX1"/>
    <att type="integer" name="DEGREE" value="17"/>
    <graphics type="CIRCLE" x="352.91581296197046" y="392.803597224722"/>
  </node>
  <node label="SLX1" id="533">
    <att type="string" name="canonicalName" value="SLX1"/>
    <att type="string" name="Gene" value="852529"/>
    <att type="string" name="Symbol" value="SLX1"/>
    <att type="integer" name="DEGREE" value="7"/>
    <graphics type="CIRCLE" x="428.59339883397524" y="291.6815305806664"/>
  </node>
  <node label="PBP2" id="534">
    <att type="string" name="canonicalName" value="PBP2"/>
    <att type="string" name="Gene" value="852533"/>
    <att type="string" name="Symbol" value="PBP2"/>
    <att type="integer" name="DEGREE" value="19"/>
    <graphics type="CIRCLE" x="215.18200666379357" y="358.04351092234424"/>
  </node>
  <node label="ARC40" id="535">
    <att type="string" name="canonicalName" value="ARC40"/>
    <att type="string" name="Gene" value="852536"/>
    <att type="string" name="Symbol" value="ARC40"/>
    <att type="integer" name="DEGREE" value="42"/>
    <graphics type="CIRCLE" x="239.8899517305806" y="284.2909731160026"/>
  </node>
  <node label="ABD1" id="536">
    <att type="string" name="canonicalName" value="ABD1"/>
    <att type="string" name="Gene" value="852538"/>
    <att type="string" name="Symbol" value="ABD1"/>
    <att type="integer" name="DEGREE" value="15"/>
    <graphics type="CIRCLE" x="221.5263245184022" y="416.98104419582927"/>
  </node>
  <node label="YBR238C" id="537">
    <att type="string" name="canonicalName" value="YBR238C"/>
    <att type="string" name="Gene" value="852540"/>
    <att type="string" name="Symbol" value="YBR238C"/>
    <att type="integer" name="DEGREE" value="11"/>
    <graphics type="CIRCLE" x="156.07444048052145" y="179.9354690281396"/>
  </node>
  <node label="ISW1" id="538">
    <att type="string" name="canonicalName" value="ISW1"/>
    <att type="string" name="Gene" value="852547"/>
    <att type="string" name="Symbol" value="ISW1"/>
    <att type="integer" name="DEGREE" value="521"/>
    <graphics type="CIRCLE" x="302.9921630222617" y="412.09569930172887"/>
  </node>
  <node label="HIS7" id="539">
    <att type="string" name="canonicalName" value="HIS7"/>
    <att type="string" name="Gene" value="852550"/>
    <att type="string" name="Symbol" value="HIS7"/>
    <att type="integer" name="DEGREE" value="9"/>
    <graphics type="CIRCLE" x="270.1694661876288" y="175.4177850744289"/>
  </node>
  <node label="ARO4" id="540">
    <att type="string" name="canonicalName" value="ARO4"/>
    <att type="string" name="Gene" value="852551"/>
    <att type="string" name="Symbol" value="ARO4"/>
    <att type="integer" name="DEGREE" value="13"/>
    <graphics type="CIRCLE" x="172.52233454140904" y="401.48556809382285"/>
  </node>
  <node label="SPO23" id="541">
    <att type="string" name="canonicalName" value="SPO23"/>
    <att type="string" name="Gene" value="852552"/>
    <att type="string" name="Symbol" value="SPO23"/>
    <att type="integer" name="DEGREE" value="2"/>
    <graphics type="CIRCLE" x="295.9791710350637" y="311.03992247747215"/>
  </node>
  <node label="DUT1" id="542">
    <att type="string" name="canonicalName" value="DUT1"/>
    <att type="string" name="Gene" value="852554"/>
    <att type="string" name="Symbol" value="DUT1"/>
    <att type="integer" name="DEGREE" value="19"/>
    <graphics type="CIRCLE" x="154.60500286699502" y="322.16962637761924"/>
  </node>
  <node label="SRB6" id="543">
    <att type="string" name="canonicalName" value="SRB6"/>
    <att type="string" name="Gene" value="852555"/>
    <att type="string" name="Symbol" value="SRB6"/>
    <att type="integer" name="DEGREE" value="24"/>
    <graphics type="CIRCLE" x="201.94497884247113" y="195.70071563648236"/>
  </node>
  <node label="TRS20" id="544">
    <att type="string" name="canonicalName" value="TRS20"/>
    <att type="string" name="Gene" value="852556"/>
    <att type="string" name="Symbol" value="TRS20"/>
    <att type="integer" name="DEGREE" value="34"/>
    <graphics type="CIRCLE" x="421.0482022671422" y="332.05196031692526"/>
  </node>
  <node label="MTC4" id="545">
    <att type="string" name="canonicalName" value="MTC4"/>
    <att type="string" name="Gene" value="852557"/>
    <att type="string" name="Symbol" value="MTC4"/>
    <att type="integer" name="DEGREE" value="18"/>
    <graphics type="CIRCLE" x="434.789353875442" y="205.32928712745974"/>
  </node>
  <node label="TSC10" id="546">
    <att type="string" name="canonicalName" value="TSC10"/>
    <att type="string" name="Gene" value="852568"/>
    <att type="string" name="Symbol" value="TSC10"/>
    <att type="integer" name="DEGREE" value="8"/>
    <graphics type="CIRCLE" x="338.1175854730833" y="373.1108209964218"/>
  </node>
  <node label="REI1" id="547">
    <att type="string" name="canonicalName" value="REI1"/>
    <att type="string" name="Gene" value="852569"/>
    <att type="string" name="Symbol" value="REI1"/>
    <att type="integer" name="DEGREE" value="123"/>
    <graphics type="CIRCLE" x="346.02697572057195" y="317.3918246820615"/>
  </node>
  <node label="RIF1" id="548">
    <att type="string" name="canonicalName" value="RIF1"/>
    <att type="string" name="Gene" value="852578"/>
    <att type="string" name="Symbol" value="RIF1"/>
    <att type="integer" name="DEGREE" value="33"/>
    <graphics type="CIRCLE" x="205.55965456700147" y="325.9378449442935"/>
  </node>
  <node label="DPB3" id="549">
    <att type="string" name="canonicalName" value="DPB3"/>
    <att type="string" name="Gene" value="852580"/>
    <att type="string" name="Symbol" value="DPB3"/>
    <att type="integer" name="DEGREE" value="39"/>
    <graphics type="CIRCLE" x="234.9986632417636" y="311.45737043062013"/>
  </node>
  <node label="PAF1" id="550">
    <att type="string" name="canonicalName" value="PAF1"/>
    <att type="string" name="Gene" value="852582"/>
    <att type="string" name="Symbol" value="PAF1"/>
    <att type="integer" name="DEGREE" value="58"/>
    <graphics type="CIRCLE" x="161.59783273605956" y="315.9793763384518"/>
  </node>
  <node label="DUG2" id="551">
    <att type="string" name="canonicalName" value="DUG2"/>
    <att type="string" name="Gene" value="852584"/>
    <att type="string" name="Symbol" value="DUG2"/>
    <att type="integer" name="DEGREE" value="21"/>
    <graphics type="CIRCLE" x="255.1506425788396" y="346.7844403951797"/>
  </node>
  <node label="APM3" id="552">
    <att type="string" name="canonicalName" value="APM3"/>
    <att type="string" name="Gene" value="852591"/>
    <att type="string" name="Symbol" value="APM3"/>
    <att type="integer" name="DEGREE" value="27"/>
    <graphics type="CIRCLE" x="356.34885749717694" y="190.28378797104267"/>
  </node>
  <node label="SNF5" id="553">
    <att type="string" name="canonicalName" value="SNF5"/>
    <att type="string" name="Gene" value="852592"/>
    <att type="string" name="Symbol" value="SNF5"/>
    <att type="integer" name="DEGREE" value="71"/>
    <graphics type="CIRCLE" x="239.35584006627735" y="247.05199143701788"/>
  </node>
  <node label="PCA1" id="554">
    <att type="string" name="canonicalName" value="PCA1"/>
    <att type="string" name="Gene" value="852598"/>
    <att type="string" name="Symbol" value="PCA1"/>
    <att type="integer" name="DEGREE" value="9"/>
    <graphics type="CIRCLE" x="339.5289919268798" y="258.8991556190372"/>
  </node>
  <node label="PHO89" id="555">
    <att type="string" name="canonicalName" value="PHO89"/>
    <att type="string" name="Gene" value="852599"/>
    <att type="string" name="Symbol" value="PHO89"/>
    <att type="integer" name="DEGREE" value="9"/>
    <graphics type="CIRCLE" x="202.12723118072134" y="169.6582028634552"/>
  </node>
  <node label="GUS1" id="556">
    <att type="string" name="canonicalName" value="GUS1"/>
    <att type="string" name="Gene" value="852606"/>
    <att type="string" name="Symbol" value="GUS1"/>
    <att type="integer" name="DEGREE" value="172"/>
    <graphics type="CIRCLE" x="200.8355101001612" y="271.62194787848887"/>
  </node>
  <node label="RTF1" id="557">
    <att type="string" name="canonicalName" value="RTF1"/>
    <att type="string" name="Gene" value="852607"/>
    <att type="string" name="Symbol" value="RTF1"/>
    <att type="integer" name="DEGREE" value="66"/>
    <graphics type="CIRCLE" x="258.17711834779544" y="277.75720393539916"/>
  </node>
  <node label="TAD1" id="558">
    <att type="string" name="canonicalName" value="TAD1"/>
    <att type="string" name="Gene" value="852608"/>
    <att type="string" name="Symbol" value="TAD1"/>
    <att type="integer" name="DEGREE" value="2"/>
    <graphics type="CIRCLE" x="348.14400402533784" y="362.5328520503699"/>
  </node>
  <node label="YGL242C" id="559">
    <att type="string" name="canonicalName" value="YGL242C"/>
    <att type="string" name="Gene" value="852609"/>
    <att type="string" name="Symbol" value="YGL242C"/>
    <att type="integer" name="DEGREE" value="76"/>
    <graphics type="CIRCLE" x="244.92902958167633" y="227.53445124869333"/>
  </node>
  <node label="KAP114" id="560">
    <att type="string" name="canonicalName" value="KAP114"/>
    <att type="string" name="Gene" value="852610"/>
    <att type="string" name="Symbol" value="KAP114"/>
    <att type="integer" name="DEGREE" value="15"/>
    <graphics type="CIRCLE" x="449.1799989437075" y="255.5094838922309"/>
  </node>
  <node label="SEC15" id="561">
    <att type="string" name="canonicalName" value="SEC15"/>
    <att type="string" name="Gene" value="852618"/>
    <att type="string" name="Symbol" value="SEC15"/>
    <att type="integer" name="DEGREE" value="38"/>
    <graphics type="CIRCLE" x="218.79393529230185" y="317.3001887445465"/>
  </node>
  <node label="TAN1" id="562">
    <att type="string" name="canonicalName" value="TAN1"/>
    <att type="string" name="Gene" value="852619"/>
    <att type="string" name="Symbol" value="TAN1"/>
    <att type="integer" name="DEGREE" value="16"/>
    <graphics type="CIRCLE" x="185.8790594893431" y="301.48876769661274"/>
  </node>
  <node label="EMC4" id="563">
    <att type="string" name="canonicalName" value="EMC4"/>
    <att type="string" name="Gene" value="852620"/>
    <att type="string" name="Symbol" value="EMC4"/>
    <att type="integer" name="DEGREE" value="16"/>
    <graphics type="CIRCLE" x="418.981938356604" y="364.9690209751111"/>
  </node>
  <node label="MNT2" id="564">
    <att type="string" name="canonicalName" value="MNT2"/>
    <att type="string" name="Gene" value="852635"/>
    <att type="string" name="Symbol" value="MNT2"/>
    <att type="integer" name="DEGREE" value="5"/>
    <graphics type="CIRCLE" x="285.3977865165991" y="241.27567048262873"/>
  </node>
  <node label="HXK2" id="565">
    <att type="string" name="canonicalName" value="HXK2"/>
    <att type="string" name="Gene" value="852639"/>
    <att type="string" name="Symbol" value="HXK2"/>
    <att type="integer" name="DEGREE" value="24"/>
    <graphics type="CIRCLE" x="230.97764148693852" y="342.5713553660389"/>
  </node>
  <node label="RAI1" id="566">
    <att type="string" name="canonicalName" value="RAI1"/>
    <att type="string" name="Gene" value="852646"/>
    <att type="string" name="Symbol" value="RAI1"/>
    <att type="integer" name="DEGREE" value="54"/>
    <graphics type="CIRCLE" x="415.63126551236263" y="241.0391246907295"/>
  </node>
  <node label="SKI8" id="567">
    <att type="string" name="canonicalName" value="SKI8"/>
    <att type="string" name="Gene" value="852659"/>
    <att type="string" name="Symbol" value="SKI8"/>
    <att type="integer" name="DEGREE" value="114"/>
    <graphics type="CIRCLE" x="349.7921977717482" y="198.48751930823448"/>
  </node>
  <node label="SPT16" id="568">
    <att type="string" name="canonicalName" value="SPT16"/>
    <att type="string" name="Gene" value="852665"/>
    <att type="string" name="Symbol" value="SPT16"/>
    <att type="integer" name="DEGREE" value="177"/>
    <graphics type="CIRCLE" x="360.3897890205051" y="329.1336614076023"/>
  </node>
  <node label="CHC1" id="569">
    <att type="string" name="canonicalName" value="CHC1"/>
    <att type="string" name="Gene" value="852666"/>
    <att type="string" name="Symbol" value="CHC1"/>
    <att type="integer" name="DEGREE" value="73"/>
    <graphics type="CIRCLE" x="321.4206851264005" y="178.41574830243383"/>
  </node>
  <node label="POX1" id="570">
    <att type="string" name="canonicalName" value="POX1"/>
    <att type="string" name="Gene" value="852667"/>
    <att type="string" name="Symbol" value="POX1"/>
    <att type="integer" name="DEGREE" value="24"/>
    <graphics type="CIRCLE" x="434.12651078772495" y="360.2392535514074"/>
  </node>
  <node label="ARO8" id="571">
    <att type="string" name="canonicalName" value="ARO8"/>
    <att type="string" name="Gene" value="852672"/>
    <att type="string" name="Symbol" value="ARO8"/>
    <att type="integer" name="DEGREE" value="21"/>
    <graphics type="CIRCLE" x="238.84823799002078" y="376.871552024797"/>
  </node>
  <node label="GCN1" id="572">
    <att type="string" name="canonicalName" value="GCN1"/>
    <att type="string" name="Gene" value="852680"/>
    <att type="string" name="Symbol" value="GCN1"/>
    <att type="integer" name="DEGREE" value="75"/>
    <graphics type="CIRCLE" x="436.3413917001097" y="224.84210467663908"/>
  </node>
  <node label="CDC55" id="573">
    <att type="string" name="canonicalName" value="CDC55"/>
    <att type="string" name="Gene" value="852685"/>
    <att type="string" name="Symbol" value="CDC55"/>
    <att type="integer" name="DEGREE" value="71"/>
    <graphics type="CIRCLE" x="353.22543156621646" y="174.6503604252635"/>
  </node>
  <node label="ROK1" id="574">
    <att type="string" name="canonicalName" value="ROK1"/>
    <att type="string" name="Gene" value="852704"/>
    <att type="string" name="Symbol" value="ROK1"/>
    <att type="integer" name="DEGREE" value="99"/>
    <graphics type="CIRCLE" x="179.21028386981197" y="449.6050731520895"/>
  </node>
  <node label="SUA5" id="575">
    <att type="string" name="canonicalName" value="SUA5"/>
    <att type="string" name="Gene" value="852707"/>
    <att type="string" name="Symbol" value="SUA5"/>
    <att type="integer" name="DEGREE" value="10"/>
    <graphics type="CIRCLE" x="361.8950258809539" y="265.682517518826"/>
  </node>
  <node label="YRB30" id="576">
    <att type="string" name="canonicalName" value="YRB30"/>
    <att type="string" name="Gene" value="852712"/>
    <att type="string" name="Symbol" value="YRB30"/>
    <att type="integer" name="DEGREE" value="4"/>
    <graphics type="CIRCLE" x="293.5496456850046" y="196.31591798849624"/>
  </node>
  <node label="AIM14" id="577">
    <att type="string" name="canonicalName" value="AIM14"/>
    <att type="string" name="Gene" value="852716"/>
    <att type="string" name="Symbol" value="AIM14"/>
    <att type="integer" name="DEGREE" value="14"/>
    <graphics type="CIRCLE" x="203.60632893113575" y="216.8836406678472"/>
  </node>
  <node label="YGL159W" id="578">
    <att type="string" name="canonicalName" value="YGL159W"/>
    <att type="string" name="Gene" value="852717"/>
    <att type="string" name="Symbol" value="YGL159W"/>
    <att type="integer" name="DEGREE" value="5"/>
    <graphics type="CIRCLE" x="422.34039916047834" y="336.8452129426663"/>
  </node>
  <node label="NUT1" id="579">
    <att type="string" name="canonicalName" value="NUT1"/>
    <att type="string" name="Gene" value="852726"/>
    <att type="string" name="Symbol" value="NUT1"/>
    <att type="integer" name="DEGREE" value="34"/>
    <graphics type="CIRCLE" x="161.02952370408082" y="431.42327558606047"/>
  </node>
  <node label="RPL9A" id="580">
    <att type="string" name="canonicalName" value="RPL9A"/>
    <att type="string" name="Gene" value="852730"/>
    <att type="string" name="Symbol" value="RPL9A"/>
    <att type="integer" name="DEGREE" value="199"/>
    <graphics type="CIRCLE" x="259.62999643303885" y="242.82952481708605"/>
  </node>
  <node label="TIP20" id="581">
    <att type="string" name="canonicalName" value="TIP20"/>
    <att type="string" name="Gene" value="852732"/>
    <att type="string" name="Symbol" value="TIP20"/>
    <att type="integer" name="DEGREE" value="25"/>
    <graphics type="CIRCLE" x="222.46281970836543" y="316.2785967108581"/>
  </node>
  <node label="MRF1" id="582">
    <att type="string" name="canonicalName" value="MRF1"/>
    <att type="string" name="Gene" value="852734"/>
    <att type="string" name="Symbol" value="MRF1"/>
    <att type="integer" name="DEGREE" value="50"/>
    <graphics type="CIRCLE" x="361.3479998875913" y="209.75494991782625"/>
  </node>
  <node label="SEC27" id="583">
    <att type="string" name="canonicalName" value="SEC27"/>
    <att type="string" name="Gene" value="852740"/>
    <att type="string" name="Symbol" value="SEC27"/>
    <att type="integer" name="DEGREE" value="91"/>
    <graphics type="CIRCLE" x="208.14790265620562" y="317.45960549763174"/>
  </node>
  <node label="RPL1B" id="584">
    <att type="string" name="canonicalName" value="RPL1B"/>
    <att type="string" name="Gene" value="852742"/>
    <att type="string" name="Symbol" value="RPL1B"/>
    <att type="integer" name="DEGREE" value="208"/>
    <graphics type="CIRCLE" x="219.8889756362618" y="310.8260148614505"/>
  </node>
  <node label="MET13" id="585">
    <att type="string" name="canonicalName" value="MET13"/>
    <att type="string" name="Gene" value="852752"/>
    <att type="string" name="Symbol" value="MET13"/>
    <att type="integer" name="DEGREE" value="6"/>
    <graphics type="CIRCLE" x="275.3213574949068" y="380.220000852001"/>
  </node>
  <node label="RPS2" id="586">
    <att type="string" name="canonicalName" value="RPS2"/>
    <att type="string" name="Gene" value="852754"/>
    <att type="string" name="Symbol" value="RPS2"/>
    <att type="integer" name="DEGREE" value="373"/>
    <graphics type="CIRCLE" x="428.10870160164416" y="183.428548051097"/>
  </node>
  <node label="PRP43" id="587">
    <att type="string" name="canonicalName" value="PRP43"/>
    <att type="string" name="Gene" value="852757"/>
    <att type="string" name="Symbol" value="PRP43"/>
    <att type="integer" name="DEGREE" value="155"/>
    <graphics type="CIRCLE" x="363.6614501000122" y="365.8296956561303"/>
  </node>
  <node label="COQ8" id="588">
    <att type="string" name="canonicalName" value="COQ8"/>
    <att type="string" name="Gene" value="852758"/>
    <att type="string" name="Symbol" value="COQ8"/>
    <att type="integer" name="DEGREE" value="12"/>
    <graphics type="CIRCLE" x="285.8969689796394" y="228.80827100116997"/>
  </node>
  <node label="SLD3" id="589">
    <att type="string" name="canonicalName" value="SLD3"/>
    <att type="string" name="Gene" value="852765"/>
    <att type="string" name="Symbol" value="SLD3"/>
    <att type="integer" name="DEGREE" value="38"/>
    <graphics type="CIRCLE" x="316.1278227280336" y="174.5793828108518"/>
  </node>
  <node label="CUE3" id="590">
    <att type="string" name="canonicalName" value="CUE3"/>
    <att type="string" name="Gene" value="852768"/>
    <att type="string" name="Symbol" value="CUE3"/>
    <att type="integer" name="DEGREE" value="17"/>
    <graphics type="CIRCLE" x="250.99897401135115" y="371.97441806067724"/>
  </node>
  <node label="MLC1" id="591">
    <att type="string" name="canonicalName" value="MLC1"/>
    <att type="string" name="Gene" value="852772"/>
    <att type="string" name="Symbol" value="MLC1"/>
    <att type="integer" name="DEGREE" value="84"/>
    <graphics type="CIRCLE" x="396.9128707283937" y="440.4104576192383"/>
  </node>
  <node label="ARC1" id="592">
    <att type="string" name="canonicalName" value="ARC1"/>
    <att type="string" name="Gene" value="852773"/>
    <att type="string" name="Symbol" value="ARC1"/>
    <att type="integer" name="DEGREE" value="57"/>
    <graphics type="CIRCLE" x="425.7250494760366" y="179.15330985128998"/>
  </node>
  <node label="LSG1" id="593">
    <att type="string" name="canonicalName" value="LSG1"/>
    <att type="string" name="Gene" value="852779"/>
    <att type="string" name="Symbol" value="LSG1"/>
    <att type="integer" name="DEGREE" value="139"/>
    <graphics type="CIRCLE" x="369.2099234010892" y="401.64352646764956"/>
  </node>
  <node label="SRM1" id="594">
    <att type="string" name="canonicalName" value="SRM1"/>
    <att type="string" name="Gene" value="852782"/>
    <att type="string" name="Symbol" value="SRM1"/>
    <att type="integer" name="DEGREE" value="60"/>
    <graphics type="CIRCLE" x="184.0489074548002" y="216.75344219778202"/>
  </node>
  <node label="NUP145" id="595">
    <att type="string" name="canonicalName" value="NUP145"/>
    <att type="string" name="Gene" value="852788"/>
    <att type="string" name="Symbol" value="NUP145"/>
    <att type="integer" name="DEGREE" value="63"/>
    <graphics type="CIRCLE" x="400.549794727585" y="329.6986324251997"/>
  </node>
  <node label="MAD1" id="596">
    <att type="string" name="canonicalName" value="MAD1"/>
    <att type="string" name="Gene" value="852794"/>
    <att type="string" name="Symbol" value="MAD1"/>
    <att type="integer" name="DEGREE" value="68"/>
    <graphics type="CIRCLE" x="242.68381969937394" y="432.7581325005111"/>
  </node>
  <node label="KXD1" id="597">
    <att type="string" name="canonicalName" value="KXD1"/>
    <att type="string" name="Gene" value="852801"/>
    <att type="string" name="Symbol" value="KXD1"/>
    <att type="integer" name="DEGREE" value="10"/>
    <graphics type="CIRCLE" x="291.10134546147805" y="150.13188286379935"/>
  </node>
  <node label="RPL7A" id="598">
    <att type="string" name="canonicalName" value="RPL7A"/>
    <att type="string" name="Gene" value="852804"/>
    <att type="string" name="Symbol" value="RPL7A"/>
    <att type="integer" name="DEGREE" value="218"/>
    <graphics type="CIRCLE" x="321.86713907642263" y="242.80105716887573"/>
  </node>
  <node label="AFT1" id="599">
    <att type="string" name="canonicalName" value="AFT1"/>
    <att type="string" name="Gene" value="852809"/>
    <att type="string" name="Symbol" value="AFT1"/>
    <att type="integer" name="DEGREE" value="62"/>
    <graphics type="CIRCLE" x="363.5217820756899" y="264.60232040147315"/>
  </node>
  <node label="RPB9" id="600">
    <att type="string" name="canonicalName" value="RPB9"/>
    <att type="string" name="Gene" value="852810"/>
    <att type="string" name="Symbol" value="RPB9"/>
    <att type="integer" name="DEGREE" value="61"/>
    <graphics type="CIRCLE" x="163.28539804438591" y="399.1378465544825"/>
  </node>
  <node label="NPY1" id="601">
    <att type="string" name="canonicalName" value="NPY1"/>
    <att type="string" name="Gene" value="852813"/>
    <att type="string" name="Symbol" value="NPY1"/>
    <att type="integer" name="DEGREE" value="6"/>
    <graphics type="CIRCLE" x="403.2244882734967" y="321.9207927003331"/>
  </node>
  <node label="ALG2" id="602">
    <att type="string" name="canonicalName" value="ALG2"/>
    <att type="string" name="Gene" value="852815"/>
    <att type="string" name="Symbol" value="ALG2"/>
    <att type="integer" name="DEGREE" value="11"/>
    <graphics type="CIRCLE" x="174.29794858565938" y="158.5796964985248"/>
  </node>
  <node label="DUO1" id="603">
    <att type="string" name="canonicalName" value="DUO1"/>
    <att type="string" name="Gene" value="852819"/>
    <att type="string" name="Symbol" value="DUO1"/>
    <att type="integer" name="DEGREE" value="19"/>
    <graphics type="CIRCLE" x="350.48936616150115" y="175.73239139468993"/>
  </node>
  <node label="GEP7" id="604">
    <att type="string" name="canonicalName" value="GEP7"/>
    <att type="string" name="Gene" value="852823"/>
    <att type="string" name="Symbol" value="GEP7"/>
    <att type="integer" name="DEGREE" value="4"/>
    <graphics type="CIRCLE" x="354.4064498734347" y="186.92630291761353"/>
  </node>
  <node label="RNA15" id="605">
    <att type="string" name="canonicalName" value="RNA15"/>
    <att type="string" name="Gene" value="852838"/>
    <att type="string" name="Symbol" value="RNA15"/>
    <att type="integer" name="DEGREE" value="44"/>
    <graphics type="CIRCLE" x="253.73695871089706" y="279.64238678184256"/>
  </node>
  <node label="HOP2" id="606">
    <att type="string" name="canonicalName" value="HOP2"/>
    <att type="string" name="Gene" value="852850"/>
    <att type="string" name="Symbol" value="HOP2"/>
    <att type="integer" name="DEGREE" value="8"/>
    <graphics type="CIRCLE" x="318.7586598317067" y="433.09770453314405"/>
  </node>
  <node label="RPL24A" id="607">
    <att type="string" name="canonicalName" value="RPL24A"/>
    <att type="string" name="Gene" value="852852"/>
    <att type="string" name="Symbol" value="RPL24A"/>
    <att type="integer" name="DEGREE" value="161"/>
    <graphics type="CIRCLE" x="382.10877702759507" y="366.668264415746"/>
  </node>
  <node label="RPL30" id="608">
    <att type="string" name="canonicalName" value="RPL30"/>
    <att type="string" name="Gene" value="852853"/>
    <att type="string" name="Symbol" value="RPL30"/>
    <att type="integer" name="DEGREE" value="193"/>
    <graphics type="CIRCLE" x="434.7367355122294" y="329.5929152309277"/>
  </node>
  <node label="CGR1" id="609">
    <att type="string" name="canonicalName" value="CGR1"/>
    <att type="string" name="Gene" value="852854"/>
    <att type="string" name="Symbol" value="CGR1"/>
    <att type="integer" name="DEGREE" value="101"/>
    <graphics type="CIRCLE" x="412.98030100383266" y="335.5142640177331"/>
  </node>
  <node label="CWH41" id="610">
    <att type="string" name="canonicalName" value="CWH41"/>
    <att type="string" name="Gene" value="852857"/>
    <att type="string" name="Symbol" value="CWH41"/>
    <att type="integer" name="DEGREE" value="28"/>
    <graphics type="CIRCLE" x="182.35753000045838" y="291.16992871416846"/>
  </node>
  <node label="ALK1" id="611">
    <att type="string" name="canonicalName" value="ALK1"/>
    <att type="string" name="Gene" value="852863"/>
    <att type="string" name="Symbol" value="ALK1"/>
    <att type="integer" name="DEGREE" value="10"/>
    <graphics type="CIRCLE" x="351.55196424682674" y="265.78551428718526"/>
  </node>
  <node label="GET1" id="612">
    <att type="string" name="canonicalName" value="GET1"/>
    <att type="string" name="Gene" value="852864"/>
    <att type="string" name="Symbol" value="GET1"/>
    <att type="integer" name="DEGREE" value="52"/>
    <graphics type="CIRCLE" x="365.30067644318467" y="260.286380963085"/>
  </node>
  <node label="CKB1" id="613">
    <att type="string" name="canonicalName" value="CKB1"/>
    <att type="string" name="Gene" value="852865"/>
    <att type="string" name="Symbol" value="CKB1"/>
    <att type="integer" name="DEGREE" value="131"/>
    <graphics type="CIRCLE" x="343.49542189670166" y="391.1136651063639"/>
  </node>
  <node label="JAC1" id="614">
    <att type="string" name="canonicalName" value="JAC1"/>
    <att type="string" name="Gene" value="852866"/>
    <att type="string" name="Symbol" value="JAC1"/>
    <att type="integer" name="DEGREE" value="4"/>
    <graphics type="CIRCLE" x="425.3026289236788" y="229.61759679530894"/>
  </node>
  <node label="ATE1" id="615">
    <att type="string" name="canonicalName" value="ATE1"/>
    <att type="string" name="Gene" value="852867"/>
    <att type="string" name="Symbol" value="ATE1"/>
    <att type="integer" name="DEGREE" value="11"/>
    <graphics type="CIRCLE" x="440.15537796857825" y="403.4261157749282"/>
  </node>
  <node label="KAP122" id="616">
    <att type="string" name="canonicalName" value="KAP122"/>
    <att type="string" name="Gene" value="852868"/>
    <att type="string" name="Symbol" value="KAP122"/>
    <att type="integer" name="DEGREE" value="23"/>
    <graphics type="CIRCLE" x="292.82470744411955" y="306.06417153792654"/>
  </node>
  <node label="PMA1" id="617">
    <att type="string" name="canonicalName" value="PMA1"/>
    <att type="string" name="Gene" value="852876"/>
    <att type="string" name="Symbol" value="PMA1"/>
    <att type="integer" name="DEGREE" value="54"/>
    <graphics type="CIRCLE" x="328.33160552563015" y="296.73764689243376"/>
  </node>
  <node label="EAT1" id="618">
    <att type="string" name="canonicalName" value="EAT1"/>
    <att type="string" name="Gene" value="852898"/>
    <att type="string" name="Symbol" value="EAT1"/>
    <att type="integer" name="DEGREE" value="2"/>
    <graphics type="CIRCLE" x="186.0493539871958" y="316.5167679147007"/>
  </node>
  <node label="YGR026W" id="619">
    <att type="string" name="canonicalName" value="YGR026W"/>
    <att type="string" name="Gene" value="852910"/>
    <att type="string" name="Symbol" value="YGR026W"/>
    <att type="integer" name="DEGREE" value="9"/>
    <graphics type="CIRCLE" x="420.4485463578749" y="282.0434421635822"/>
  </node>
  <node label="POP6" id="620">
    <att type="string" name="canonicalName" value="POP6"/>
    <att type="string" name="Gene" value="852918"/>
    <att type="string" name="Symbol" value="POP6"/>
    <att type="integer" name="DEGREE" value="27"/>
    <graphics type="CIRCLE" x="373.7474230619392" y="207.58087784414602"/>
  </node>
  <node label="RPL26B" id="621">
    <att type="string" name="canonicalName" value="RPL26B"/>
    <att type="string" name="Gene" value="852922"/>
    <att type="string" name="Symbol" value="RPL26B"/>
    <att type="integer" name="DEGREE" value="173"/>
    <graphics type="CIRCLE" x="359.99237282710055" y="311.8714996509884"/>
  </node>
  <node label="CAX4" id="622">
    <att type="string" name="canonicalName" value="CAX4"/>
    <att type="string" name="Gene" value="852924"/>
    <att type="string" name="Symbol" value="CAX4"/>
    <att type="integer" name="DEGREE" value="15"/>
    <graphics type="CIRCLE" x="398.5733847340059" y="336.6807105038272"/>
  </node>
  <node label="KSS1" id="623">
    <att type="string" name="canonicalName" value="KSS1"/>
    <att type="string" name="Gene" value="852931"/>
    <att type="string" name="Symbol" value="KSS1"/>
    <att type="integer" name="DEGREE" value="112"/>
    <graphics type="CIRCLE" x="182.92416461522163" y="372.323099230559"/>
  </node>
  <node label="YGR054W" id="624">
    <att type="string" name="canonicalName" value="YGR054W"/>
    <att type="string" name="Gene" value="852945"/>
    <att type="string" name="Symbol" value="YGR054W"/>
    <att type="integer" name="DEGREE" value="93"/>
    <graphics type="CIRCLE" x="267.5475458650272" y="427.46847189187093"/>
  </node>
  <node label="MUP1" id="625">
    <att type="string" name="canonicalName" value="MUP1"/>
    <att type="string" name="Gene" value="852946"/>
    <att type="string" name="Symbol" value="MUP1"/>
    <att type="integer" name="DEGREE" value="17"/>
    <graphics type="CIRCLE" x="429.2744117797176" y="382.12664062197035"/>
  </node>
  <node label="RSC1" id="626">
    <att type="string" name="canonicalName" value="RSC1"/>
    <att type="string" name="Gene" value="852947"/>
    <att type="string" name="Symbol" value="RSC1"/>
    <att type="integer" name="DEGREE" value="103"/>
    <graphics type="CIRCLE" x="193.15667881917312" y="372.8605526782421"/>
  </node>
  <node label="SPR3" id="627">
    <att type="string" name="canonicalName" value="SPR3"/>
    <att type="string" name="Gene" value="852950"/>
    <att type="string" name="Symbol" value="SPR3"/>
    <att type="integer" name="DEGREE" value="42"/>
    <graphics type="CIRCLE" x="258.8607557300196" y="227.175443446276"/>
  </node>
  <node label="ERG25" id="628">
    <att type="string" name="canonicalName" value="ERG25"/>
    <att type="string" name="Gene" value="852951"/>
    <att type="string" name="Symbol" value="ERG25"/>
    <att type="integer" name="DEGREE" value="41"/>
    <graphics type="CIRCLE" x="277.99330516553476" y="422.42420016378173"/>
  </node>
  <node label="ADE6" id="629">
    <att type="string" name="canonicalName" value="ADE6"/>
    <att type="string" name="Gene" value="852952"/>
    <att type="string" name="Symbol" value="ADE6"/>
    <att type="integer" name="DEGREE" value="23"/>
    <graphics type="CIRCLE" x="235.33353361651479" y="412.0527059954918"/>
  </node>
  <node label="VHT1" id="630">
    <att type="string" name="canonicalName" value="VHT1"/>
    <att type="string" name="Gene" value="852956"/>
    <att type="string" name="Symbol" value="VHT1"/>
    <att type="integer" name="DEGREE" value="18"/>
    <graphics type="CIRCLE" x="281.81722276036766" y="254.345026891976"/>
  </node>
  <node label="YGR067C" id="631">
    <att type="string" name="canonicalName" value="YGR067C"/>
    <att type="string" name="Gene" value="852958"/>
    <att type="string" name="Symbol" value="YGR067C"/>
    <att type="integer" name="DEGREE" value="69"/>
    <graphics type="CIRCLE" x="352.72674085125647" y="281.38017257061585"/>
  </node>
  <node label="ENV11" id="632">
    <att type="string" name="canonicalName" value="ENV11"/>
    <att type="string" name="Gene" value="852962"/>
    <att type="string" name="Symbol" value="ENV11"/>
    <att type="integer" name="DEGREE" value="12"/>
    <graphics type="CIRCLE" x="351.8220476967374" y="436.35553393533246"/>
  </node>
  <node label="UPF3" id="633">
    <att type="string" name="canonicalName" value="UPF3"/>
    <att type="string" name="Gene" value="852963"/>
    <att type="string" name="Symbol" value="UPF3"/>
    <att type="integer" name="DEGREE" value="28"/>
    <graphics type="CIRCLE" x="371.0572641566214" y="230.4843446067485"/>
  </node>
  <node label="SMD1" id="634">
    <att type="string" name="canonicalName" value="SMD1"/>
    <att type="string" name="Gene" value="852964"/>
    <att type="string" name="Symbol" value="SMD1"/>
    <att type="integer" name="DEGREE" value="62"/>
    <graphics type="CIRCLE" x="150.53981435359697" y="258.2456077516319"/>
  </node>
  <node label="PRP38" id="635">
    <att type="string" name="canonicalName" value="PRP38"/>
    <att type="string" name="Gene" value="852966"/>
    <att type="string" name="Symbol" value="PRP38"/>
    <att type="integer" name="DEGREE" value="25"/>
    <graphics type="CIRCLE" x="253.17470090070483" y="243.429625014292"/>
  </node>
  <node label="MRPL25" id="636">
    <att type="string" name="canonicalName" value="MRPL25"/>
    <att type="string" name="Gene" value="852967"/>
    <att type="string" name="Symbol" value="MRPL25"/>
    <att type="integer" name="DEGREE" value="44"/>
    <graphics type="CIRCLE" x="177.9115066323044" y="249.57622258234775"/>
  </node>
  <node label="SLX9" id="637">
    <att type="string" name="canonicalName" value="SLX9"/>
    <att type="string" name="Gene" value="852972"/>
    <att type="string" name="Symbol" value="SLX9"/>
    <att type="integer" name="DEGREE" value="110"/>
    <graphics type="CIRCLE" x="221.94137503614627" y="276.8860280375028"/>
  </node>
  <node label="RPL11B" id="638">
    <att type="string" name="canonicalName" value="RPL11B"/>
    <att type="string" name="Gene" value="852976"/>
    <att type="string" name="Symbol" value="RPL11B"/>
    <att type="integer" name="DEGREE" value="171"/>
    <graphics type="CIRCLE" x="332.28013586112513" y="234.69794474285487"/>
  </node>
  <node label="PDC6" id="639">
    <att type="string" name="canonicalName" value="PDC6"/>
    <att type="string" name="Gene" value="852978"/>
    <att type="string" name="Symbol" value="PDC6"/>
    <att type="integer" name="DEGREE" value="12"/>
    <graphics type="CIRCLE" x="243.19729438834293" y="337.30161190856006"/>
  </node>
  <node label="NNF2" id="640">
    <att type="string" name="canonicalName" value="NNF2"/>
    <att type="string" name="Gene" value="852980"/>
    <att type="string" name="Symbol" value="NNF2"/>
    <att type="integer" name="DEGREE" value="60"/>
    <graphics type="CIRCLE" x="317.4504804910512" y="408.97740266491974"/>
  </node>
  <node label="UTP22" id="641">
    <att type="string" name="canonicalName" value="UTP22"/>
    <att type="string" name="Gene" value="852982"/>
    <att type="string" name="Symbol" value="UTP22"/>
    <att type="integer" name="DEGREE" value="146"/>
    <graphics type="CIRCLE" x="357.2846148965947" y="308.0548790164414"/>
  </node>
  <node label="PRP31" id="642">
    <att type="string" name="canonicalName" value="PRP31"/>
    <att type="string" name="Gene" value="852983"/>
    <att type="string" name="Symbol" value="PRP31"/>
    <att type="integer" name="DEGREE" value="118"/>
    <graphics type="CIRCLE" x="403.18798781159137" y="433.28085143185945"/>
  </node>
  <node label="VAS1" id="643">
    <att type="string" name="canonicalName" value="VAS1"/>
    <att type="string" name="Gene" value="852986"/>
    <att type="string" name="Symbol" value="VAS1"/>
    <att type="integer" name="DEGREE" value="21"/>
    <graphics type="CIRCLE" x="232.9119622926916" y="193.00861629696973"/>
  </node>
  <node label="CLB1" id="644">
    <att type="string" name="canonicalName" value="CLB1"/>
    <att type="string" name="Gene" value="853002"/>
    <att type="string" name="Symbol" value="CLB1"/>
    <att type="integer" name="DEGREE" value="63"/>
    <graphics type="CIRCLE" x="332.2869103447216" y="227.30630076637857"/>
  </node>
  <node label="YGR109W-B" id="645">
    <att type="string" name="canonicalName" value="YGR109W-B"/>
    <att type="string" name="Gene" value="853006"/>
    <att type="string" name="Symbol" value="YGR109W-B"/>
    <att type="integer" name="DEGREE" value="8"/>
    <graphics type="CIRCLE" x="177.46717415698345" y="167.12279614019536"/>
  </node>
  <node label="DAM1" id="646">
    <att type="string" name="canonicalName" value="DAM1"/>
    <att type="string" name="Gene" value="853010"/>
    <att type="string" name="Symbol" value="DAM1"/>
    <att type="integer" name="DEGREE" value="44"/>
    <graphics type="CIRCLE" x="385.7990839882639" y="168.31960460195148"/>
  </node>
  <node label="YGR117C" id="647">
    <att type="string" name="canonicalName" value="YGR117C"/>
    <att type="string" name="Gene" value="853014"/>
    <att type="string" name="Symbol" value="YGR117C"/>
    <att type="integer" name="DEGREE" value="5"/>
    <graphics type="CIRCLE" x="252.50706501542487" y="236.6864196649251"/>
  </node>
  <node label="NUP57" id="648">
    <att type="string" name="canonicalName" value="NUP57"/>
    <att type="string" name="Gene" value="853016"/>
    <att type="string" name="Symbol" value="NUP57"/>
    <att type="integer" name="DEGREE" value="55"/>
    <graphics type="CIRCLE" x="409.39755296318805" y="352.4227202498222"/>
  </node>
  <node label="COG2" id="649">
    <att type="string" name="canonicalName" value="COG2"/>
    <att type="string" name="Gene" value="853017"/>
    <att type="string" name="Symbol" value="COG2"/>
    <att type="integer" name="DEGREE" value="43"/>
    <graphics type="CIRCLE" x="308.06931354989297" y="152.42622169691415"/>
  </node>
  <node label="YGR122W" id="650">
    <att type="string" name="canonicalName" value="YGR122W"/>
    <att type="string" name="Gene" value="853020"/>
    <att type="string" name="Symbol" value="YGR122W"/>
    <att type="integer" name="DEGREE" value="11"/>
    <graphics type="CIRCLE" x="336.6107779374206" y="249.6892317916766"/>
  </node>
  <node label="PPT1" id="651">
    <att type="string" name="canonicalName" value="PPT1"/>
    <att type="string" name="Gene" value="853023"/>
    <att type="string" name="Symbol" value="PPT1"/>
    <att type="integer" name="DEGREE" value="47"/>
    <graphics type="CIRCLE" x="431.7962095351634" y="242.8552686029215"/>
  </node>
  <node label="UTP8" id="652">
    <att type="string" name="canonicalName" value="UTP8"/>
    <att type="string" name="Gene" value="853029"/>
    <att type="string" name="Symbol" value="UTP8"/>
    <att type="integer" name="DEGREE" value="118"/>
    <graphics type="CIRCLE" x="303.9688479906911" y="337.4323797831472"/>
  </node>
  <node label="SYF2" id="653">
    <att type="string" name="canonicalName" value="SYF2"/>
    <att type="string" name="Gene" value="853030"/>
    <att type="string" name="Symbol" value="SYF2"/>
    <att type="integer" name="DEGREE" value="32"/>
    <graphics type="CIRCLE" x="319.20814121916294" y="333.5379680791872"/>
  </node>
  <node label="ENP2" id="654">
    <att type="string" name="canonicalName" value="ENP2"/>
    <att type="string" name="Gene" value="853048"/>
    <att type="string" name="Symbol" value="ENP2"/>
    <att type="integer" name="DEGREE" value="122"/>
    <graphics type="CIRCLE" x="170.43390003412676" y="318.5686084925113"/>
  </node>
  <node label="ECL1" id="655">
    <att type="string" name="canonicalName" value="ECL1"/>
    <att type="string" name="Gene" value="853049"/>
    <att type="string" name="Symbol" value="ECL1"/>
    <att type="integer" name="DEGREE" value="3"/>
    <graphics type="CIRCLE" x="439.2478536088189" y="163.69456809828148"/>
  </node>
  <node label="RPL24B" id="656">
    <att type="string" name="canonicalName" value="RPL24B"/>
    <att type="string" name="Gene" value="853051"/>
    <att type="string" name="Symbol" value="RPL24B"/>
    <att type="integer" name="DEGREE" value="139"/>
    <graphics type="CIRCLE" x="213.46505922394198" y="264.23243614086323"/>
  </node>
  <node label="RSR1" id="657">
    <att type="string" name="canonicalName" value="RSR1"/>
    <att type="string" name="Gene" value="853056"/>
    <att type="string" name="Symbol" value="RSR1"/>
    <att type="integer" name="DEGREE" value="125"/>
    <graphics type="CIRCLE" x="249.99884588799966" y="166.92768235799878"/>
  </node>
  <node label="CYS4" id="658">
    <att type="string" name="canonicalName" value="CYS4"/>
    <att type="string" name="Gene" value="853059"/>
    <att type="string" name="Symbol" value="CYS4"/>
    <att type="integer" name="DEGREE" value="56"/>
    <graphics type="CIRCLE" x="243.9099422683678" y="383.3252348115109"/>
  </node>
  <node label="PTI1" id="659">
    <att type="string" name="canonicalName" value="PTI1"/>
    <att type="string" name="Gene" value="853060"/>
    <att type="string" name="Symbol" value="PTI1"/>
    <att type="integer" name="DEGREE" value="45"/>
    <graphics type="CIRCLE" x="213.15820713220384" y="198.0916014936701"/>
  </node>
  <node label="MTR3" id="660">
    <att type="string" name="canonicalName" value="MTR3"/>
    <att type="string" name="Gene" value="853062"/>
    <att type="string" name="Symbol" value="MTR3"/>
    <att type="integer" name="DEGREE" value="66"/>
    <graphics type="CIRCLE" x="297.79367727636816" y="325.63605449149026"/>
  </node>
  <node label="NSR1" id="661">
    <att type="string" name="canonicalName" value="NSR1"/>
    <att type="string" name="Gene" value="853064"/>
    <att type="string" name="Symbol" value="NSR1"/>
    <att type="integer" name="DEGREE" value="61"/>
    <graphics type="CIRCLE" x="314.5277305653567" y="172.89871578157516"/>
  </node>
  <node label="TIF4631" id="662">
    <att type="string" name="canonicalName" value="TIF4631"/>
    <att type="string" name="Gene" value="853071"/>
    <att type="string" name="Symbol" value="TIF4631"/>
    <att type="integer" name="DEGREE" value="173"/>
    <graphics type="CIRCLE" x="172.27627206008438" y="258.2299951508397"/>
  </node>
  <node label="TRS65" id="663">
    <att type="string" name="canonicalName" value="TRS65"/>
    <att type="string" name="Gene" value="853076"/>
    <att type="string" name="Symbol" value="TRS65"/>
    <att type="integer" name="DEGREE" value="33"/>
    <graphics type="CIRCLE" x="402.77190659139364" y="433.05380946253166"/>
  </node>
  <node label="PUS6" id="664">
    <att type="string" name="canonicalName" value="PUS6"/>
    <att type="string" name="Gene" value="853079"/>
    <att type="string" name="Symbol" value="PUS6"/>
    <att type="integer" name="DEGREE" value="14"/>
    <graphics type="CIRCLE" x="283.82594639712056" y="405.2845755897788"/>
  </node>
  <node label="PSD2" id="665">
    <att type="string" name="canonicalName" value="PSD2"/>
    <att type="string" name="Gene" value="853080"/>
    <att type="string" name="Symbol" value="PSD2"/>
    <att type="integer" name="DEGREE" value="22"/>
    <graphics type="CIRCLE" x="315.5543085961505" y="315.22622733048814"/>
  </node>
  <node label="MSM1" id="666">
    <att type="string" name="canonicalName" value="MSM1"/>
    <att type="string" name="Gene" value="853081"/>
    <att type="string" name="Symbol" value="MSM1"/>
    <att type="integer" name="DEGREE" value="18"/>
    <graphics type="CIRCLE" x="390.9529848870284" y="173.50637536938592"/>
  </node>
  <node label="RBG2" id="667">
    <att type="string" name="canonicalName" value="RBG2"/>
    <att type="string" name="Gene" value="853083"/>
    <att type="string" name="Symbol" value="RBG2"/>
    <att type="integer" name="DEGREE" value="23"/>
    <graphics type="CIRCLE" x="281.20813117999546" y="272.80701881992394"/>
  </node>
  <node label="ERG1" id="668">
    <att type="string" name="canonicalName" value="ERG1"/>
    <att type="string" name="Gene" value="853086"/>
    <att type="string" name="Symbol" value="ERG1"/>
    <att type="integer" name="DEGREE" value="19"/>
    <graphics type="CIRCLE" x="344.8777166106971" y="196.398275678046"/>
  </node>
  <node label="OKP1" id="669">
    <att type="string" name="canonicalName" value="OKP1"/>
    <att type="string" name="Gene" value="853090"/>
    <att type="string" name="Symbol" value="OKP1"/>
    <att type="integer" name="DEGREE" value="29"/>
    <graphics type="CIRCLE" x="195.10004975037108" y="253.8799213465923"/>
  </node>
  <node label="RNR4" id="670">
    <att type="string" name="canonicalName" value="RNR4"/>
    <att type="string" name="Gene" value="853091"/>
    <att type="string" name="Symbol" value="RNR4"/>
    <att type="integer" name="DEGREE" value="29"/>
    <graphics type="CIRCLE" x="313.1092812134009" y="280.10031176592463"/>
  </node>
  <node label="TYS1" id="671">
    <att type="string" name="canonicalName" value="TYS1"/>
    <att type="string" name="Gene" value="853097"/>
    <att type="string" name="Symbol" value="TYS1"/>
    <att type="integer" name="DEGREE" value="20"/>
    <graphics type="CIRCLE" x="425.3775437343258" y="416.7650064138403"/>
  </node>
  <node label="HGH1" id="672">
    <att type="string" name="canonicalName" value="HGH1"/>
    <att type="string" name="Gene" value="853099"/>
    <att type="string" name="Symbol" value="HGH1"/>
    <att type="integer" name="DEGREE" value="58"/>
    <graphics type="CIRCLE" x="443.0238272528212" y="362.69859413953714"/>
  </node>
  <node label="CRH1" id="673">
    <att type="string" name="canonicalName" value="CRH1"/>
    <att type="string" name="Gene" value="853102"/>
    <att type="string" name="Symbol" value="CRH1"/>
    <att type="integer" name="DEGREE" value="1"/>
    <graphics type="CIRCLE" x="405.7992381671354" y="208.968751064468"/>
  </node>
  <node label="HIP1" id="674">
    <att type="string" name="canonicalName" value="HIP1"/>
    <att type="string" name="Gene" value="853104"/>
    <att type="string" name="Symbol" value="HIP1"/>
    <att type="integer" name="DEGREE" value="8"/>
    <graphics type="CIRCLE" x="217.32047637615813" y="235.6120279410228"/>
  </node>
  <node label="PMT6" id="675">
    <att type="string" name="canonicalName" value="PMT6"/>
    <att type="string" name="Gene" value="853113"/>
    <att type="string" name="Symbol" value="PMT6"/>
    <att type="integer" name="DEGREE" value="15"/>
    <graphics type="CIRCLE" x="386.6189566613376" y="376.57962010041547"/>
  </node>
  <node label="ELP2" id="676">
    <att type="string" name="canonicalName" value="ELP2"/>
    <att type="string" name="Gene" value="853114"/>
    <att type="string" name="Symbol" value="ELP2"/>
    <att type="integer" name="DEGREE" value="63"/>
    <graphics type="CIRCLE" x="444.12483876313956" y="390.9763249392516"/>
  </node>
  <node label="CIR1" id="677">
    <att type="string" name="canonicalName" value="CIR1"/>
    <att type="string" name="Gene" value="853121"/>
    <att type="string" name="Symbol" value="CIR1"/>
    <att type="integer" name="DEGREE" value="16"/>
    <graphics type="CIRCLE" x="368.6224569379423" y="191.86331553369905"/>
  </node>
  <node label="SER2" id="678">
    <att type="string" name="canonicalName" value="SER2"/>
    <att type="string" name="Gene" value="853122"/>
    <att type="string" name="Symbol" value="SER2"/>
    <att type="integer" name="DEGREE" value="23"/>
    <graphics type="CIRCLE" x="193.1925833073024" y="446.9088868640069"/>
  </node>
  <node label="SLI1" id="679">
    <att type="string" name="canonicalName" value="SLI1"/>
    <att type="string" name="Gene" value="853126"/>
    <att type="string" name="Symbol" value="SLI1"/>
    <att type="integer" name="DEGREE" value="5"/>
    <graphics type="CIRCLE" x="158.111254788421" y="375.81927316336373"/>
  </node>
  <node label="RPS0A" id="680">
    <att type="string" name="canonicalName" value="RPS0A"/>
    <att type="string" name="Gene" value="853128"/>
    <att type="string" name="Symbol" value="RPS0A"/>
    <att type="integer" name="DEGREE" value="349"/>
    <graphics type="CIRCLE" x="405.55312946638196" y="398.71750041957824"/>
  </node>
  <node label="TOS2" id="681">
    <att type="string" name="canonicalName" value="TOS2"/>
    <att type="string" name="Gene" value="853136"/>
    <att type="string" name="Symbol" value="TOS2"/>
    <att type="integer" name="DEGREE" value="5"/>
    <graphics type="CIRCLE" x="174.58031585670236" y="297.8222598519849"/>
  </node>
  <node label="SMI1" id="682">
    <att type="string" name="canonicalName" value="SMI1"/>
    <att type="string" name="Gene" value="853144"/>
    <att type="string" name="Symbol" value="SMI1"/>
    <att type="integer" name="DEGREE" value="52"/>
    <graphics type="CIRCLE" x="401.76769543037767" y="232.98723175656048"/>
  </node>
  <node label="YHB1" id="683">
    <att type="string" name="canonicalName" value="YHB1"/>
    <att type="string" name="Gene" value="853149"/>
    <att type="string" name="Symbol" value="YHB1"/>
    <att type="integer" name="DEGREE" value="32"/>
    <graphics type="CIRCLE" x="194.07673089139988" y="350.2369973595719"/>
  </node>
  <node label="PEX21" id="684">
    <att type="string" name="canonicalName" value="PEX21"/>
    <att type="string" name="Gene" value="853154"/>
    <att type="string" name="Symbol" value="PEX21"/>
    <att type="integer" name="DEGREE" value="5"/>
    <graphics type="CIRCLE" x="301.0614903715938" y="363.90660694955454"/>
  </node>
  <node label="SDA1" id="685">
    <att type="string" name="canonicalName" value="SDA1"/>
    <att type="string" name="Gene" value="853160"/>
    <att type="string" name="Symbol" value="SDA1"/>
    <att type="integer" name="DEGREE" value="105"/>
    <graphics type="CIRCLE" x="183.92991368039557" y="166.07115929289574"/>
  </node>
  <node label="NOP19" id="686">
    <att type="string" name="canonicalName" value="NOP19"/>
    <att type="string" name="Gene" value="853166"/>
    <att type="string" name="Symbol" value="NOP19"/>
    <att type="integer" name="DEGREE" value="80"/>
    <graphics type="CIRCLE" x="193.6986072675745" y="223.61450151131106"/>
  </node>
  <node label="GCN5" id="687">
    <att type="string" name="canonicalName" value="GCN5"/>
    <att type="string" name="Gene" value="853167"/>
    <att type="string" name="Symbol" value="GCN5"/>
    <att type="integer" name="DEGREE" value="181"/>
    <graphics type="CIRCLE" x="426.63947459060853" y="198.26971684493463"/>
  </node>
  <node label="APL6" id="688">
    <att type="string" name="canonicalName" value="APL6"/>
    <att type="string" name="Gene" value="853177"/>
    <att type="string" name="Symbol" value="APL6"/>
    <att type="integer" name="DEGREE" value="43"/>
    <graphics type="CIRCLE" x="274.35944113924097" y="305.21251160465704"/>
  </node>
  <node label="SAY1" id="689">
    <att type="string" name="canonicalName" value="SAY1"/>
    <att type="string" name="Gene" value="853179"/>
    <att type="string" name="Symbol" value="SAY1"/>
    <att type="integer" name="DEGREE" value="13"/>
    <graphics type="CIRCLE" x="279.64866288971183" y="205.16044772900213"/>
  </node>
  <node label="MES1" id="690">
    <att type="string" name="canonicalName" value="MES1"/>
    <att type="string" name="Gene" value="853181"/>
    <att type="string" name="Symbol" value="MES1"/>
    <att type="integer" name="DEGREE" value="61"/>
    <graphics type="CIRCLE" x="329.38520907575435" y="183.61561013661816"/>
  </node>
  <node label="YGR266W" id="691">
    <att type="string" name="canonicalName" value="YGR266W"/>
    <att type="string" name="Gene" value="853182"/>
    <att type="string" name="Symbol" value="YGR266W"/>
    <att type="integer" name="DEGREE" value="5"/>
    <graphics type="CIRCLE" x="151.61920226215165" y="314.6692942257345"/>
  </node>
  <node label="SLH1" id="692">
    <att type="string" name="canonicalName" value="SLH1"/>
    <att type="string" name="Gene" value="853187"/>
    <att type="string" name="Symbol" value="SLH1"/>
    <att type="integer" name="DEGREE" value="59"/>
    <graphics type="CIRCLE" x="258.3175099523469" y="173.2976939033574"/>
  </node>
  <node label="EFG1" id="693">
    <att type="string" name="canonicalName" value="EFG1"/>
    <att type="string" name="Gene" value="853188"/>
    <att type="string" name="Symbol" value="EFG1"/>
    <att type="integer" name="DEGREE" value="63"/>
    <graphics type="CIRCLE" x="165.92415212411743" y="298.28728923352116"/>
  </node>
  <node label="YGR273C" id="694">
    <att type="string" name="canonicalName" value="YGR273C"/>
    <att type="string" name="Gene" value="853190"/>
    <att type="string" name="Symbol" value="YGR273C"/>
    <att type="integer" name="DEGREE" value="4"/>
    <graphics type="CIRCLE" x="291.28003342782256" y="386.763902064582"/>
  </node>
  <node label="CWC22" id="695">
    <att type="string" name="canonicalName" value="CWC22"/>
    <att type="string" name="Gene" value="853195"/>
    <att type="string" name="Symbol" value="CWC22"/>
    <att type="integer" name="DEGREE" value="41"/>
    <graphics type="CIRCLE" x="288.6359260224474" y="439.2312914473111"/>
  </node>
  <node label="UPA1" id="696">
    <att type="string" name="canonicalName" value="UPA1"/>
    <att type="string" name="Gene" value="853200"/>
    <att type="string" name="Symbol" value="UPA1"/>
    <att type="integer" name="DEGREE" value="48"/>
    <graphics type="CIRCLE" x="399.651483634967" y="197.23898755686963"/>
  </node>
  <node label="ERV29" id="697">
    <att type="string" name="canonicalName" value="ERV29"/>
    <att type="string" name="Gene" value="853201"/>
    <att type="string" name="Symbol" value="ERV29"/>
    <att type="integer" name="DEGREE" value="44"/>
    <graphics type="CIRCLE" x="247.5763166576616" y="166.97919539301898"/>
  </node>
  <node label="ZUO1" id="698">
    <att type="string" name="canonicalName" value="ZUO1"/>
    <att type="string" name="Gene" value="853202"/>
    <att type="string" name="Symbol" value="ZUO1"/>
    <att type="integer" name="DEGREE" value="64"/>
    <graphics type="CIRCLE" x="288.2941035163363" y="271.1951320310159"/>
  </node>
  <node label="CBP1" id="699">
    <att type="string" name="canonicalName" value="CBP1"/>
    <att type="string" name="Gene" value="853221"/>
    <att type="string" name="Symbol" value="CBP1"/>
    <att type="integer" name="DEGREE" value="6"/>
    <graphics type="CIRCLE" x="436.7905588062941" y="356.0874887370686"/>
  </node>
  <node label="NUC1" id="700">
    <att type="string" name="canonicalName" value="NUC1"/>
    <att type="string" name="Gene" value="853222"/>
    <att type="string" name="Symbol" value="NUC1"/>
    <att type="integer" name="DEGREE" value="22"/>
    <graphics type="CIRCLE" x="307.4222746159825" y="180.83334134130047"/>
  </node>
  <node label="LAA1" id="701">
    <att type="string" name="canonicalName" value="LAA1"/>
    <att type="string" name="Gene" value="853223"/>
    <att type="string" name="Symbol" value="LAA1"/>
    <att type="integer" name="DEGREE" value="22"/>
    <graphics type="CIRCLE" x="151.2504329815537" y="296.27795181160366"/>
  </node>
  <node label="RCY1" id="702">
    <att type="string" name="canonicalName" value="RCY1"/>
    <att type="string" name="Gene" value="853226"/>
    <att type="string" name="Symbol" value="RCY1"/>
    <att type="integer" name="DEGREE" value="30"/>
    <graphics type="CIRCLE" x="267.2836426189835" y="243.2968672253104"/>
  </node>
  <node label="ACO2" id="703">
    <att type="string" name="canonicalName" value="ACO2"/>
    <att type="string" name="Gene" value="853230"/>
    <att type="string" name="Symbol" value="ACO2"/>
    <att type="integer" name="DEGREE" value="58"/>
    <graphics type="CIRCLE" x="449.5736385537832" y="244.27399805257485"/>
  </node>
  <node label="VTH2" id="704">
    <att type="string" name="canonicalName" value="VTH2"/>
    <att type="string" name="Gene" value="853233"/>
    <att type="string" name="Symbol" value="VTH2"/>
    <att type="integer" name="DEGREE" value="12"/>
    <graphics type="CIRCLE" x="362.58220012947527" y="428.5481856257244"/>
  </node>
  <node label="PHO90" id="705">
    <att type="string" name="canonicalName" value="PHO90"/>
    <att type="string" name="Gene" value="853241"/>
    <att type="string" name="Symbol" value="PHO90"/>
    <att type="integer" name="DEGREE" value="9"/>
    <graphics type="CIRCLE" x="228.2187906327056" y="394.00194469491146"/>
  </node>
  <node label="SOP4" id="706">
    <att type="string" name="canonicalName" value="SOP4"/>
    <att type="string" name="Gene" value="853247"/>
    <att type="string" name="Symbol" value="SOP4"/>
    <att type="integer" name="DEGREE" value="12"/>
    <graphics type="CIRCLE" x="227.11333038364785" y="289.54849480945506"/>
  </node>
  <node label="RPS22A" id="707">
    <att type="string" name="canonicalName" value="RPS22A"/>
    <att type="string" name="Gene" value="853249"/>
    <att type="string" name="Symbol" value="RPS22A"/>
    <att type="integer" name="DEGREE" value="369"/>
    <graphics type="CIRCLE" x="437.6935900072127" y="392.8927325930293"/>
  </node>
  <node label="MNN11" id="708">
    <att type="string" name="canonicalName" value="MNN11"/>
    <att type="string" name="Gene" value="853256"/>
    <att type="string" name="Symbol" value="MNN11"/>
    <att type="integer" name="DEGREE" value="32"/>
    <graphics type="CIRCLE" x="394.80008591013177" y="210.5444754370086"/>
  </node>
  <node label="RBH1" id="709">
    <att type="string" name="canonicalName" value="RBH1"/>
    <att type="string" name="Gene" value="853257"/>
    <att type="string" name="Symbol" value="RBH1"/>
    <att type="integer" name="DEGREE" value="5"/>
    <graphics type="CIRCLE" x="185.2319778003483" y="342.4941331705018"/>
  </node>
  <node label="ATP12" id="710">
    <att type="string" name="canonicalName" value="ATP12"/>
    <att type="string" name="Gene" value="853259"/>
    <att type="string" name="Symbol" value="ATP12"/>
    <att type="integer" name="DEGREE" value="10"/>
    <graphics type="CIRCLE" x="289.64039873373076" y="377.5763933774389"/>
  </node>
  <node label="PFD1" id="711">
    <att type="string" name="canonicalName" value="PFD1"/>
    <att type="string" name="Gene" value="853260"/>
    <att type="string" name="Symbol" value="PFD1"/>
    <att type="integer" name="DEGREE" value="30"/>
    <graphics type="CIRCLE" x="268.59495062355916" y="154.13553964854876"/>
  </node>
  <node label="RPL17B" id="712">
    <att type="string" name="canonicalName" value="RPL17B"/>
    <att type="string" name="Gene" value="853262"/>
    <att type="string" name="Symbol" value="RPL17B"/>
    <att type="integer" name="DEGREE" value="207"/>
    <graphics type="CIRCLE" x="285.7640748945443" y="411.2074462573623"/>
  </node>
  <node label="RFA3" id="713">
    <att type="string" name="canonicalName" value="RFA3"/>
    <att type="string" name="Gene" value="853266"/>
    <att type="string" name="Symbol" value="RFA3"/>
    <att type="integer" name="DEGREE" value="20"/>
    <graphics type="CIRCLE" x="309.96582519661956" y="215.22437305672744"/>
  </node>
  <node label="TOH1" id="714">
    <att type="string" name="canonicalName" value="TOH1"/>
    <att type="string" name="Gene" value="853268"/>
    <att type="string" name="Symbol" value="TOH1"/>
    <att type="integer" name="DEGREE" value="3"/>
    <graphics type="CIRCLE" x="229.809296975172" y="210.76057712172394"/>
  </node>
  <node label="ERG20" id="715">
    <att type="string" name="canonicalName" value="ERG20"/>
    <att type="string" name="Gene" value="853272"/>
    <att type="string" name="Symbol" value="ERG20"/>
    <att type="integer" name="DEGREE" value="16"/>
    <graphics type="CIRCLE" x="291.67855131577073" y="240.61636453850767"/>
  </node>
  <node label="JJJ2" id="716">
    <att type="string" name="canonicalName" value="JJJ2"/>
    <att type="string" name="Gene" value="853277"/>
    <att type="string" name="Symbol" value="JJJ2"/>
    <att type="integer" name="DEGREE" value="25"/>
    <graphics type="CIRCLE" x="368.2806438726224" y="383.7212860141209"/>
  </node>
  <node label="HSP150" id="717">
    <att type="string" name="canonicalName" value="HSP150"/>
    <att type="string" name="Gene" value="853281"/>
    <att type="string" name="Symbol" value="HSP150"/>
    <att type="integer" name="DEGREE" value="16"/>
    <graphics type="CIRCLE" x="336.45712750216205" y="266.4045551339052"/>
  </node>
  <node label="RPA34" id="718">
    <att type="string" name="canonicalName" value="RPA34"/>
    <att type="string" name="Gene" value="853293"/>
    <att type="string" name="Symbol" value="RPA34"/>
    <att type="integer" name="DEGREE" value="58"/>
    <graphics type="CIRCLE" x="181.29171216962152" y="362.59238539515275"/>
  </node>
  <node label="SFH5" id="719">
    <att type="string" name="canonicalName" value="SFH5"/>
    <att type="string" name="Gene" value="853296"/>
    <att type="string" name="Symbol" value="SFH5"/>
    <att type="integer" name="DEGREE" value="6"/>
    <graphics type="CIRCLE" x="273.98779658341846" y="285.85203385117836"/>
  </node>
  <node label="MRS3" id="720">
    <att type="string" name="canonicalName" value="MRS3"/>
    <att type="string" name="Gene" value="853308"/>
    <att type="string" name="Symbol" value="MRS3"/>
    <att type="integer" name="DEGREE" value="6"/>
    <graphics type="CIRCLE" x="402.24774028259895" y="416.4981302003199"/>
  </node>
  <node label="TRK1" id="721">
    <att type="string" name="canonicalName" value="TRK1"/>
    <att type="string" name="Gene" value="853312"/>
    <att type="string" name="Symbol" value="TRK1"/>
    <att type="integer" name="DEGREE" value="12"/>
    <graphics type="CIRCLE" x="441.0446102570346" y="301.9921358805292"/>
  </node>
  <node label="SPT10" id="722">
    <att type="string" name="canonicalName" value="SPT10"/>
    <att type="string" name="Gene" value="853315"/>
    <att type="string" name="Symbol" value="SPT10"/>
    <att type="integer" name="DEGREE" value="124"/>
    <graphics type="CIRCLE" x="433.74232607837956" y="422.08853447259867"/>
  </node>
  <node label="GCD14" id="723">
    <att type="string" name="canonicalName" value="GCD14"/>
    <att type="string" name="Gene" value="853317"/>
    <att type="string" name="Symbol" value="GCD14"/>
    <att type="integer" name="DEGREE" value="26"/>
    <graphics type="CIRCLE" x="366.8355840370085" y="414.51277224537205"/>
  </node>
  <node label="MTC1" id="724">
    <att type="string" name="canonicalName" value="MTC1"/>
    <att type="string" name="Gene" value="853319"/>
    <att type="string" name="Symbol" value="MTC1"/>
    <att type="integer" name="DEGREE" value="26"/>
    <graphics type="CIRCLE" x="161.6046653213305" y="380.9715906817662"/>
  </node>
  <node label="ALB1" id="725">
    <att type="string" name="canonicalName" value="ALB1"/>
    <att type="string" name="Gene" value="853320"/>
    <att type="string" name="Symbol" value="ALB1"/>
    <att type="integer" name="DEGREE" value="80"/>
    <graphics type="CIRCLE" x="162.09013186066903" y="326.69643751840925"/>
  </node>
  <node label="YJL118W" id="726">
    <att type="string" name="canonicalName" value="YJL118W"/>
    <att type="string" name="Gene" value="853323"/>
    <att type="string" name="Symbol" value="YJL118W"/>
    <att type="integer" name="DEGREE" value="3"/>
    <graphics type="CIRCLE" x="248.16828610396962" y="216.20459832204563"/>
  </node>
  <node label="NCA3" id="727">
    <att type="string" name="canonicalName" value="NCA3"/>
    <att type="string" name="Gene" value="853326"/>
    <att type="string" name="Symbol" value="NCA3"/>
    <att type="integer" name="DEGREE" value="2"/>
    <graphics type="CIRCLE" x="347.17463623342087" y="243.1310136624626"/>
  </node>
  <node label="ASF1" id="728">
    <att type="string" name="canonicalName" value="ASF1"/>
    <att type="string" name="Gene" value="853327"/>
    <att type="string" name="Symbol" value="ASF1"/>
    <att type="integer" name="DEGREE" value="94"/>
    <graphics type="CIRCLE" x="233.36387167142362" y="350.8753453527749"/>
  </node>
  <node label="CCT7" id="729">
    <att type="string" name="canonicalName" value="CCT7"/>
    <att type="string" name="Gene" value="853333"/>
    <att type="string" name="Symbol" value="CCT7"/>
    <att type="integer" name="DEGREE" value="45"/>
    <graphics type="CIRCLE" x="442.61347512319" y="355.288662967895"/>
  </node>
  <node label="GZF3" id="730">
    <att type="string" name="canonicalName" value="GZF3"/>
    <att type="string" name="Gene" value="853334"/>
    <att type="string" name="Symbol" value="GZF3"/>
    <att type="integer" name="DEGREE" value="72"/>
    <graphics type="CIRCLE" x="441.75294892929963" y="343.19743328832135"/>
  </node>
  <node label="UTP10" id="731">
    <att type="string" name="canonicalName" value="UTP10"/>
    <att type="string" name="Gene" value="853335"/>
    <att type="string" name="Symbol" value="UTP10"/>
    <att type="integer" name="DEGREE" value="195"/>
    <graphics type="CIRCLE" x="339.91279607997365" y="271.1101861859976"/>
  </node>
  <node label="SAP185" id="732">
    <att type="string" name="canonicalName" value="SAP185"/>
    <att type="string" name="Gene" value="853347"/>
    <att type="string" name="Symbol" value="SAP185"/>
    <att type="integer" name="DEGREE" value="43"/>
    <graphics type="CIRCLE" x="351.27237941306623" y="154.50155529029047"/>
  </node>
  <node label="TRL1" id="733">
    <att type="string" name="canonicalName" value="TRL1"/>
    <att type="string" name="Gene" value="853358"/>
    <att type="string" name="Symbol" value="TRL1"/>
    <att type="integer" name="DEGREE" value="5"/>
    <graphics type="CIRCLE" x="435.31826354565374" y="444.2861946391945"/>
  </node>
  <node label="EXO70" id="734">
    <att type="string" name="canonicalName" value="EXO70"/>
    <att type="string" name="Gene" value="853359"/>
    <att type="string" name="Symbol" value="EXO70"/>
    <att type="integer" name="DEGREE" value="39"/>
    <graphics type="CIRCLE" x="353.0087177740362" y="171.8982368512252"/>
  </node>
  <node label="SCP160" id="735">
    <att type="string" name="canonicalName" value="SCP160"/>
    <att type="string" name="Gene" value="853365"/>
    <att type="string" name="Symbol" value="SCP160"/>
    <att type="integer" name="DEGREE" value="116"/>
    <graphics type="CIRCLE" x="317.4627987870848" y="315.4170139076766"/>
  </node>
  <node label="SMC3" id="736">
    <att type="string" name="canonicalName" value="SMC3"/>
    <att type="string" name="Gene" value="853371"/>
    <att type="string" name="Symbol" value="SMC3"/>
    <att type="integer" name="DEGREE" value="84"/>
    <graphics type="CIRCLE" x="187.68220785350047" y="275.3049779268374"/>
  </node>
  <node label="UTP18" id="737">
    <att type="string" name="canonicalName" value="UTP18"/>
    <att type="string" name="Gene" value="853376"/>
    <att type="string" name="Symbol" value="UTP18"/>
    <att type="integer" name="DEGREE" value="132"/>
    <graphics type="CIRCLE" x="434.70198175982546" y="404.1007767501392"/>
  </node>
  <node label="NUP82" id="738">
    <att type="string" name="canonicalName" value="NUP82"/>
    <att type="string" name="Gene" value="853385"/>
    <att type="string" name="Symbol" value="NUP82"/>
    <att type="integer" name="DEGREE" value="43"/>
    <graphics type="CIRCLE" x="191.0356436979817" y="337.7889090033998"/>
  </node>
  <node label="BIT61" id="739">
    <att type="string" name="canonicalName" value="BIT61"/>
    <att type="string" name="Gene" value="853388"/>
    <att type="string" name="Symbol" value="BIT61"/>
    <att type="integer" name="DEGREE" value="12"/>
    <graphics type="CIRCLE" x="358.2854857492072" y="312.97603969810086"/>
  </node>
  <node label="CHM7" id="740">
    <att type="string" name="canonicalName" value="CHM7"/>
    <att type="string" name="Gene" value="853398"/>
    <att type="string" name="Symbol" value="CHM7"/>
    <att type="integer" name="DEGREE" value="30"/>
    <graphics type="CIRCLE" x="258.6646587874069" y="212.64217047959326"/>
  </node>
  <node label="GYP6" id="741">
    <att type="string" name="canonicalName" value="GYP6"/>
    <att type="string" name="Gene" value="853406"/>
    <att type="string" name="Symbol" value="GYP6"/>
    <att type="integer" name="DEGREE" value="22"/>
    <graphics type="CIRCLE" x="290.5311837293895" y="191.46261616301595"/>
  </node>
  <node label="YJL043W" id="742">
    <att type="string" name="canonicalName" value="YJL043W"/>
    <att type="string" name="Gene" value="853407"/>
    <att type="string" name="Symbol" value="YJL043W"/>
    <att type="integer" name="DEGREE" value="3"/>
    <graphics type="CIRCLE" x="193.136928544689" y="307.43602695873926"/>
  </node>
  <node label="NUP192" id="743">
    <att type="string" name="canonicalName" value="NUP192"/>
    <att type="string" name="Gene" value="853410"/>
    <att type="string" name="Symbol" value="NUP192"/>
    <att type="integer" name="DEGREE" value="50"/>
    <graphics type="CIRCLE" x="172.99508928309757" y="446.4370167128045"/>
  </node>
  <node label="MAD2" id="744">
    <att type="string" name="canonicalName" value="MAD2"/>
    <att type="string" name="Gene" value="853422"/>
    <att type="string" name="Symbol" value="MAD2"/>
    <att type="integer" name="DEGREE" value="98"/>
    <graphics type="CIRCLE" x="363.4554808016176" y="370.55995996825345"/>
  </node>
  <node label="VPS53" id="745">
    <att type="string" name="canonicalName" value="VPS53"/>
    <att type="string" name="Gene" value="853423"/>
    <att type="string" name="Symbol" value="VPS53"/>
    <att type="integer" name="DEGREE" value="31"/>
    <graphics type="CIRCLE" x="251.97932136950584" y="183.36533744030638"/>
  </node>
  <node label="RPC17" id="746">
    <att type="string" name="canonicalName" value="RPC17"/>
    <att type="string" name="Gene" value="853442"/>
    <att type="string" name="Symbol" value="RPC17"/>
    <att type="integer" name="DEGREE" value="32"/>
    <graphics type="CIRCLE" x="195.08478667456814" y="293.14419472313534"/>
  </node>
  <node label="NOP9" id="747">
    <att type="string" name="canonicalName" value="NOP9"/>
    <att type="string" name="Gene" value="853445"/>
    <att type="string" name="Symbol" value="NOP9"/>
    <att type="integer" name="DEGREE" value="108"/>
    <graphics type="CIRCLE" x="417.2226766890468" y="334.4748565311935"/>
  </node>
  <node label="CTK2" id="748">
    <att type="string" name="canonicalName" value="CTK2"/>
    <att type="string" name="Gene" value="853450"/>
    <att type="string" name="Symbol" value="CTK2"/>
    <att type="integer" name="DEGREE" value="71"/>
    <graphics type="CIRCLE" x="392.13789189793005" y="183.52302732992558"/>
  </node>
  <node label="MRX12" id="749">
    <att type="string" name="canonicalName" value="MRX12"/>
    <att type="string" name="Gene" value="853459"/>
    <att type="string" name="Symbol" value="MRX12"/>
    <att type="integer" name="DEGREE" value="6"/>
    <graphics type="CIRCLE" x="427.44189704097715" y="225.2211739087248"/>
  </node>
  <node label="SUI2" id="750">
    <att type="string" name="canonicalName" value="SUI2"/>
    <att type="string" name="Gene" value="853463"/>
    <att type="string" name="Symbol" value="SUI2"/>
    <att type="integer" name="DEGREE" value="90"/>
    <graphics type="CIRCLE" x="369.52022501357794" y="392.9321727450623"/>
  </node>
  <node label="TDH2" id="751">
    <att type="string" name="canonicalName" value="TDH2"/>
    <att type="string" name="Gene" value="853465"/>
    <att type="string" name="Symbol" value="TDH2"/>
    <att type="integer" name="DEGREE" value="47"/>
    <graphics type="CIRCLE" x="207.95727914862798" y="258.6106634883878"/>
  </node>
  <node label="TES1" id="752">
    <att type="string" name="canonicalName" value="TES1"/>
    <att type="string" name="Gene" value="853477"/>
    <att type="string" name="Symbol" value="TES1"/>
    <att type="integer" name="DEGREE" value="10"/>
    <graphics type="CIRCLE" x="360.20482744597166" y="267.63960841639124"/>
  </node>
  <node label="LSM8" id="753">
    <att type="string" name="canonicalName" value="LSM8"/>
    <att type="string" name="Gene" value="853479"/>
    <att type="string" name="Symbol" value="LSM8"/>
    <att type="integer" name="DEGREE" value="58"/>
    <graphics type="CIRCLE" x="157.36826768444735" y="284.01059542984393"/>
  </node>
  <node label="MDE1" id="754">
    <att type="string" name="canonicalName" value="MDE1"/>
    <att type="string" name="Gene" value="853481"/>
    <att type="string" name="Symbol" value="MDE1"/>
    <att type="integer" name="DEGREE" value="4"/>
    <graphics type="CIRCLE" x="427.6099270994994" y="285.3067129307076"/>
  </node>
  <node label="RBH2" id="755">
    <att type="string" name="canonicalName" value="RBH2"/>
    <att type="string" name="Gene" value="853487"/>
    <att type="string" name="Symbol" value="RBH2"/>
    <att type="integer" name="DEGREE" value="5"/>
    <graphics type="CIRCLE" x="156.5795628093237" y="264.68478579798057"/>
  </node>
  <node label="GEA1" id="756">
    <att type="string" name="canonicalName" value="GEA1"/>
    <att type="string" name="Gene" value="853488"/>
    <att type="string" name="Symbol" value="GEA1"/>
    <att type="integer" name="DEGREE" value="25"/>
    <graphics type="CIRCLE" x="332.8478396837841" y="342.34384576928505"/>
  </node>
  <node label="CPR7" id="757">
    <att type="string" name="canonicalName" value="CPR7"/>
    <att type="string" name="Gene" value="853489"/>
    <att type="string" name="Symbol" value="CPR7"/>
    <att type="integer" name="DEGREE" value="57"/>
    <graphics type="CIRCLE" x="180.90254298658618" y="276.4687881886565"/>
  </node>
  <node label="HUL4" id="758">
    <att type="string" name="canonicalName" value="HUL4"/>
    <att type="string" name="Gene" value="853494"/>
    <att type="string" name="Symbol" value="HUL4"/>
    <att type="integer" name="DEGREE" value="39"/>
    <graphics type="CIRCLE" x="309.50140599842376" y="307.57308170330793"/>
  </node>
  <node label="GEF1" id="759">
    <att type="string" name="canonicalName" value="GEF1"/>
    <att type="string" name="Gene" value="853497"/>
    <att type="string" name="Symbol" value="GEF1"/>
    <att type="integer" name="DEGREE" value="12"/>
    <graphics type="CIRCLE" x="390.03592478770565" y="187.31998423287655"/>
  </node>
  <node label="URB2" id="760">
    <att type="string" name="canonicalName" value="URB2"/>
    <att type="string" name="Gene" value="853498"/>
    <att type="string" name="Symbol" value="URB2"/>
    <att type="integer" name="DEGREE" value="55"/>
    <graphics type="CIRCLE" x="260.2765202111804" y="362.816437275122"/>
  </node>
  <node label="NUP85" id="761">
    <att type="string" name="canonicalName" value="NUP85"/>
    <att type="string" name="Gene" value="853499"/>
    <att type="string" name="Symbol" value="NUP85"/>
    <att type="integer" name="DEGREE" value="52"/>
    <graphics type="CIRCLE" x="167.79022284397115" y="185.0257618456984"/>
  </node>
  <node label="POL32" id="762">
    <att type="string" name="canonicalName" value="POL32"/>
    <att type="string" name="Gene" value="853500"/>
    <att type="string" name="Symbol" value="POL32"/>
    <att type="integer" name="DEGREE" value="72"/>
    <graphics type="CIRCLE" x="382.11055515873693" y="385.0314377761533"/>
  </node>
  <node label="BFA1" id="763">
    <att type="string" name="canonicalName" value="BFA1"/>
    <att type="string" name="Gene" value="853513"/>
    <att type="string" name="Symbol" value="BFA1"/>
    <att type="integer" name="DEGREE" value="44"/>
    <graphics type="CIRCLE" x="369.65157437263116" y="167.84279590606053"/>
  </node>
  <node label="KCH1" id="764">
    <att type="string" name="canonicalName" value="KCH1"/>
    <att type="string" name="Gene" value="853514"/>
    <att type="string" name="Symbol" value="KCH1"/>
    <att type="integer" name="DEGREE" value="4"/>
    <graphics type="CIRCLE" x="442.23347965871704" y="441.6758634250494"/>
  </node>
  <node label="YJR056C" id="765">
    <att type="string" name="canonicalName" value="YJR056C"/>
    <att type="string" name="Gene" value="853518"/>
    <att type="string" name="Symbol" value="YJR056C"/>
    <att type="integer" name="DEGREE" value="7"/>
    <graphics type="CIRCLE" x="297.0538832460592" y="445.13465403162917"/>
  </node>
  <node label="MNN14" id="766">
    <att type="string" name="canonicalName" value="MNN14"/>
    <att type="string" name="Gene" value="853524"/>
    <att type="string" name="Symbol" value="MNN14"/>
    <att type="integer" name="DEGREE" value="4"/>
    <graphics type="CIRCLE" x="357.4123624308366" y="167.90198616408006"/>
  </node>
  <node label="NTA1" id="767">
    <att type="string" name="canonicalName" value="NTA1"/>
    <att type="string" name="Gene" value="853525"/>
    <att type="string" name="Symbol" value="NTA1"/>
    <att type="integer" name="DEGREE" value="15"/>
    <graphics type="CIRCLE" x="378.0505580449727" y="424.90956616354686"/>
  </node>
  <node label="RPA12" id="768">
    <att type="string" name="canonicalName" value="RPA12"/>
    <att type="string" name="Gene" value="853526"/>
    <att type="string" name="Symbol" value="RPA12"/>
    <att type="integer" name="DEGREE" value="48"/>
    <graphics type="CIRCLE" x="332.3735401471115" y="284.1836448972233"/>
  </node>
  <node label="HAM1" id="769">
    <att type="string" name="canonicalName" value="HAM1"/>
    <att type="string" name="Gene" value="853532"/>
    <att type="string" name="Symbol" value="HAM1"/>
    <att type="integer" name="DEGREE" value="12"/>
    <graphics type="CIRCLE" x="181.20372969649188" y="422.14701568630966"/>
  </node>
  <node label="LIA1" id="770">
    <att type="string" name="canonicalName" value="LIA1"/>
    <att type="string" name="Gene" value="853534"/>
    <att type="string" name="Symbol" value="LIA1"/>
    <att type="integer" name="DEGREE" value="18"/>
    <graphics type="CIRCLE" x="159.34524142323153" y="387.8945247243008"/>
  </node>
  <node label="ACF4" id="771">
    <att type="string" name="canonicalName" value="ACF4"/>
    <att type="string" name="Gene" value="853545"/>
    <att type="string" name="Symbol" value="ACF4"/>
    <att type="integer" name="DEGREE" value="5"/>
    <graphics type="CIRCLE" x="421.428504622162" y="415.7858793832387"/>
  </node>
  <node label="YJR084W" id="772">
    <att type="string" name="canonicalName" value="YJR084W"/>
    <att type="string" name="Gene" value="853546"/>
    <att type="string" name="Symbol" value="YJR084W"/>
    <att type="integer" name="DEGREE" value="41"/>
    <graphics type="CIRCLE" x="425.76315751160416" y="202.8464359147129"/>
  </node>
  <node label="EMC2" id="773">
    <att type="string" name="canonicalName" value="EMC2"/>
    <att type="string" name="Gene" value="853550"/>
    <att type="string" name="Symbol" value="EMC2"/>
    <att type="integer" name="DEGREE" value="20"/>
    <graphics type="CIRCLE" x="170.14476716965694" y="313.65571771913125"/>
  </node>
  <node label="BUD4" id="774">
    <att type="string" name="canonicalName" value="BUD4"/>
    <att type="string" name="Gene" value="853554"/>
    <att type="string" name="Symbol" value="BUD4"/>
    <att type="integer" name="DEGREE" value="20"/>
    <graphics type="CIRCLE" x="327.0690014375192" y="229.13736826193184"/>
  </node>
  <node label="RPL43B" id="775">
    <att type="string" name="canonicalName" value="RPL43B"/>
    <att type="string" name="Gene" value="853557"/>
    <att type="string" name="Symbol" value="RPL43B"/>
    <att type="integer" name="DEGREE" value="174"/>
    <graphics type="CIRCLE" x="197.81406585675253" y="313.1591340466382"/>
  </node>
  <node label="SFC1" id="776">
    <att type="string" name="canonicalName" value="SFC1"/>
    <att type="string" name="Gene" value="853558"/>
    <att type="string" name="Symbol" value="SFC1"/>
    <att type="integer" name="DEGREE" value="9"/>
    <graphics type="CIRCLE" x="173.33827238798781" y="332.56324688228375"/>
  </node>
  <node label="YUH1" id="777">
    <att type="string" name="canonicalName" value="YUH1"/>
    <att type="string" name="Gene" value="853562"/>
    <att type="string" name="Symbol" value="YUH1"/>
    <att type="integer" name="DEGREE" value="10"/>
    <graphics type="CIRCLE" x="316.5500529743065" y="368.5540418917028"/>
  </node>
  <node label="NNF1" id="778">
    <att type="string" name="canonicalName" value="NNF1"/>
    <att type="string" name="Gene" value="853576"/>
    <att type="string" name="Symbol" value="NNF1"/>
    <att type="integer" name="DEGREE" value="46"/>
    <graphics type="CIRCLE" x="234.5251532073433" y="385.29919438074387"/>
  </node>
  <node label="ILM1" id="779">
    <att type="string" name="canonicalName" value="ILM1"/>
    <att type="string" name="Gene" value="853582"/>
    <att type="string" name="Symbol" value="ILM1"/>
    <att type="integer" name="DEGREE" value="23"/>
    <graphics type="CIRCLE" x="305.84409590669463" y="255.89118151428386"/>
  </node>
  <node label="RPS5" id="780">
    <att type="string" name="canonicalName" value="RPS5"/>
    <att type="string" name="Gene" value="853587"/>
    <att type="string" name="Symbol" value="RPS5"/>
    <att type="integer" name="DEGREE" value="255"/>
    <graphics type="CIRCLE" x="212.25192825445583" y="208.0819273474054"/>
  </node>
  <node label="YJR124C" id="781">
    <att type="string" name="canonicalName" value="YJR124C"/>
    <att type="string" name="Gene" value="853588"/>
    <att type="string" name="Symbol" value="YJR124C"/>
    <att type="integer" name="DEGREE" value="3"/>
    <graphics type="CIRCLE" x="317.25994146111896" y="181.43876712763634"/>
  </node>
  <node label="EFM3" id="782">
    <att type="string" name="canonicalName" value="EFM3"/>
    <att type="string" name="Gene" value="853593"/>
    <att type="string" name="Symbol" value="EFM3"/>
    <att type="integer" name="DEGREE" value="72"/>
    <graphics type="CIRCLE" x="233.30709005195894" y="398.01035153399465"/>
  </node>
  <node label="SGM1" id="783">
    <att type="string" name="canonicalName" value="SGM1"/>
    <att type="string" name="Gene" value="853598"/>
    <att type="string" name="Symbol" value="SGM1"/>
    <att type="integer" name="DEGREE" value="20"/>
    <graphics type="CIRCLE" x="241.04455918668725" y="338.68135599480013"/>
  </node>
  <node label="MCM22" id="784">
    <att type="string" name="canonicalName" value="MCM22"/>
    <att type="string" name="Gene" value="853599"/>
    <att type="string" name="Symbol" value="MCM22"/>
    <att type="integer" name="DEGREE" value="43"/>
    <graphics type="CIRCLE" x="360.94125303146586" y="407.50430815119626"/>
  </node>
  <node label="MET5" id="785">
    <att type="string" name="canonicalName" value="MET5"/>
    <att type="string" name="Gene" value="853602"/>
    <att type="string" name="Symbol" value="MET5"/>
    <att type="integer" name="DEGREE" value="10"/>
    <graphics type="CIRCLE" x="271.15175756769065" y="187.9047271701811"/>
  </node>
  <node label="IML1" id="786">
    <att type="string" name="canonicalName" value="IML1"/>
    <att type="string" name="Gene" value="853603"/>
    <att type="string" name="Symbol" value="IML1"/>
    <att type="integer" name="DEGREE" value="21"/>
    <graphics type="CIRCLE" x="388.60479423881293" y="420.4615174799281"/>
  </node>
  <node label="HIR3" id="787">
    <att type="string" name="canonicalName" value="HIR3"/>
    <att type="string" name="Gene" value="853605"/>
    <att type="string" name="Symbol" value="HIR3"/>
    <att type="integer" name="DEGREE" value="27"/>
    <graphics type="CIRCLE" x="350.77292579434584" y="263.95581462907813"/>
  </node>
  <node label="YJR142W" id="788">
    <att type="string" name="canonicalName" value="YJR142W"/>
    <att type="string" name="Gene" value="853607"/>
    <att type="string" name="Symbol" value="YJR142W"/>
    <att type="integer" name="DEGREE" value="48"/>
    <graphics type="CIRCLE" x="300.97945769010266" y="233.92029049188488"/>
  </node>
  <node label="PMT4" id="789">
    <att type="string" name="canonicalName" value="PMT4"/>
    <att type="string" name="Gene" value="853608"/>
    <att type="string" name="Symbol" value="PMT4"/>
    <att type="integer" name="DEGREE" value="13"/>
    <graphics type="CIRCLE" x="338.51312656424057" y="314.49132694397014"/>
  </node>
  <node label="MGM101" id="790">
    <att type="string" name="canonicalName" value="MGM101"/>
    <att type="string" name="Gene" value="853609"/>
    <att type="string" name="Symbol" value="MGM101"/>
    <att type="integer" name="DEGREE" value="35"/>
    <graphics type="CIRCLE" x="185.06892285655553" y="430.4322246075259"/>
  </node>
  <node label="LOS1" id="791">
    <att type="string" name="canonicalName" value="LOS1"/>
    <att type="string" name="Gene" value="853630"/>
    <att type="string" name="Symbol" value="LOS1"/>
    <att type="integer" name="DEGREE" value="35"/>
    <graphics type="CIRCLE" x="328.0680927521205" y="424.7965054623829"/>
  </node>
  <node label="EAP1" id="792">
    <att type="string" name="canonicalName" value="EAP1"/>
    <att type="string" name="Gene" value="853631"/>
    <att type="string" name="Symbol" value="EAP1"/>
    <att type="integer" name="DEGREE" value="102"/>
    <graphics type="CIRCLE" x="214.09150394095528" y="302.1059699674378"/>
  </node>
  <node label="PEX1" id="793">
    <att type="string" name="canonicalName" value="PEX1"/>
    <att type="string" name="Gene" value="853636"/>
    <att type="string" name="Symbol" value="PEX1"/>
    <att type="integer" name="DEGREE" value="14"/>
    <graphics type="CIRCLE" x="295.0818115920934" y="352.0139121952159"/>
  </node>
  <node label="ASH1" id="794">
    <att type="string" name="canonicalName" value="ASH1"/>
    <att type="string" name="Gene" value="853650"/>
    <att type="string" name="Symbol" value="ASH1"/>
    <att type="integer" name="DEGREE" value="19"/>
    <graphics type="CIRCLE" x="389.4957229205055" y="152.7808212652421"/>
  </node>
  <node label="MCH2" id="795">
    <att type="string" name="canonicalName" value="MCH2"/>
    <att type="string" name="Gene" value="853659"/>
    <att type="string" name="Symbol" value="MCH2"/>
    <att type="integer" name="DEGREE" value="3"/>
    <graphics type="CIRCLE" x="282.59065817207846" y="226.82138937560666"/>
  </node>
  <node label="JEN1" id="796">
    <att type="string" name="canonicalName" value="JEN1"/>
    <att type="string" name="Gene" value="853663"/>
    <att type="string" name="Symbol" value="JEN1"/>
    <att type="integer" name="DEGREE" value="13"/>
    <graphics type="CIRCLE" x="272.90495823603186" y="418.02676571217705"/>
  </node>
  <node label="URA1" id="797">
    <att type="string" name="canonicalName" value="URA1"/>
    <att type="string" name="Gene" value="853664"/>
    <att type="string" name="Symbol" value="URA1"/>
    <att type="integer" name="DEGREE" value="12"/>
    <graphics type="CIRCLE" x="288.72254873991346" y="366.3215717197429"/>
  </node>
  <node label="YRA2" id="798">
    <att type="string" name="canonicalName" value="YRA2"/>
    <att type="string" name="Gene" value="853666"/>
    <att type="string" name="Symbol" value="YRA2"/>
    <att type="integer" name="DEGREE" value="25"/>
    <graphics type="CIRCLE" x="184.636779300701" y="259.2713325004195"/>
  </node>
  <node label="SAC1" id="799">
    <att type="string" name="canonicalName" value="SAC1"/>
    <att type="string" name="Gene" value="853668"/>
    <att type="string" name="Symbol" value="SAC1"/>
    <att type="integer" name="DEGREE" value="62"/>
    <graphics type="CIRCLE" x="434.5416950423734" y="273.4902020181388"/>
  </node>
  <node label="UBA1" id="800">
    <att type="string" name="canonicalName" value="UBA1"/>
    <att type="string" name="Gene" value="853670"/>
    <att type="string" name="Symbol" value="UBA1"/>
    <att type="integer" name="DEGREE" value="37"/>
    <graphics type="CIRCLE" x="315.27624293642253" y="260.34502711453354"/>
  </node>
  <node label="STE6" id="801">
    <att type="string" name="canonicalName" value="STE6"/>
    <att type="string" name="Gene" value="853671"/>
    <att type="string" name="Symbol" value="STE6"/>
    <att type="integer" name="DEGREE" value="26"/>
    <graphics type="CIRCLE" x="229.91565974049718" y="387.66820136738426"/>
  </node>
  <node label="CBT1" id="802">
    <att type="string" name="canonicalName" value="CBT1"/>
    <att type="string" name="Gene" value="853673"/>
    <att type="string" name="Symbol" value="CBT1"/>
    <att type="integer" name="DEGREE" value="7"/>
    <graphics type="CIRCLE" x="416.92943557727017" y="168.94569775567564"/>
  </node>
  <node label="RPL17A" id="803">
    <att type="string" name="canonicalName" value="RPL17A"/>
    <att type="string" name="Gene" value="853674"/>
    <att type="string" name="Symbol" value="RPL17A"/>
    <att type="integer" name="DEGREE" value="226"/>
    <graphics type="CIRCLE" x="252.46751154278522" y="225.67852172591404"/>
  </node>
  <node label="COY1" id="804">
    <att type="string" name="canonicalName" value="COY1"/>
    <att type="string" name="Gene" value="853675"/>
    <att type="string" name="Symbol" value="COY1"/>
    <att type="integer" name="DEGREE" value="56"/>
    <graphics type="CIRCLE" x="157.85310643951686" y="404.06911715590024"/>
  </node>
  <node label="TPO5" id="805">
    <att type="string" name="canonicalName" value="TPO5"/>
    <att type="string" name="Gene" value="853680"/>
    <att type="string" name="Symbol" value="TPO5"/>
    <att type="integer" name="DEGREE" value="3"/>
    <graphics type="CIRCLE" x="374.63994742758223" y="219.79435875160954"/>
  </node>
  <node label="SNU114" id="806">
    <att type="string" name="canonicalName" value="SNU114"/>
    <att type="string" name="Gene" value="853681"/>
    <att type="string" name="Symbol" value="SNU114"/>
    <att type="integer" name="DEGREE" value="180"/>
    <graphics type="CIRCLE" x="371.1610069731992" y="163.19174372290334"/>
  </node>
  <node label="EBP2" id="807">
    <att type="string" name="canonicalName" value="EBP2"/>
    <att type="string" name="Gene" value="853682"/>
    <att type="string" name="Symbol" value="EBP2"/>
    <att type="integer" name="DEGREE" value="149"/>
    <graphics type="CIRCLE" x="441.9462471011645" y="420.84016087228355"/>
  </node>
  <node label="MRPL38" id="808">
    <att type="string" name="canonicalName" value="MRPL38"/>
    <att type="string" name="Gene" value="853684"/>
    <att type="string" name="Symbol" value="MRPL38"/>
    <att type="integer" name="DEGREE" value="148"/>
    <graphics type="CIRCLE" x="278.16526284579106" y="365.16208198998186"/>
  </node>
  <node label="PIR1" id="809">
    <att type="string" name="canonicalName" value="PIR1"/>
    <att type="string" name="Gene" value="853692"/>
    <att type="string" name="Symbol" value="PIR1"/>
    <att type="integer" name="DEGREE" value="7"/>
    <graphics type="CIRCLE" x="395.73755375753683" y="383.421909638944"/>
  </node>
  <node label="SRP102" id="810">
    <att type="string" name="canonicalName" value="SRP102"/>
    <att type="string" name="Gene" value="853702"/>
    <att type="string" name="Symbol" value="SRP102"/>
    <att type="integer" name="DEGREE" value="66"/>
    <graphics type="CIRCLE" x="223.83212713335612" y="219.99408875525847"/>
  </node>
  <node label="RPC25" id="811">
    <att type="string" name="canonicalName" value="RPC25"/>
    <att type="string" name="Gene" value="853713"/>
    <att type="string" name="Symbol" value="RPC25"/>
    <att type="integer" name="DEGREE" value="37"/>
    <graphics type="CIRCLE" x="418.00189450950506" y="229.73946621927024"/>
  </node>
  <node label="LTV1" id="812">
    <att type="string" name="canonicalName" value="LTV1"/>
    <att type="string" name="Gene" value="853714"/>
    <att type="string" name="Symbol" value="LTV1"/>
    <att type="integer" name="DEGREE" value="68"/>
    <graphics type="CIRCLE" x="249.45891437095383" y="309.2011611844546"/>
  </node>
  <node label="TGL1" id="813">
    <att type="string" name="canonicalName" value="TGL1"/>
    <att type="string" name="Gene" value="853717"/>
    <att type="string" name="Symbol" value="TGL1"/>
    <att type="integer" name="DEGREE" value="11"/>
    <graphics type="CIRCLE" x="170.38881395422302" y="201.44234939140475"/>
  </node>
  <node label="HSK3" id="814">
    <att type="string" name="canonicalName" value="HSK3"/>
    <att type="string" name="Gene" value="853719"/>
    <att type="string" name="Symbol" value="HSK3"/>
    <att type="integer" name="DEGREE" value="20"/>
    <graphics type="CIRCLE" x="328.7756349908826" y="156.06414386715971"/>
  </node>
  <node label="SHE2" id="815">
    <att type="string" name="canonicalName" value="SHE2"/>
    <att type="string" name="Gene" value="853728"/>
    <att type="string" name="Symbol" value="SHE2"/>
    <att type="integer" name="DEGREE" value="35"/>
    <graphics type="CIRCLE" x="185.51320865319127" y="446.51795139959825"/>
  </node>
  <node label="MYO3" id="816">
    <att type="string" name="canonicalName" value="MYO3"/>
    <att type="string" name="Gene" value="853729"/>
    <att type="string" name="Symbol" value="MYO3"/>
    <att type="integer" name="DEGREE" value="63"/>
    <graphics type="CIRCLE" x="182.35036530722465" y="263.51288392157517"/>
  </node>
  <node label="SRP21" id="817">
    <att type="string" name="canonicalName" value="SRP21"/>
    <att type="string" name="Gene" value="853737"/>
    <att type="string" name="Symbol" value="SRP21"/>
    <att type="integer" name="DEGREE" value="13"/>
    <graphics type="CIRCLE" x="426.0930348415471" y="296.7593196120414"/>
  </node>
  <node label="OAC1" id="818">
    <att type="string" name="canonicalName" value="OAC1"/>
    <att type="string" name="Gene" value="853739"/>
    <att type="string" name="Symbol" value="OAC1"/>
    <att type="integer" name="DEGREE" value="11"/>
    <graphics type="CIRCLE" x="357.6994192656949" y="196.06557742360593"/>
  </node>
  <node label="VPH2" id="819">
    <att type="string" name="canonicalName" value="VPH2"/>
    <att type="string" name="Gene" value="853741"/>
    <att type="string" name="Symbol" value="VPH2"/>
    <att type="integer" name="DEGREE" value="12"/>
    <graphics type="CIRCLE" x="176.81013080399515" y="394.29397277027647"/>
  </node>
  <node label="PRR1" id="820">
    <att type="string" name="canonicalName" value="PRR1"/>
    <att type="string" name="Gene" value="853744"/>
    <att type="string" name="Symbol" value="PRR1"/>
    <att type="integer" name="DEGREE" value="34"/>
    <graphics type="CIRCLE" x="363.4194952823965" y="396.6329457252318"/>
  </node>
  <node label="RAD27" id="821">
    <att type="string" name="canonicalName" value="RAD27"/>
    <att type="string" name="Gene" value="853747"/>
    <att type="string" name="Symbol" value="RAD27"/>
    <att type="integer" name="DEGREE" value="74"/>
    <graphics type="CIRCLE" x="427.2010568972015" y="364.8610830339373"/>
  </node>
  <node label="ABF1" id="822">
    <att type="string" name="canonicalName" value="ABF1"/>
    <att type="string" name="Gene" value="853748"/>
    <att type="string" name="Symbol" value="ABF1"/>
    <att type="integer" name="DEGREE" value="31"/>
    <graphics type="CIRCLE" x="246.90221678253857" y="365.9599675150805"/>
  </node>
  <node label="KTI12" id="823">
    <att type="string" name="canonicalName" value="KTI12"/>
    <att type="string" name="Gene" value="853750"/>
    <att type="string" name="Symbol" value="KTI12"/>
    <att type="integer" name="DEGREE" value="16"/>
    <graphics type="CIRCLE" x="244.36055431900797" y="430.18780004894927"/>
  </node>
  <node label="AAT1" id="824">
    <att type="string" name="canonicalName" value="AAT1"/>
    <att type="string" name="Gene" value="853755"/>
    <att type="string" name="Symbol" value="AAT1"/>
    <att type="integer" name="DEGREE" value="29"/>
    <graphics type="CIRCLE" x="364.5672292289919" y="372.57751870762"/>
  </node>
  <node label="APE1" id="825">
    <att type="string" name="canonicalName" value="APE1"/>
    <att type="string" name="Gene" value="853758"/>
    <att type="string" name="Symbol" value="APE1"/>
    <att type="integer" name="DEGREE" value="20"/>
    <graphics type="CIRCLE" x="439.3758733944474" y="444.32428848023386"/>
  </node>
  <node label="UTP11" id="826">
    <att type="string" name="canonicalName" value="UTP11"/>
    <att type="string" name="Gene" value="853762"/>
    <att type="string" name="Symbol" value="UTP11"/>
    <att type="integer" name="DEGREE" value="127"/>
    <graphics type="CIRCLE" x="353.1501203510144" y="411.06292439000146"/>
  </node>
  <node label="BUD2" id="827">
    <att type="string" name="canonicalName" value="BUD2"/>
    <att type="string" name="Gene" value="853770"/>
    <att type="string" name="Symbol" value="BUD2"/>
    <att type="integer" name="DEGREE" value="51"/>
    <graphics type="CIRCLE" x="185.1816319223693" y="188.51291438216907"/>
  </node>
  <node label="RRP14" id="828">
    <att type="string" name="canonicalName" value="RRP14"/>
    <att type="string" name="Gene" value="853780"/>
    <att type="string" name="Symbol" value="RRP14"/>
    <att type="integer" name="DEGREE" value="90"/>
    <graphics type="CIRCLE" x="177.85448940571698" y="264.4033832584816"/>
  </node>
  <node label="TEF4" id="829">
    <att type="string" name="canonicalName" value="TEF4"/>
    <att type="string" name="Gene" value="853781"/>
    <att type="string" name="Symbol" value="TEF4"/>
    <att type="integer" name="DEGREE" value="131"/>
    <graphics type="CIRCLE" x="352.6960851030954" y="266.4897480140514"/>
  </node>
  <node label="VMA5" id="830">
    <att type="string" name="canonicalName" value="VMA5"/>
    <att type="string" name="Gene" value="853782"/>
    <att type="string" name="Symbol" value="VMA5"/>
    <att type="integer" name="DEGREE" value="34"/>
    <graphics type="CIRCLE" x="159.62066889403107" y="384.1567758998841"/>
  </node>
  <node label="DHR2" id="831">
    <att type="string" name="canonicalName" value="DHR2"/>
    <att type="string" name="Gene" value="853784"/>
    <att type="string" name="Symbol" value="DHR2"/>
    <att type="integer" name="DEGREE" value="44"/>
    <graphics type="CIRCLE" x="191.52071869103253" y="408.4356542888746"/>
  </node>
  <node label="MUD2" id="832">
    <att type="string" name="canonicalName" value="MUD2"/>
    <att type="string" name="Gene" value="853788"/>
    <att type="string" name="Symbol" value="MUD2"/>
    <att type="integer" name="DEGREE" value="71"/>
    <graphics type="CIRCLE" x="369.3677847742018" y="310.49895458450175"/>
  </node>
  <node label="YKL069W" id="833">
    <att type="string" name="canonicalName" value="YKL069W"/>
    <att type="string" name="Gene" value="853794"/>
    <att type="string" name="Symbol" value="YKL069W"/>
    <att type="integer" name="DEGREE" value="13"/>
    <graphics type="CIRCLE" x="162.55148856102986" y="263.9938717440337"/>
  </node>
  <node label="NUP120" id="834">
    <att type="string" name="canonicalName" value="NUP120"/>
    <att type="string" name="Gene" value="853808"/>
    <att type="string" name="Symbol" value="NUP120"/>
    <att type="integer" name="DEGREE" value="46"/>
    <graphics type="CIRCLE" x="223.35786342520316" y="242.53389548946205"/>
  </node>
  <node label="TMA19" id="835">
    <att type="string" name="canonicalName" value="TMA19"/>
    <att type="string" name="Gene" value="853809"/>
    <att type="string" name="Symbol" value="TMA19"/>
    <att type="integer" name="DEGREE" value="130"/>
    <graphics type="CIRCLE" x="434.9318372339955" y="301.1858393702344"/>
  </node>
  <node label="DEF1" id="836">
    <att type="string" name="canonicalName" value="DEF1"/>
    <att type="string" name="Gene" value="853811"/>
    <att type="string" name="Symbol" value="DEF1"/>
    <att type="integer" name="DEGREE" value="85"/>
    <graphics type="CIRCLE" x="240.85181826433086" y="443.4252002448845"/>
  </node>
  <node label="ELM1" id="837">
    <att type="string" name="canonicalName" value="ELM1"/>
    <att type="string" name="Gene" value="853818"/>
    <att type="string" name="Symbol" value="ELM1"/>
    <att type="integer" name="DEGREE" value="55"/>
    <graphics type="CIRCLE" x="338.6176671434364" y="232.12092220137816"/>
  </node>
  <node label="ANR2" id="838">
    <att type="string" name="canonicalName" value="ANR2"/>
    <att type="string" name="Gene" value="853819"/>
    <att type="string" name="Symbol" value="ANR2"/>
    <att type="integer" name="DEGREE" value="7"/>
    <graphics type="CIRCLE" x="274.5788461012103" y="159.08273169884026"/>
  </node>
  <node label="PRI2" id="839">
    <att type="string" name="canonicalName" value="PRI2"/>
    <att type="string" name="Gene" value="853821"/>
    <att type="string" name="Symbol" value="PRI2"/>
    <att type="integer" name="DEGREE" value="44"/>
    <graphics type="CIRCLE" x="271.0120925557526" y="301.66337486319276"/>
  </node>
  <node label="TTI1" id="840">
    <att type="string" name="canonicalName" value="TTI1"/>
    <att type="string" name="Gene" value="853834"/>
    <att type="string" name="Symbol" value="TTI1"/>
    <att type="integer" name="DEGREE" value="217"/>
    <graphics type="CIRCLE" x="348.0102080048552" y="229.85525096106173"/>
  </node>
  <node label="MAE1" id="841">
    <att type="string" name="canonicalName" value="MAE1"/>
    <att type="string" name="Gene" value="853839"/>
    <att type="string" name="Symbol" value="MAE1"/>
    <att type="integer" name="DEGREE" value="57"/>
    <graphics type="CIRCLE" x="158.54938384752307" y="266.19199158984185"/>
  </node>
  <node label="TCD2" id="842">
    <att type="string" name="canonicalName" value="TCD2"/>
    <att type="string" name="Gene" value="853841"/>
    <att type="string" name="Symbol" value="TCD2"/>
    <att type="integer" name="DEGREE" value="8"/>
    <graphics type="CIRCLE" x="260.78434093169045" y="325.3420462874392"/>
  </node>
  <node label="MAK11" id="843">
    <att type="string" name="canonicalName" value="MAK11"/>
    <att type="string" name="Gene" value="853847"/>
    <att type="string" name="Symbol" value="MAK11"/>
    <att type="integer" name="DEGREE" value="52"/>
    <graphics type="CIRCLE" x="409.4938919973313" y="224.58094558376166"/>
  </node>
  <node label="SWD2" id="844">
    <att type="string" name="canonicalName" value="SWD2"/>
    <att type="string" name="Gene" value="853851"/>
    <att type="string" name="Symbol" value="SWD2"/>
    <att type="integer" name="DEGREE" value="33"/>
    <graphics type="CIRCLE" x="195.51967987925286" y="167.20550773249255"/>
  </node>
  <node label="HCS1" id="845">
    <att type="string" name="canonicalName" value="HCS1"/>
    <att type="string" name="Gene" value="853852"/>
    <att type="string" name="Symbol" value="HCS1"/>
    <att type="integer" name="DEGREE" value="16"/>
    <graphics type="CIRCLE" x="407.63000295181916" y="197.13110455027288"/>
  </node>
  <node label="URB1" id="846">
    <att type="string" name="canonicalName" value="URB1"/>
    <att type="string" name="Gene" value="853855"/>
    <att type="string" name="Symbol" value="URB1"/>
    <att type="integer" name="DEGREE" value="78"/>
    <graphics type="CIRCLE" x="432.32192667518257" y="176.20205503824275"/>
  </node>
  <node label="ARC19" id="847">
    <att type="string" name="canonicalName" value="ARC19"/>
    <att type="string" name="Gene" value="853856"/>
    <att type="string" name="Symbol" value="ARC19"/>
    <att type="integer" name="DEGREE" value="27"/>
    <graphics type="CIRCLE" x="298.2670628511615" y="393.3489859602308"/>
  </node>
  <node label="CCE1" id="848">
    <att type="string" name="canonicalName" value="CCE1"/>
    <att type="string" name="Gene" value="853858"/>
    <att type="string" name="Symbol" value="CCE1"/>
    <att type="integer" name="DEGREE" value="4"/>
    <graphics type="CIRCLE" x="235.02213072052498" y="336.18262028880577"/>
  </node>
  <node label="RPL14A" id="849">
    <att type="string" name="canonicalName" value="RPL14A"/>
    <att type="string" name="Gene" value="853864"/>
    <att type="string" name="Symbol" value="RPL14A"/>
    <att type="integer" name="DEGREE" value="185"/>
    <graphics type="CIRCLE" x="228.15149877368333" y="392.82120070277904"/>
  </node>
  <node label="OSH6" id="850">
    <att type="string" name="canonicalName" value="OSH6"/>
    <att type="string" name="Gene" value="853872"/>
    <att type="string" name="Symbol" value="OSH6"/>
    <att type="integer" name="DEGREE" value="12"/>
    <graphics type="CIRCLE" x="216.85813299267556" y="263.8204494395731"/>
  </node>
  <node label="ECM9" id="851">
    <att type="string" name="canonicalName" value="ECM9"/>
    <att type="string" name="Gene" value="853873"/>
    <att type="string" name="Symbol" value="ECM9"/>
    <att type="integer" name="DEGREE" value="5"/>
    <graphics type="CIRCLE" x="214.37515839349433" y="240.37858997253824"/>
  </node>
  <node label="TOF2" id="852">
    <att type="string" name="canonicalName" value="TOF2"/>
    <att type="string" name="Gene" value="853880"/>
    <att type="string" name="Symbol" value="TOF2"/>
    <att type="integer" name="DEGREE" value="31"/>
    <graphics type="CIRCLE" x="399.7269374756339" y="349.90120126760297"/>
  </node>
  <node label="HEL1" id="853">
    <att type="string" name="canonicalName" value="HEL1"/>
    <att type="string" name="Gene" value="853887"/>
    <att type="string" name="Symbol" value="HEL1"/>
    <att type="integer" name="DEGREE" value="16"/>
    <graphics type="CIRCLE" x="260.70770525739783" y="185.12431261406232"/>
  </node>
  <node label="VPS51" id="854">
    <att type="string" name="canonicalName" value="VPS51"/>
    <att type="string" name="Gene" value="853890"/>
    <att type="string" name="Symbol" value="VPS51"/>
    <att type="integer" name="DEGREE" value="35"/>
    <graphics type="CIRCLE" x="429.07713768805866" y="358.5725572696516"/>
  </node>
  <node label="NTR2" id="855">
    <att type="string" name="canonicalName" value="NTR2"/>
    <att type="string" name="Gene" value="853892"/>
    <att type="string" name="Symbol" value="NTR2"/>
    <att type="integer" name="DEGREE" value="28"/>
    <graphics type="CIRCLE" x="157.4214308788014" y="315.4461371869819"/>
  </node>
  <node label="RQT4" id="856">
    <att type="string" name="canonicalName" value="RQT4"/>
    <att type="string" name="Gene" value="853893"/>
    <att type="string" name="Symbol" value="RQT4"/>
    <att type="integer" name="DEGREE" value="9"/>
    <graphics type="CIRCLE" x="174.83242474994614" y="272.42802146123995"/>
  </node>
  <node label="DBP7" id="857">
    <att type="string" name="canonicalName" value="DBP7"/>
    <att type="string" name="Gene" value="853894"/>
    <att type="string" name="Symbol" value="DBP7"/>
    <att type="integer" name="DEGREE" value="83"/>
    <graphics type="CIRCLE" x="445.94338754555935" y="217.1222392191267"/>
  </node>
  <node label="GCN3" id="858">
    <att type="string" name="canonicalName" value="GCN3"/>
    <att type="string" name="Gene" value="853896"/>
    <att type="string" name="Symbol" value="GCN3"/>
    <att type="integer" name="DEGREE" value="38"/>
    <graphics type="CIRCLE" x="161.03767465106884" y="357.2224801127799"/>
  </node>
  <node label="BCH2" id="859">
    <att type="string" name="canonicalName" value="BCH2"/>
    <att type="string" name="Gene" value="853898"/>
    <att type="string" name="Symbol" value="BCH2"/>
    <att type="integer" name="DEGREE" value="17"/>
    <graphics type="CIRCLE" x="210.2108354448157" y="159.47989302908903"/>
  </node>
  <node label="SAP190" id="860">
    <att type="string" name="canonicalName" value="SAP190"/>
    <att type="string" name="Gene" value="853899"/>
    <att type="string" name="Symbol" value="SAP190"/>
    <att type="integer" name="DEGREE" value="26"/>
    <graphics type="CIRCLE" x="164.38873752803892" y="268.23821743741894"/>
  </node>
  <node label="SET3" id="861">
    <att type="string" name="canonicalName" value="SET3"/>
    <att type="string" name="Gene" value="853900"/>
    <att type="string" name="Symbol" value="SET3"/>
    <att type="integer" name="DEGREE" value="74"/>
    <graphics type="CIRCLE" x="338.067989070404" y="366.192289878051"/>
  </node>
  <node label="GMH1" id="862">
    <att type="string" name="canonicalName" value="GMH1"/>
    <att type="string" name="Gene" value="853901"/>
    <att type="string" name="Symbol" value="GMH1"/>
    <att type="integer" name="DEGREE" value="14"/>
    <graphics type="CIRCLE" x="189.41480493090683" y="232.59547274878997"/>
  </node>
  <node label="SPO14" id="863">
    <att type="string" name="canonicalName" value="SPO14"/>
    <att type="string" name="Gene" value="853902"/>
    <att type="string" name="Symbol" value="SPO14"/>
    <att type="integer" name="DEGREE" value="36"/>
    <graphics type="CIRCLE" x="432.1665526963105" y="239.9913121938609"/>
  </node>
  <node label="CAF4" id="864">
    <att type="string" name="canonicalName" value="CAF4"/>
    <att type="string" name="Gene" value="853908"/>
    <att type="string" name="Symbol" value="CAF4"/>
    <att type="integer" name="DEGREE" value="39"/>
    <graphics type="CIRCLE" x="249.19832956366002" y="202.18345305116105"/>
  </node>
  <node label="GAP1" id="865">
    <att type="string" name="canonicalName" value="GAP1"/>
    <att type="string" name="Gene" value="853912"/>
    <att type="string" name="Symbol" value="GAP1"/>
    <att type="integer" name="DEGREE" value="28"/>
    <graphics type="CIRCLE" x="352.21131238094483" y="445.44862582909906"/>
  </node>
  <node label="SHB17" id="866">
    <att type="string" name="canonicalName" value="SHB17"/>
    <att type="string" name="Gene" value="853917"/>
    <att type="string" name="Symbol" value="SHB17"/>
    <att type="integer" name="DEGREE" value="3"/>
    <graphics type="CIRCLE" x="293.06651337675316" y="353.098092125466"/>
  </node>
  <node label="UTP30" id="867">
    <att type="string" name="canonicalName" value="UTP30"/>
    <att type="string" name="Gene" value="853934"/>
    <att type="string" name="Symbol" value="UTP30"/>
    <att type="integer" name="DEGREE" value="131"/>
    <graphics type="CIRCLE" x="244.7276680176895" y="300.4512967421956"/>
  </node>
  <node label="LAS1" id="868">
    <att type="string" name="canonicalName" value="LAS1"/>
    <att type="string" name="Gene" value="853937"/>
    <att type="string" name="Symbol" value="LAS1"/>
    <att type="integer" name="DEGREE" value="89"/>
    <graphics type="CIRCLE" x="412.0075342766469" y="314.6509002088879"/>
  </node>
  <node label="OAF3" id="869">
    <att type="string" name="canonicalName" value="OAF3"/>
    <att type="string" name="Gene" value="853938"/>
    <att type="string" name="Symbol" value="OAF3"/>
    <att type="integer" name="DEGREE" value="5"/>
    <graphics type="CIRCLE" x="289.64183424683597" y="422.4505651948104"/>
  </node>
  <node label="MSA2" id="870">
    <att type="string" name="canonicalName" value="MSA2"/>
    <att type="string" name="Gene" value="853952"/>
    <att type="string" name="Symbol" value="MSA2"/>
    <att type="integer" name="DEGREE" value="10"/>
    <graphics type="CIRCLE" x="280.2287524561566" y="261.73168934827265"/>
  </node>
  <node label="VPS501" id="871">
    <att type="string" name="canonicalName" value="VPS501"/>
    <att type="string" name="Gene" value="853953"/>
    <att type="string" name="Symbol" value="VPS501"/>
    <att type="integer" name="DEGREE" value="6"/>
    <graphics type="CIRCLE" x="361.6689555861652" y="316.00657337801977"/>
  </node>
  <node label="TRZ1" id="872">
    <att type="string" name="canonicalName" value="TRZ1"/>
    <att type="string" name="Gene" value="853954"/>
    <att type="string" name="Symbol" value="TRZ1"/>
    <att type="integer" name="DEGREE" value="7"/>
    <graphics type="CIRCLE" x="326.7741825686346" y="306.8282584631318"/>
  </node>
  <node label="RPF2" id="873">
    <att type="string" name="canonicalName" value="RPF2"/>
    <att type="string" name="Gene" value="853956"/>
    <att type="string" name="Symbol" value="RPF2"/>
    <att type="integer" name="DEGREE" value="223"/>
    <graphics type="CIRCLE" x="211.67102625408555" y="330.15675552917355"/>
  </node>
  <node label="NUP133" id="874">
    <att type="string" name="canonicalName" value="NUP133"/>
    <att type="string" name="Gene" value="853957"/>
    <att type="string" name="Symbol" value="NUP133"/>
    <att type="integer" name="DEGREE" value="71"/>
    <graphics type="CIRCLE" x="407.1242226562027" y="428.7273826739616"/>
  </node>
  <node label="DAD2" id="875">
    <att type="string" name="canonicalName" value="DAD2"/>
    <att type="string" name="Gene" value="853958"/>
    <att type="string" name="Symbol" value="DAD2"/>
    <att type="integer" name="DEGREE" value="19"/>
    <graphics type="CIRCLE" x="189.29330827767154" y="208.59801149267196"/>
  </node>
  <node label="HBS1" id="876">
    <att type="string" name="canonicalName" value="HBS1"/>
    <att type="string" name="Gene" value="853959"/>
    <att type="string" name="Symbol" value="HBS1"/>
    <att type="integer" name="DEGREE" value="104"/>
    <graphics type="CIRCLE" x="270.6495602782135" y="432.3962239342051"/>
  </node>
  <node label="SRP40" id="877">
    <att type="string" name="canonicalName" value="SRP40"/>
    <att type="string" name="Gene" value="853967"/>
    <att type="string" name="Symbol" value="SRP40"/>
    <att type="integer" name="DEGREE" value="56"/>
    <graphics type="CIRCLE" x="186.24910079174188" y="283.6731680511561"/>
  </node>
  <node label="PTR2" id="878">
    <att type="string" name="canonicalName" value="PTR2"/>
    <att type="string" name="Gene" value="853968"/>
    <att type="string" name="Symbol" value="PTR2"/>
    <att type="integer" name="DEGREE" value="7"/>
    <graphics type="CIRCLE" x="240.01400871584872" y="326.3288390691448"/>
  </node>
  <node label="RPL40B" id="879">
    <att type="string" name="canonicalName" value="RPL40B"/>
    <att type="string" name="Gene" value="853969"/>
    <att type="string" name="Symbol" value="RPL40B"/>
    <att type="integer" name="DEGREE" value="181"/>
    <graphics type="CIRCLE" x="212.39031451084782" y="409.7942058965911"/>
  </node>
  <node label="MLP1" id="880">
    <att type="string" name="canonicalName" value="MLP1"/>
    <att type="string" name="Gene" value="853970"/>
    <att type="string" name="Symbol" value="MLP1"/>
    <att type="integer" name="DEGREE" value="81"/>
    <graphics type="CIRCLE" x="198.8067054304485" y="413.6601496213678"/>
  </node>
  <node label="PCK1" id="881">
    <att type="string" name="canonicalName" value="PCK1"/>
    <att type="string" name="Gene" value="853972"/>
    <att type="string" name="Symbol" value="PCK1"/>
    <att type="integer" name="DEGREE" value="16"/>
    <graphics type="CIRCLE" x="228.96639279668992" y="412.31263074395764"/>
  </node>
  <node label="VBA5" id="882">
    <att type="string" name="canonicalName" value="VBA5"/>
    <att type="string" name="Gene" value="853980"/>
    <att type="string" name="Symbol" value="VBA5"/>
    <att type="integer" name="DEGREE" value="7"/>
    <graphics type="CIRCLE" x="391.7570960527252" y="191.88114622611744"/>
  </node>
  <node label="BSC6" id="883">
    <att type="string" name="canonicalName" value="BSC6"/>
    <att type="string" name="Gene" value="853983"/>
    <att type="string" name="Symbol" value="BSC6"/>
    <att type="integer" name="DEGREE" value="5"/>
    <graphics type="CIRCLE" x="202.39183348178588" y="349.60601786740676"/>
  </node>
  <node label="RPL25" id="884">
    <att type="string" name="canonicalName" value="RPL25"/>
    <att type="string" name="Gene" value="853993"/>
    <att type="string" name="Symbol" value="RPL25"/>
    <att type="integer" name="DEGREE" value="353"/>
    <graphics type="CIRCLE" x="250.10977876076362" y="315.2033228840048"/>
  </node>
  <node label="TRM13" id="885">
    <att type="string" name="canonicalName" value="TRM13"/>
    <att type="string" name="Gene" value="853995"/>
    <att type="string" name="Symbol" value="TRM13"/>
    <att type="integer" name="DEGREE" value="5"/>
    <graphics type="CIRCLE" x="414.9108603067387" y="376.7851184819938"/>
  </node>
  <node label="TRM11" id="886">
    <att type="string" name="canonicalName" value="TRM11"/>
    <att type="string" name="Gene" value="853996"/>
    <att type="string" name="Symbol" value="TRM11"/>
    <att type="integer" name="DEGREE" value="27"/>
    <graphics type="CIRCLE" x="205.14911409992786" y="369.5713857009554"/>
  </node>
  <node label="DCP1" id="887">
    <att type="string" name="canonicalName" value="DCP1"/>
    <att type="string" name="Gene" value="854016"/>
    <att type="string" name="Symbol" value="DCP1"/>
    <att type="integer" name="DEGREE" value="58"/>
    <graphics type="CIRCLE" x="291.4446432423432" y="412.6498647954059"/>
  </node>
  <node label="SPT20" id="888">
    <att type="string" name="canonicalName" value="SPT20"/>
    <att type="string" name="Gene" value="854017"/>
    <att type="string" name="Symbol" value="SPT20"/>
    <att type="integer" name="DEGREE" value="46"/>
    <graphics type="CIRCLE" x="392.2078545695879" y="431.4665346612514"/>
  </node>
  <node label="CTR9" id="889">
    <att type="string" name="canonicalName" value="CTR9"/>
    <att type="string" name="Gene" value="854020"/>
    <att type="string" name="Symbol" value="CTR9"/>
    <att type="integer" name="DEGREE" value="85"/>
    <graphics type="CIRCLE" x="283.8840534554218" y="262.2420811938832"/>
  </node>
  <node label="NOP8" id="890">
    <att type="string" name="canonicalName" value="NOP8"/>
    <att type="string" name="Gene" value="854021"/>
    <att type="string" name="Symbol" value="NOP8"/>
    <att type="integer" name="DEGREE" value="37"/>
    <graphics type="CIRCLE" x="307.6949744868216" y="196.32132902453478"/>
  </node>
  <node label="PPM2" id="891">
    <att type="string" name="canonicalName" value="PPM2"/>
    <att type="string" name="Gene" value="854024"/>
    <att type="string" name="Symbol" value="PPM2"/>
    <att type="integer" name="DEGREE" value="13"/>
    <graphics type="CIRCLE" x="234.56074251141496" y="416.1551277135059"/>
  </node>
  <node label="SMF1" id="892">
    <att type="string" name="canonicalName" value="SMF1"/>
    <att type="string" name="Gene" value="854027"/>
    <att type="string" name="Symbol" value="SMF1"/>
    <att type="integer" name="DEGREE" value="8"/>
    <graphics type="CIRCLE" x="188.81665860687755" y="330.27195885125025"/>
  </node>
  <node label="RPS19A" id="893">
    <att type="string" name="canonicalName" value="RPS19A"/>
    <att type="string" name="Gene" value="854028"/>
    <att type="string" name="Symbol" value="RPS19A"/>
    <att type="integer" name="DEGREE" value="369"/>
    <graphics type="CIRCLE" x="412.0590164947896" y="300.5984616321322"/>
  </node>
  <node label="RPL18A" id="894">
    <att type="string" name="canonicalName" value="RPL18A"/>
    <att type="string" name="Gene" value="854029"/>
    <att type="string" name="Symbol" value="RPL18A"/>
    <att type="integer" name="DEGREE" value="181"/>
    <graphics type="CIRCLE" x="280.7571619088705" y="293.7064817090992"/>
  </node>
  <node label="WSC3" id="895">
    <att type="string" name="canonicalName" value="WSC3"/>
    <att type="string" name="Gene" value="854046"/>
    <att type="string" name="Symbol" value="WSC3"/>
    <att type="integer" name="DEGREE" value="6"/>
    <graphics type="CIRCLE" x="256.4768270857034" y="440.7041064682246"/>
  </node>
  <node label="TPT1" id="896">
    <att type="string" name="canonicalName" value="TPT1"/>
    <att type="string" name="Gene" value="854051"/>
    <att type="string" name="Symbol" value="TPT1"/>
    <att type="integer" name="DEGREE" value="12"/>
    <graphics type="CIRCLE" x="241.64146912243035" y="398.55153988582606"/>
  </node>
  <node label="WRS1" id="897">
    <att type="string" name="canonicalName" value="WRS1"/>
    <att type="string" name="Gene" value="854056"/>
    <att type="string" name="Symbol" value="WRS1"/>
    <att type="integer" name="DEGREE" value="20"/>
    <graphics type="CIRCLE" x="402.28995823082835" y="183.59998321323062"/>
  </node>
  <node label="HMI1" id="898">
    <att type="string" name="canonicalName" value="HMI1"/>
    <att type="string" name="Gene" value="854058"/>
    <att type="string" name="Symbol" value="HMI1"/>
    <att type="integer" name="DEGREE" value="15"/>
    <graphics type="CIRCLE" x="355.6210399577453" y="404.94228165381566"/>
  </node>
  <node label="RFC4" id="899">
    <att type="string" name="canonicalName" value="RFC4"/>
    <att type="string" name="Gene" value="854059"/>
    <att type="string" name="Symbol" value="RFC4"/>
    <att type="integer" name="DEGREE" value="71"/>
    <graphics type="CIRCLE" x="430.8917905875031" y="317.29235693961505"/>
  </node>
  <node label="TRM10" id="900">
    <att type="string" name="canonicalName" value="TRM10"/>
    <att type="string" name="Gene" value="854060"/>
    <att type="string" name="Symbol" value="TRM10"/>
    <att type="integer" name="DEGREE" value="18"/>
    <graphics type="CIRCLE" x="287.02117463505016" y="249.65053549256447"/>
  </node>
  <node label="YPQ1" id="901">
    <att type="string" name="canonicalName" value="YPQ1"/>
    <att type="string" name="Gene" value="854061"/>
    <att type="string" name="Symbol" value="YPQ1"/>
    <att type="integer" name="DEGREE" value="2"/>
    <graphics type="CIRCLE" x="157.88890926338826" y="441.67590110149814"/>
  </node>
  <node label="SPO21" id="902">
    <att type="string" name="canonicalName" value="SPO21"/>
    <att type="string" name="Gene" value="854062"/>
    <att type="string" name="Symbol" value="SPO21"/>
    <att type="integer" name="DEGREE" value="22"/>
    <graphics type="CIRCLE" x="229.98837815981955" y="326.88989074862013"/>
  </node>
  <node label="MSH2" id="903">
    <att type="string" name="canonicalName" value="MSH2"/>
    <att type="string" name="Gene" value="854063"/>
    <att type="string" name="Symbol" value="MSH2"/>
    <att type="integer" name="DEGREE" value="42"/>
    <graphics type="CIRCLE" x="433.5421139368604" y="334.98952673034694"/>
  </node>
  <node label="ADH1" id="904">
    <att type="string" name="canonicalName" value="ADH1"/>
    <att type="string" name="Gene" value="854068"/>
    <att type="string" name="Symbol" value="ADH1"/>
    <att type="integer" name="DEGREE" value="67"/>
    <graphics type="CIRCLE" x="208.00376325957535" y="185.54075543838715"/>
  </node>
  <node label="REX4" id="905">
    <att type="string" name="canonicalName" value="REX4"/>
    <att type="string" name="Gene" value="854075"/>
    <att type="string" name="Symbol" value="REX4"/>
    <att type="integer" name="DEGREE" value="45"/>
    <graphics type="CIRCLE" x="397.776864751595" y="428.8302962313561"/>
  </node>
  <node label="BRX1" id="906">
    <att type="string" name="canonicalName" value="BRX1"/>
    <att type="string" name="Gene" value="854078"/>
    <att type="string" name="Symbol" value="BRX1"/>
    <att type="integer" name="DEGREE" value="123"/>
    <graphics type="CIRCLE" x="357.1150791973031" y="291.55209354225383"/>
  </node>
  <node label="MDM20" id="907">
    <att type="string" name="canonicalName" value="MDM20"/>
    <att type="string" name="Gene" value="854079"/>
    <att type="string" name="Symbol" value="MDM20"/>
    <att type="integer" name="DEGREE" value="32"/>
    <graphics type="CIRCLE" x="428.0419024051832" y="251.53677286673292"/>
  </node>
  <node label="RIB2" id="908">
    <att type="string" name="canonicalName" value="RIB2"/>
    <att type="string" name="Gene" value="854088"/>
    <att type="string" name="Symbol" value="RIB2"/>
    <att type="integer" name="DEGREE" value="22"/>
    <graphics type="CIRCLE" x="186.58528778722234" y="289.1304063954758"/>
  </node>
  <node label="APM4" id="909">
    <att type="string" name="canonicalName" value="APM4"/>
    <att type="string" name="Gene" value="854092"/>
    <att type="string" name="Symbol" value="APM4"/>
    <att type="integer" name="DEGREE" value="35"/>
    <graphics type="CIRCLE" x="367.7668167678132" y="169.88335245570286"/>
  </node>
  <node label="PRS5" id="910">
    <att type="string" name="canonicalName" value="PRS5"/>
    <att type="string" name="Gene" value="854093"/>
    <att type="string" name="Symbol" value="PRS5"/>
    <att type="integer" name="DEGREE" value="22"/>
    <graphics type="CIRCLE" x="434.7046475215277" y="364.70109783058786"/>
  </node>
  <node label="GPM3" id="911">
    <att type="string" name="canonicalName" value="GPM3"/>
    <att type="string" name="Gene" value="854098"/>
    <att type="string" name="Symbol" value="GPM3"/>
    <att type="integer" name="DEGREE" value="6"/>
    <graphics type="CIRCLE" x="292.44489286542694" y="428.76763098403427"/>
  </node>
  <node label="NOP12" id="912">
    <att type="string" name="canonicalName" value="NOP12"/>
    <att type="string" name="Gene" value="854116"/>
    <att type="string" name="Symbol" value="NOP12"/>
    <att type="integer" name="DEGREE" value="148"/>
    <graphics type="CIRCLE" x="306.64780602607004" y="205.94721576715833"/>
  </node>
  <node label="RPP2A" id="913">
    <att type="string" name="canonicalName" value="RPP2A"/>
    <att type="string" name="Gene" value="854118"/>
    <att type="string" name="Symbol" value="RPP2A"/>
    <att type="integer" name="DEGREE" value="134"/>
    <graphics type="CIRCLE" x="372.86363112823955" y="378.63136083903896"/>
  </node>
  <node label="SMC5" id="914">
    <att type="string" name="canonicalName" value="SMC5"/>
    <att type="string" name="Gene" value="854123"/>
    <att type="string" name="Symbol" value="SMC5"/>
    <att type="integer" name="DEGREE" value="40"/>
    <graphics type="CIRCLE" x="414.98243962216964" y="242.07314185773527"/>
  </node>
  <node label="MSE1" id="915">
    <att type="string" name="canonicalName" value="MSE1"/>
    <att type="string" name="Gene" value="854124"/>
    <att type="string" name="Symbol" value="MSE1"/>
    <att type="integer" name="DEGREE" value="136"/>
    <graphics type="CIRCLE" x="153.17117631524292" y="423.05197341032834"/>
  </node>
  <node label="GAS5" id="916">
    <att type="string" name="canonicalName" value="GAS5"/>
    <att type="string" name="Gene" value="854127"/>
    <att type="string" name="Symbol" value="GAS5"/>
    <att type="integer" name="DEGREE" value="5"/>
    <graphics type="CIRCLE" x="302.8326503483519" y="174.85988728376964"/>
  </node>
  <node label="YOL029C" id="917">
    <att type="string" name="canonicalName" value="YOL029C"/>
    <att type="string" name="Gene" value="854128"/>
    <att type="string" name="Symbol" value="YOL029C"/>
    <att type="integer" name="DEGREE" value="3"/>
    <graphics type="CIRCLE" x="342.2457583537176" y="176.80316444272174"/>
  </node>
  <node label="YAP7" id="918">
    <att type="string" name="canonicalName" value="YAP7"/>
    <att type="string" name="Gene" value="854129"/>
    <att type="string" name="Symbol" value="YAP7"/>
    <att type="integer" name="DEGREE" value="13"/>
    <graphics type="CIRCLE" x="176.86920174924637" y="182.8874398921388"/>
  </node>
  <node label="DIS3" id="919">
    <att type="string" name="canonicalName" value="DIS3"/>
    <att type="string" name="Gene" value="854138"/>
    <att type="string" name="Symbol" value="DIS3"/>
    <att type="integer" name="DEGREE" value="89"/>
    <graphics type="CIRCLE" x="261.7614369509405" y="340.6642641741266"/>
  </node>
  <node label="TAT2" id="920">
    <att type="string" name="canonicalName" value="TAT2"/>
    <att type="string" name="Gene" value="854139"/>
    <att type="string" name="Symbol" value="TAT2"/>
    <att type="integer" name="DEGREE" value="13"/>
    <graphics type="CIRCLE" x="210.16228857458114" y="158.25874153042284"/>
  </node>
  <node label="TOS7" id="921">
    <att type="string" name="canonicalName" value="TOS7"/>
    <att type="string" name="Gene" value="854141"/>
    <att type="string" name="Symbol" value="TOS7"/>
    <att type="integer" name="DEGREE" value="5"/>
    <graphics type="CIRCLE" x="246.1810679769382" y="261.88372714230997"/>
  </node>
  <node label="TLG2" id="922">
    <att type="string" name="canonicalName" value="TLG2"/>
    <att type="string" name="Gene" value="854142"/>
    <att type="string" name="Symbol" value="TLG2"/>
    <att type="integer" name="DEGREE" value="68"/>
    <graphics type="CIRCLE" x="287.12036553350356" y="430.21581414154144"/>
  </node>
  <node label="ESC8" id="923">
    <att type="string" name="canonicalName" value="ESC8"/>
    <att type="string" name="Gene" value="854143"/>
    <att type="string" name="Symbol" value="ESC8"/>
    <att type="integer" name="DEGREE" value="13"/>
    <graphics type="CIRCLE" x="429.20456477213634" y="248.75162688336582"/>
  </node>
  <node label="TOP1" id="924">
    <att type="string" name="canonicalName" value="TOP1"/>
    <att type="string" name="Gene" value="854156"/>
    <att type="string" name="Symbol" value="TOP1"/>
    <att type="integer" name="DEGREE" value="156"/>
    <graphics type="CIRCLE" x="153.11795773804923" y="425.08989374425244"/>
  </node>
  <node label="RRP6" id="925">
    <att type="string" name="canonicalName" value="RRP6"/>
    <att type="string" name="Gene" value="854162"/>
    <att type="string" name="Symbol" value="RRP6"/>
    <att type="integer" name="DEGREE" value="249"/>
    <graphics type="CIRCLE" x="425.8089348617365" y="416.31504162992553"/>
  </node>
  <node label="UTP23" id="926">
    <att type="string" name="canonicalName" value="UTP23"/>
    <att type="string" name="Gene" value="854165"/>
    <att type="string" name="Symbol" value="UTP23"/>
    <att type="integer" name="DEGREE" value="98"/>
    <graphics type="CIRCLE" x="403.4448717885847" y="391.87308409199295"/>
  </node>
  <node label="BUB3" id="927">
    <att type="string" name="canonicalName" value="BUB3"/>
    <att type="string" name="Gene" value="854191"/>
    <att type="string" name="Symbol" value="BUB3"/>
    <att type="integer" name="DEGREE" value="67"/>
    <graphics type="CIRCLE" x="342.0276291634791" y="371.4505231225355"/>
  </node>
  <node label="DBP5" id="928">
    <att type="string" name="canonicalName" value="DBP5"/>
    <att type="string" name="Gene" value="854211"/>
    <att type="string" name="Symbol" value="DBP5"/>
    <att type="integer" name="DEGREE" value="165"/>
    <graphics type="CIRCLE" x="320.57710951001593" y="421.2173144929072"/>
  </node>
  <node label="CKA2" id="929">
    <att type="string" name="canonicalName" value="CKA2"/>
    <att type="string" name="Gene" value="854227"/>
    <att type="string" name="Symbol" value="CKA2"/>
    <att type="integer" name="DEGREE" value="159"/>
    <graphics type="CIRCLE" x="165.6149150251322" y="226.34585075023085"/>
  </node>
  <node label="RPL3" id="930">
    <att type="string" name="canonicalName" value="RPL3"/>
    <att type="string" name="Gene" value="854229"/>
    <att type="string" name="Symbol" value="RPL3"/>
    <att type="integer" name="DEGREE" value="242"/>
    <graphics type="CIRCLE" x="387.60969657356117" y="231.40989703660887"/>
  </node>
  <node label="SGO1" id="931">
    <att type="string" name="canonicalName" value="SGO1"/>
    <att type="string" name="Gene" value="854240"/>
    <att type="string" name="Symbol" value="SGO1"/>
    <att type="integer" name="DEGREE" value="22"/>
    <graphics type="CIRCLE" x="253.7432943340269" y="321.1059994987352"/>
  </node>
  <node label="CDC21" id="932">
    <att type="string" name="canonicalName" value="CDC21"/>
    <att type="string" name="Gene" value="854241"/>
    <att type="string" name="Symbol" value="CDC21"/>
    <att type="integer" name="DEGREE" value="18"/>
    <graphics type="CIRCLE" x="187.07927122415632" y="290.4219590484074"/>
  </node>
  <node label="BUD21" id="933">
    <att type="string" name="canonicalName" value="BUD21"/>
    <att type="string" name="Gene" value="854245"/>
    <att type="string" name="Symbol" value="BUD21"/>
    <att type="integer" name="DEGREE" value="127"/>
    <graphics type="CIRCLE" x="444.89642167970993" y="205.41912808073187"/>
  </node>
  <node label="ATX2" id="934">
    <att type="string" name="canonicalName" value="ATX2"/>
    <att type="string" name="Gene" value="854246"/>
    <att type="string" name="Symbol" value="ATX2"/>
    <att type="integer" name="DEGREE" value="4"/>
    <graphics type="CIRCLE" x="413.92621379756997" y="357.66992691856024"/>
  </node>
  <node label="DIA2" id="935">
    <att type="string" name="canonicalName" value="DIA2"/>
    <att type="string" name="Gene" value="854247"/>
    <att type="string" name="Symbol" value="DIA2"/>
    <att type="integer" name="DEGREE" value="62"/>
    <graphics type="CIRCLE" x="426.66664442353556" y="386.52120319426564"/>
  </node>
  <node label="OST3" id="936">
    <att type="string" name="canonicalName" value="OST3"/>
    <att type="string" name="Gene" value="854252"/>
    <att type="string" name="Symbol" value="OST3"/>
    <att type="integer" name="DEGREE" value="48"/>
    <graphics type="CIRCLE" x="222.34250284167703" y="283.72156443219455"/>
  </node>
  <node label="TCB1" id="937">
    <att type="string" name="canonicalName" value="TCB1"/>
    <att type="string" name="Gene" value="854253"/>
    <att type="string" name="Symbol" value="TCB1"/>
    <att type="integer" name="DEGREE" value="22"/>
    <graphics type="CIRCLE" x="408.36756333221416" y="338.7296512742429"/>
  </node>
  <node label="YVC1" id="938">
    <att type="string" name="canonicalName" value="YVC1"/>
    <att type="string" name="Gene" value="854255"/>
    <att type="string" name="Symbol" value="YVC1"/>
    <att type="integer" name="DEGREE" value="6"/>
    <graphics type="CIRCLE" x="204.63442768545403" y="430.05963278715143"/>
  </node>
  <node label="PTC5" id="939">
    <att type="string" name="canonicalName" value="PTC5"/>
    <att type="string" name="Gene" value="854257"/>
    <att type="string" name="Symbol" value="PTC5"/>
    <att type="integer" name="DEGREE" value="28"/>
    <graphics type="CIRCLE" x="210.93255310910217" y="426.1526265411463"/>
  </node>
  <node label="TMA46" id="940">
    <att type="string" name="canonicalName" value="TMA46"/>
    <att type="string" name="Gene" value="854258"/>
    <att type="string" name="Symbol" value="TMA46"/>
    <att type="integer" name="DEGREE" value="140"/>
    <graphics type="CIRCLE" x="200.7676809257763" y="372.5311011482297"/>
  </node>
  <node label="CMR2" id="941">
    <att type="string" name="canonicalName" value="CMR2"/>
    <att type="string" name="Gene" value="854260"/>
    <att type="string" name="Symbol" value="CMR2"/>
    <att type="integer" name="DEGREE" value="22"/>
    <graphics type="CIRCLE" x="218.73107386673163" y="219.3311195128145"/>
  </node>
  <node label="ARF3" id="942">
    <att type="string" name="canonicalName" value="ARF3"/>
    <att type="string" name="Gene" value="854261"/>
    <att type="string" name="Symbol" value="ARF3"/>
    <att type="integer" name="DEGREE" value="98"/>
    <graphics type="CIRCLE" x="162.75174717011078" y="378.6195432200734"/>
  </node>
  <node label="RKI1" id="943">
    <att type="string" name="canonicalName" value="RKI1"/>
    <att type="string" name="Gene" value="854262"/>
    <att type="string" name="Symbol" value="RKI1"/>
    <att type="integer" name="DEGREE" value="15"/>
    <graphics type="CIRCLE" x="230.3879636629831" y="234.85120633824718"/>
  </node>
  <node label="RPS7A" id="944">
    <att type="string" name="canonicalName" value="RPS7A"/>
    <att type="string" name="Gene" value="854263"/>
    <att type="string" name="Symbol" value="RPS7A"/>
    <att type="integer" name="DEGREE" value="369"/>
    <graphics type="CIRCLE" x="381.1800312353879" y="158.61380767532341"/>
  </node>
  <node label="RAS1" id="945">
    <att type="string" name="canonicalName" value="RAS1"/>
    <att type="string" name="Gene" value="854268"/>
    <att type="string" name="Symbol" value="RAS1"/>
    <att type="integer" name="DEGREE" value="112"/>
    <graphics type="CIRCLE" x="368.72734252989653" y="239.4978664970234"/>
  </node>
  <node label="PIN2" id="946">
    <att type="string" name="canonicalName" value="PIN2"/>
    <att type="string" name="Gene" value="854271"/>
    <att type="string" name="Symbol" value="PIN2"/>
    <att type="integer" name="DEGREE" value="13"/>
    <graphics type="CIRCLE" x="331.13654117322585" y="334.0930852008538"/>
  </node>
  <node label="INP53" id="947">
    <att type="string" name="canonicalName" value="INP53"/>
    <att type="string" name="Gene" value="854276"/>
    <att type="string" name="Symbol" value="INP53"/>
    <att type="integer" name="DEGREE" value="63"/>
    <graphics type="CIRCLE" x="253.0152923175895" y="249.47681731548383"/>
  </node>
  <node label="CEX1" id="948">
    <att type="string" name="canonicalName" value="CEX1"/>
    <att type="string" name="Gene" value="854279"/>
    <att type="string" name="Symbol" value="CEX1"/>
    <att type="integer" name="DEGREE" value="23"/>
    <graphics type="CIRCLE" x="379.39719001142913" y="189.7903861970793"/>
  </node>
  <node label="TRS33" id="949">
    <att type="string" name="canonicalName" value="TRS33"/>
    <att type="string" name="Gene" value="854282"/>
    <att type="string" name="Symbol" value="TRS33"/>
    <att type="integer" name="DEGREE" value="31"/>
    <graphics type="CIRCLE" x="405.53480519402694" y="292.7278020685385"/>
  </node>
  <node label="RTC5" id="950">
    <att type="string" name="canonicalName" value="RTC5"/>
    <att type="string" name="Gene" value="854285"/>
    <att type="string" name="Symbol" value="RTC5"/>
    <att type="integer" name="DEGREE" value="4"/>
    <graphics type="CIRCLE" x="437.95312475815973" y="264.2452560047085"/>
  </node>
  <node label="RGA1" id="951">
    <att type="string" name="canonicalName" value="RGA1"/>
    <att type="string" name="Gene" value="854294"/>
    <att type="string" name="Symbol" value="RGA1"/>
    <att type="integer" name="DEGREE" value="84"/>
    <graphics type="CIRCLE" x="421.4230474651782" y="242.35101629050877"/>
  </node>
  <node label="ADE2" id="952">
    <att type="string" name="canonicalName" value="ADE2"/>
    <att type="string" name="Gene" value="854295"/>
    <att type="string" name="Symbol" value="ADE2"/>
    <att type="integer" name="DEGREE" value="24"/>
    <graphics type="CIRCLE" x="186.99961473708987" y="324.85664769592915"/>
  </node>
  <node label="EFT1" id="953">
    <att type="string" name="canonicalName" value="EFT1"/>
    <att type="string" name="Gene" value="854301"/>
    <att type="string" name="Symbol" value="EFT1"/>
    <att type="integer" name="DEGREE" value="165"/>
    <graphics type="CIRCLE" x="295.5521769794038" y="271.7876037413082"/>
  </node>
  <node label="SIA1" id="954">
    <att type="string" name="canonicalName" value="SIA1"/>
    <att type="string" name="Gene" value="854305"/>
    <att type="string" name="Symbol" value="SIA1"/>
    <att type="integer" name="DEGREE" value="5"/>
    <graphics type="CIRCLE" x="161.7797018786082" y="266.21881348316873"/>
  </node>
  <node label="THI80" id="955">
    <att type="string" name="canonicalName" value="THI80"/>
    <att type="string" name="Gene" value="854314"/>
    <att type="string" name="Symbol" value="THI80"/>
    <att type="integer" name="DEGREE" value="7"/>
    <graphics type="CIRCLE" x="364.8364669580857" y="252.22425569632344"/>
  </node>
  <node label="ELG1" id="956">
    <att type="string" name="canonicalName" value="ELG1"/>
    <att type="string" name="Gene" value="854315"/>
    <att type="string" name="Symbol" value="ELG1"/>
    <att type="integer" name="DEGREE" value="71"/>
    <graphics type="CIRCLE" x="427.8177554171452" y="310.4466848052183"/>
  </node>
  <node label="SLP1" id="957">
    <att type="string" name="canonicalName" value="SLP1"/>
    <att type="string" name="Gene" value="854325"/>
    <att type="string" name="Symbol" value="SLP1"/>
    <att type="integer" name="DEGREE" value="13"/>
    <graphics type="CIRCLE" x="382.42810125834677" y="219.18171768741527"/>
  </node>
  <node label="PUP1" id="958">
    <att type="string" name="canonicalName" value="PUP1"/>
    <att type="string" name="Gene" value="854328"/>
    <att type="string" name="Symbol" value="PUP1"/>
    <att type="integer" name="DEGREE" value="39"/>
    <graphics type="CIRCLE" x="446.8499279190183" y="354.9279202028172"/>
  </node>
  <node label="MTR10" id="959">
    <att type="string" name="canonicalName" value="MTR10"/>
    <att type="string" name="Gene" value="854331"/>
    <att type="string" name="Symbol" value="MTR10"/>
    <att type="integer" name="DEGREE" value="20"/>
    <graphics type="CIRCLE" x="214.90224649977677" y="205.7948923685408"/>
  </node>
  <node label="GET4" id="960">
    <att type="string" name="canonicalName" value="GET4"/>
    <att type="string" name="Gene" value="854335"/>
    <att type="string" name="Symbol" value="GET4"/>
    <att type="integer" name="DEGREE" value="25"/>
    <graphics type="CIRCLE" x="379.7424282187885" y="229.37739746220186"/>
  </node>
  <node label="SWT1" id="961">
    <att type="string" name="canonicalName" value="SWT1"/>
    <att type="string" name="Gene" value="854337"/>
    <att type="string" name="Symbol" value="SWT1"/>
    <att type="integer" name="DEGREE" value="6"/>
    <graphics type="CIRCLE" x="187.57446850624797" y="275.4249113539753"/>
  </node>
  <node label="RPS28A" id="962">
    <att type="string" name="canonicalName" value="RPS28A"/>
    <att type="string" name="Gene" value="854338"/>
    <att type="string" name="Symbol" value="RPS28A"/>
    <att type="integer" name="DEGREE" value="196"/>
    <graphics type="CIRCLE" x="263.9604260084508" y="205.360703901892"/>
  </node>
  <node label="HEM15" id="963">
    <att type="string" name="canonicalName" value="HEM15"/>
    <att type="string" name="Gene" value="854347"/>
    <att type="string" name="Symbol" value="HEM15"/>
    <att type="integer" name="DEGREE" value="13"/>
    <graphics type="CIRCLE" x="443.2189865500616" y="254.05616917576123"/>
  </node>
  <node label="LAS17" id="964">
    <att type="string" name="canonicalName" value="LAS17"/>
    <att type="string" name="Gene" value="854353"/>
    <att type="string" name="Symbol" value="LAS17"/>
    <att type="integer" name="DEGREE" value="55"/>
    <graphics type="CIRCLE" x="293.68803042002526" y="212.0336785752911"/>
  </node>
  <node label="IES4" id="965">
    <att type="string" name="canonicalName" value="IES4"/>
    <att type="string" name="Gene" value="854361"/>
    <att type="string" name="Symbol" value="IES4"/>
    <att type="integer" name="DEGREE" value="14"/>
    <graphics type="CIRCLE" x="341.46416165825315" y="377.2744636334347"/>
  </node>
  <node label="BFR1" id="966">
    <att type="string" name="canonicalName" value="BFR1"/>
    <att type="string" name="Gene" value="854373"/>
    <att type="string" name="Symbol" value="BFR1"/>
    <att type="integer" name="DEGREE" value="455"/>
    <graphics type="CIRCLE" x="210.40515173127994" y="338.7979773003466"/>
  </node>
  <node label="NOC2" id="967">
    <att type="string" name="canonicalName" value="NOC2"/>
    <att type="string" name="Gene" value="854381"/>
    <att type="string" name="Symbol" value="NOC2"/>
    <att type="integer" name="DEGREE" value="185"/>
    <graphics type="CIRCLE" x="357.285821929314" y="432.32145170475565"/>
  </node>
  <node label="RET1" id="968">
    <att type="string" name="canonicalName" value="RET1"/>
    <att type="string" name="Gene" value="854382"/>
    <att type="string" name="Symbol" value="RET1"/>
    <att type="integer" name="DEGREE" value="170"/>
    <graphics type="CIRCLE" x="312.30368936560393" y="180.52678169212848"/>
  </node>
  <node label="NPT1" id="969">
    <att type="string" name="canonicalName" value="NPT1"/>
    <att type="string" name="Gene" value="854384"/>
    <att type="string" name="Symbol" value="NPT1"/>
    <att type="integer" name="DEGREE" value="26"/>
    <graphics type="CIRCLE" x="263.4697956042207" y="221.54193566505307"/>
  </node>
  <node label="SPR2" id="970">
    <att type="string" name="canonicalName" value="SPR2"/>
    <att type="string" name="Gene" value="854389"/>
    <att type="string" name="Symbol" value="SPR2"/>
    <att type="integer" name="DEGREE" value="2"/>
    <graphics type="CIRCLE" x="226.76450890803164" y="206.85649890232716"/>
  </node>
  <node label="RUD3" id="971">
    <att type="string" name="canonicalName" value="RUD3"/>
    <att type="string" name="Gene" value="854391"/>
    <att type="string" name="Symbol" value="RUD3"/>
    <att type="integer" name="DEGREE" value="50"/>
    <graphics type="CIRCLE" x="315.77569610935996" y="216.88227464590733"/>
  </node>
  <node label="RFC1" id="972">
    <att type="string" name="canonicalName" value="RFC1"/>
    <att type="string" name="Gene" value="854392"/>
    <att type="string" name="Symbol" value="RFC1"/>
    <att type="integer" name="DEGREE" value="68"/>
    <graphics type="CIRCLE" x="227.72029090058328" y="222.79569402322068"/>
  </node>
  <node label="RPB8" id="973">
    <att type="string" name="canonicalName" value="RPB8"/>
    <att type="string" name="Gene" value="854399"/>
    <att type="string" name="Symbol" value="RPB8"/>
    <att type="integer" name="DEGREE" value="76"/>
    <graphics type="CIRCLE" x="331.725523688231" y="279.6643799810775"/>
  </node>
  <node label="KIN4" id="974">
    <att type="string" name="canonicalName" value="KIN4"/>
    <att type="string" name="Gene" value="854408"/>
    <att type="string" name="Symbol" value="KIN4"/>
    <att type="integer" name="DEGREE" value="48"/>
    <graphics type="CIRCLE" x="426.9320080436115" y="276.5924366754575"/>
  </node>
  <node label="RPL33B" id="975">
    <att type="string" name="canonicalName" value="RPL33B"/>
    <att type="string" name="Gene" value="854409"/>
    <att type="string" name="Symbol" value="RPL33B"/>
    <att type="integer" name="DEGREE" value="142"/>
    <graphics type="CIRCLE" x="317.33425498753127" y="202.06800717510055"/>
  </node>
  <node label="ABP140" id="976">
    <att type="string" name="canonicalName" value="ABP140"/>
    <att type="string" name="Gene" value="854414"/>
    <att type="string" name="Symbol" value="ABP140"/>
    <att type="integer" name="DEGREE" value="14"/>
    <graphics type="CIRCLE" x="185.6548411656537" y="271.61846258210574"/>
  </node>
  <node label="MET7" id="977">
    <att type="string" name="canonicalName" value="MET7"/>
    <att type="string" name="Gene" value="854415"/>
    <att type="string" name="Symbol" value="MET7"/>
    <att type="integer" name="DEGREE" value="16"/>
    <graphics type="CIRCLE" x="268.75268225506693" y="240.03300540570024"/>
  </node>
  <node label="SSP2" id="978">
    <att type="string" name="canonicalName" value="SSP2"/>
    <att type="string" name="Gene" value="854416"/>
    <att type="string" name="Symbol" value="SSP2"/>
    <att type="integer" name="DEGREE" value="11"/>
    <graphics type="CIRCLE" x="226.70402471088084" y="311.2564809260384"/>
  </node>
  <node label="PUS7" id="979">
    <att type="string" name="canonicalName" value="PUS7"/>
    <att type="string" name="Gene" value="854417"/>
    <att type="string" name="Symbol" value="PUS7"/>
    <att type="integer" name="DEGREE" value="41"/>
    <graphics type="CIRCLE" x="320.0377735995892" y="323.67021238378607"/>
  </node>
  <node label="APC5" id="980">
    <att type="string" name="canonicalName" value="APC5"/>
    <att type="string" name="Gene" value="854423"/>
    <att type="string" name="Symbol" value="APC5"/>
    <att type="integer" name="DEGREE" value="31"/>
    <graphics type="CIRCLE" x="344.72054455121884" y="327.4104775965657"/>
  </node>
  <node label="CLP1" id="981">
    <att type="string" name="canonicalName" value="CLP1"/>
    <att type="string" name="Gene" value="854424"/>
    <att type="string" name="Symbol" value="CLP1"/>
    <att type="integer" name="DEGREE" value="19"/>
    <graphics type="CIRCLE" x="246.28608641103153" y="261.454000739921"/>
  </node>
  <node label="NAT5" id="982">
    <att type="string" name="canonicalName" value="NAT5"/>
    <att type="string" name="Gene" value="854427"/>
    <att type="string" name="Symbol" value="NAT5"/>
    <att type="integer" name="DEGREE" value="63"/>
    <graphics type="CIRCLE" x="315.67133535115585" y="368.60658531841034"/>
  </node>
  <node label="SEC63" id="983">
    <att type="string" name="canonicalName" value="SEC63"/>
    <att type="string" name="Gene" value="854428"/>
    <att type="string" name="Symbol" value="SEC63"/>
    <att type="integer" name="DEGREE" value="40"/>
    <graphics type="CIRCLE" x="290.77945576632544" y="266.9215072994458"/>
  </node>
  <node label="RBL2" id="984">
    <att type="string" name="canonicalName" value="RBL2"/>
    <att type="string" name="Gene" value="854439"/>
    <att type="string" name="Symbol" value="RBL2"/>
    <att type="integer" name="DEGREE" value="24"/>
    <graphics type="CIRCLE" x="413.75395553266014" y="442.1255688549498"/>
  </node>
  <node label="PNT1" id="985">
    <att type="string" name="canonicalName" value="PNT1"/>
    <att type="string" name="Gene" value="854440"/>
    <att type="string" name="Symbol" value="PNT1"/>
    <att type="integer" name="DEGREE" value="8"/>
    <graphics type="CIRCLE" x="281.89645479449473" y="319.06468090315775"/>
  </node>
  <node label="PAC1" id="986">
    <att type="string" name="canonicalName" value="PAC1"/>
    <att type="string" name="Gene" value="854443"/>
    <att type="string" name="Symbol" value="PAC1"/>
    <att type="integer" name="DEGREE" value="66"/>
    <graphics type="CIRCLE" x="204.24666940829314" y="349.90889936757094"/>
  </node>
  <node label="FSF1" id="987">
    <att type="string" name="canonicalName" value="FSF1"/>
    <att type="string" name="Gene" value="854445"/>
    <att type="string" name="Symbol" value="FSF1"/>
    <att type="integer" name="DEGREE" value="8"/>
    <graphics type="CIRCLE" x="211.987861656912" y="235.38385401406052"/>
  </node>
  <node label="YTM1" id="988">
    <att type="string" name="canonicalName" value="YTM1"/>
    <att type="string" name="Gene" value="854446"/>
    <att type="string" name="Symbol" value="YTM1"/>
    <att type="integer" name="DEGREE" value="188"/>
    <graphics type="CIRCLE" x="172.5636082743809" y="261.53296936234835"/>
  </node>
  <node label="CAF20" id="989">
    <att type="string" name="canonicalName" value="CAF20"/>
    <att type="string" name="Gene" value="854450"/>
    <att type="string" name="Symbol" value="CAF20"/>
    <att type="integer" name="DEGREE" value="421"/>
    <graphics type="CIRCLE" x="343.92515654340394" y="393.0019321527211"/>
  </node>
  <node label="HEM4" id="990">
    <att type="string" name="canonicalName" value="HEM4"/>
    <att type="string" name="Gene" value="854452"/>
    <att type="string" name="Symbol" value="HEM4"/>
    <att type="integer" name="DEGREE" value="2"/>
    <graphics type="CIRCLE" x="219.40033253286657" y="321.08645783230656"/>
  </node>
  <node label="RFM1" id="991">
    <att type="string" name="canonicalName" value="RFM1"/>
    <att type="string" name="Gene" value="854453"/>
    <att type="string" name="Symbol" value="RFM1"/>
    <att type="integer" name="DEGREE" value="7"/>
    <graphics type="CIRCLE" x="430.417335206346" y="191.84817148319433"/>
  </node>
  <node label="FSH3" id="992">
    <att type="string" name="canonicalName" value="FSH3"/>
    <att type="string" name="Gene" value="854454"/>
    <att type="string" name="Symbol" value="FSH3"/>
    <att type="integer" name="DEGREE" value="12"/>
    <graphics type="CIRCLE" x="254.94782277240336" y="253.28009414903767"/>
  </node>
  <node label="PLP2" id="993">
    <att type="string" name="canonicalName" value="PLP2"/>
    <att type="string" name="Gene" value="854456"/>
    <att type="string" name="Symbol" value="PLP2"/>
    <att type="integer" name="DEGREE" value="15"/>
    <graphics type="CIRCLE" x="217.8305703970458" y="262.3542535799178"/>
  </node>
  <node label="RRP36" id="994">
    <att type="string" name="canonicalName" value="RRP36"/>
    <att type="string" name="Gene" value="854461"/>
    <att type="string" name="Symbol" value="RRP36"/>
    <att type="integer" name="DEGREE" value="90"/>
    <graphics type="CIRCLE" x="403.5820800368673" y="272.3637515569518"/>
  </node>
  <node label="MPD1" id="995">
    <att type="string" name="canonicalName" value="MPD1"/>
    <att type="string" name="Gene" value="854462"/>
    <att type="string" name="Symbol" value="MPD1"/>
    <att type="integer" name="DEGREE" value="25"/>
    <graphics type="CIRCLE" x="361.0534156304314" y="357.8206586433786"/>
  </node>
  <node label="YPK9" id="996">
    <att type="string" name="canonicalName" value="YPK9"/>
    <att type="string" name="Gene" value="854466"/>
    <att type="string" name="Symbol" value="YPK9"/>
    <att type="integer" name="DEGREE" value="21"/>
    <graphics type="CIRCLE" x="251.36938179602518" y="227.24289324751538"/>
  </node>
  <node label="RRS1" id="997">
    <att type="string" name="canonicalName" value="RRS1"/>
    <att type="string" name="Gene" value="854469"/>
    <att type="string" name="Symbol" value="RRS1"/>
    <att type="integer" name="DEGREE" value="131"/>
    <graphics type="CIRCLE" x="377.20635112940886" y="436.6614197900834"/>
  </node>
  <node label="UAF30" id="998">
    <att type="string" name="canonicalName" value="UAF30"/>
    <att type="string" name="Gene" value="854470"/>
    <att type="string" name="Symbol" value="UAF30"/>
    <att type="integer" name="DEGREE" value="51"/>
    <graphics type="CIRCLE" x="173.66991859121066" y="309.5632414692902"/>
  </node>
  <node label="RAX1" id="999">
    <att type="string" name="canonicalName" value="RAX1"/>
    <att type="string" name="Gene" value="854477"/>
    <att type="string" name="Symbol" value="RAX1"/>
    <att type="integer" name="DEGREE" value="6"/>
    <graphics type="CIRCLE" x="302.921683660186" y="361.4215894305749"/>
  </node>
  <node label="RRG7" id="1000">
    <att type="string" name="canonicalName" value="RRG7"/>
    <att type="string" name="Gene" value="854482"/>
    <att type="string" name="Symbol" value="RRG7"/>
    <att type="integer" name="DEGREE" value="3"/>
    <graphics type="CIRCLE" x="304.0129753571924" y="190.0787157583027"/>
  </node>
  <node label="NOP58" id="1001">
    <att type="string" name="canonicalName" value="NOP58"/>
    <att type="string" name="Gene" value="854487"/>
    <att type="string" name="Symbol" value="NOP58"/>
    <att type="integer" name="DEGREE" value="212"/>
    <graphics type="CIRCLE" x="158.4672745460581" y="390.55269922771106"/>
  </node>
  <node label="RPL20B" id="1002">
    <att type="string" name="canonicalName" value="RPL20B"/>
    <att type="string" name="Gene" value="854489"/>
    <att type="string" name="Symbol" value="RPL20B"/>
    <att type="integer" name="DEGREE" value="173"/>
    <graphics type="CIRCLE" x="340.15788559788206" y="395.1433848399822"/>
  </node>
  <node label="SPS4" id="1003">
    <att type="string" name="canonicalName" value="SPS4"/>
    <att type="string" name="Gene" value="854490"/>
    <att type="string" name="Symbol" value="SPS4"/>
    <att type="integer" name="DEGREE" value="1"/>
    <graphics type="CIRCLE" x="273.93287647088016" y="439.14822966540623"/>
  </node>
  <node label="SFG1" id="1004">
    <att type="string" name="canonicalName" value="SFG1"/>
    <att type="string" name="Gene" value="854493"/>
    <att type="string" name="Symbol" value="SFG1"/>
    <att type="integer" name="DEGREE" value="2"/>
    <graphics type="CIRCLE" x="344.8936636781491" y="201.7752623736491"/>
  </node>
  <node label="MYO2" id="1005">
    <att type="string" name="canonicalName" value="MYO2"/>
    <att type="string" name="Gene" value="854504"/>
    <att type="string" name="Symbol" value="MYO2"/>
    <att type="integer" name="DEGREE" value="120"/>
    <graphics type="CIRCLE" x="267.8212338250279" y="320.40025438510906"/>
  </node>
  <node label="MIP1" id="1006">
    <att type="string" name="canonicalName" value="MIP1"/>
    <att type="string" name="Gene" value="854508"/>
    <att type="string" name="Symbol" value="MIP1"/>
    <att type="integer" name="DEGREE" value="23"/>
    <graphics type="CIRCLE" x="258.0975942334253" y="156.8461835521634"/>
  </node>
  <node label="MRS2" id="1007">
    <att type="string" name="canonicalName" value="MRS2"/>
    <att type="string" name="Gene" value="854511"/>
    <att type="string" name="Symbol" value="MRS2"/>
    <att type="integer" name="DEGREE" value="23"/>
    <graphics type="CIRCLE" x="252.7779770402948" y="253.56243266547426"/>
  </node>
  <node label="UBC11" id="1008">
    <att type="string" name="canonicalName" value="UBC11"/>
    <att type="string" name="Gene" value="854517"/>
    <att type="string" name="Symbol" value="UBC11"/>
    <att type="integer" name="DEGREE" value="57"/>
    <graphics type="CIRCLE" x="431.0365751377211" y="169.52296069145194"/>
  </node>
  <node label="RPA43" id="1009">
    <att type="string" name="canonicalName" value="RPA43"/>
    <att type="string" name="Gene" value="854518"/>
    <att type="string" name="Symbol" value="RPA43"/>
    <att type="integer" name="DEGREE" value="38"/>
    <graphics type="CIRCLE" x="442.92091756238307" y="160.31487051337655"/>
  </node>
  <node label="RPA190" id="1010">
    <att type="string" name="canonicalName" value="RPA190"/>
    <att type="string" name="Gene" value="854519"/>
    <att type="string" name="Symbol" value="RPA190"/>
    <att type="integer" name="DEGREE" value="160"/>
    <graphics type="CIRCLE" x="389.9251892662944" y="219.43991689229333"/>
  </node>
  <node label="YOR343W-B" id="1011">
    <att type="string" name="canonicalName" value="YOR343W-B"/>
    <att type="string" name="Gene" value="854523"/>
    <att type="string" name="Symbol" value="YOR343W-B"/>
    <att type="integer" name="DEGREE" value="7"/>
    <graphics type="CIRCLE" x="401.51564722161265" y="269.10155984394856"/>
  </node>
  <node label="PUT4" id="1012">
    <att type="string" name="canonicalName" value="PUT4"/>
    <att type="string" name="Gene" value="854530"/>
    <att type="string" name="Symbol" value="PUT4"/>
    <att type="integer" name="DEGREE" value="4"/>
    <graphics type="CIRCLE" x="336.9164536420759" y="442.770361891068"/>
  </node>
  <node label="CIN1" id="1013">
    <att type="string" name="canonicalName" value="CIN1"/>
    <att type="string" name="Gene" value="854531"/>
    <att type="string" name="Symbol" value="CIN1"/>
    <att type="integer" name="DEGREE" value="41"/>
    <graphics type="CIRCLE" x="386.5193540241703" y="239.94363328294708"/>
  </node>
  <node label="GDS1" id="1014">
    <att type="string" name="canonicalName" value="GDS1"/>
    <att type="string" name="Gene" value="854537"/>
    <att type="string" name="Symbol" value="GDS1"/>
    <att type="integer" name="DEGREE" value="12"/>
    <graphics type="CIRCLE" x="331.0289209181773" y="257.74213838612354"/>
  </node>
  <node label="CIR2" id="1015">
    <att type="string" name="canonicalName" value="CIR2"/>
    <att type="string" name="Gene" value="854538"/>
    <att type="string" name="Symbol" value="CIR2"/>
    <att type="integer" name="DEGREE" value="4"/>
    <graphics type="CIRCLE" x="253.45196251851775" y="363.2687866830277"/>
  </node>
  <node label="VTS1" id="1016">
    <att type="string" name="canonicalName" value="VTS1"/>
    <att type="string" name="Gene" value="854541"/>
    <att type="string" name="Symbol" value="VTS1"/>
    <att type="integer" name="DEGREE" value="92"/>
    <graphics type="CIRCLE" x="159.2637925263469" y="258.7007318942566"/>
  </node>
  <node label="PRT1" id="1017">
    <att type="string" name="canonicalName" value="PRT1"/>
    <att type="string" name="Gene" value="854543"/>
    <att type="string" name="Symbol" value="PRT1"/>
    <att type="integer" name="DEGREE" value="89"/>
    <graphics type="CIRCLE" x="203.16642807141204" y="348.92831840366773"/>
  </node>
  <node label="GDH1" id="1018">
    <att type="string" name="canonicalName" value="GDH1"/>
    <att type="string" name="Gene" value="854557"/>
    <att type="string" name="Symbol" value="GDH1"/>
    <att type="integer" name="DEGREE" value="26"/>
    <graphics type="CIRCLE" x="441.66611292731403" y="441.9460664285206"/>
  </node>
  <node label="YOR385W" id="1019">
    <att type="string" name="canonicalName" value="YOR385W"/>
    <att type="string" name="Gene" value="854567"/>
    <att type="string" name="Symbol" value="YOR385W"/>
    <att type="integer" name="DEGREE" value="3"/>
    <graphics type="CIRCLE" x="369.8822970871553" y="385.7433274034222"/>
  </node>
  <node label="PHR1" id="1020">
    <att type="string" name="canonicalName" value="PHR1"/>
    <att type="string" name="Gene" value="854568"/>
    <att type="string" name="Symbol" value="PHR1"/>
    <att type="integer" name="DEGREE" value="13"/>
    <graphics type="CIRCLE" x="364.62323706690665" y="208.1038021771762"/>
  </node>
  <node label="VTH1" id="1021">
    <att type="string" name="canonicalName" value="VTH1"/>
    <att type="string" name="Gene" value="854634"/>
    <att type="string" name="Symbol" value="VTH1"/>
    <att type="integer" name="DEGREE" value="17"/>
    <graphics type="CIRCLE" x="202.05772070019466" y="155.25403738968063"/>
  </node>
  <node label="SMU2" id="1022">
    <att type="string" name="canonicalName" value="SMU2"/>
    <att type="string" name="Gene" value="854645"/>
    <att type="string" name="Symbol" value="SMU2"/>
    <att type="integer" name="DEGREE" value="18"/>
    <graphics type="CIRCLE" x="233.59671532308363" y="209.70160835286165"/>
  </node>
  <node label="BNR1" id="1023">
    <att type="string" name="canonicalName" value="BNR1"/>
    <att type="string" name="Gene" value="854647"/>
    <att type="string" name="Symbol" value="BNR1"/>
    <att type="integer" name="DEGREE" value="52"/>
    <graphics type="CIRCLE" x="165.82408558169476" y="236.70502235730092"/>
  </node>
  <node label="MLP2" id="1024">
    <att type="string" name="canonicalName" value="MLP2"/>
    <att type="string" name="Gene" value="854657"/>
    <att type="string" name="Symbol" value="MLP2"/>
    <att type="integer" name="DEGREE" value="136"/>
    <graphics type="CIRCLE" x="342.55747680608147" y="156.84731435659265"/>
  </node>
  <node label="PAN6" id="1025">
    <att type="string" name="canonicalName" value="PAN6"/>
    <att type="string" name="Gene" value="854661"/>
    <att type="string" name="Symbol" value="PAN6"/>
    <att type="integer" name="DEGREE" value="11"/>
    <graphics type="CIRCLE" x="370.748487517012" y="419.8819902265073"/>
  </node>
  <node label="AXL2" id="1026">
    <att type="string" name="canonicalName" value="AXL2"/>
    <att type="string" name="Gene" value="854666"/>
    <att type="string" name="Symbol" value="AXL2"/>
    <att type="integer" name="DEGREE" value="19"/>
    <graphics type="CIRCLE" x="434.8465397974869" y="244.9915830833918"/>
  </node>
  <node label="REV7" id="1027">
    <att type="string" name="canonicalName" value="REV7"/>
    <att type="string" name="Gene" value="854667"/>
    <att type="string" name="Symbol" value="REV7"/>
    <att type="integer" name="DEGREE" value="20"/>
    <graphics type="CIRCLE" x="211.74376179651196" y="435.25553513626426"/>
  </node>
  <node label="TPM2" id="1028">
    <att type="string" name="canonicalName" value="TPM2"/>
    <att type="string" name="Gene" value="854668"/>
    <att type="string" name="Symbol" value="TPM2"/>
    <att type="integer" name="DEGREE" value="27"/>
    <graphics type="CIRCLE" x="173.62625208535346" y="369.35328607765814"/>
  </node>
  <node label="RPL16A" id="1029">
    <att type="string" name="canonicalName" value="RPL16A"/>
    <att type="string" name="Gene" value="854673"/>
    <att type="string" name="Symbol" value="RPL16A"/>
    <att type="integer" name="DEGREE" value="249"/>
    <graphics type="CIRCLE" x="279.8916837925301" y="257.05161617718454"/>
  </node>
  <node label="CSM2" id="1030">
    <att type="string" name="canonicalName" value="CSM2"/>
    <att type="string" name="Gene" value="854674"/>
    <att type="string" name="Symbol" value="CSM2"/>
    <att type="integer" name="DEGREE" value="18"/>
    <graphics type="CIRCLE" x="274.0015638891449" y="246.48574981575013"/>
  </node>
  <node label="MET18" id="1031">
    <att type="string" name="canonicalName" value="MET18"/>
    <att type="string" name="Gene" value="854678"/>
    <att type="string" name="Symbol" value="MET18"/>
    <att type="integer" name="DEGREE" value="31"/>
    <graphics type="CIRCLE" x="181.72958372196916" y="176.42075898758728"/>
  </node>
  <node label="RRT14" id="1032">
    <att type="string" name="canonicalName" value="RRT14"/>
    <att type="string" name="Gene" value="854679"/>
    <att type="string" name="Symbol" value="RRT14"/>
    <att type="integer" name="DEGREE" value="75"/>
    <graphics type="CIRCLE" x="334.92470889419747" y="150.0862231230073"/>
  </node>
  <node label="STH1" id="1033">
    <att type="string" name="canonicalName" value="STH1"/>
    <att type="string" name="Gene" value="854680"/>
    <att type="string" name="Symbol" value="STH1"/>
    <att type="integer" name="DEGREE" value="123"/>
    <graphics type="CIRCLE" x="424.82939949807695" y="317.41147568691406"/>
  </node>
  <node label="SHQ1" id="1034">
    <att type="string" name="canonicalName" value="SHQ1"/>
    <att type="string" name="Gene" value="854702"/>
    <att type="string" name="Symbol" value="SHQ1"/>
    <att type="integer" name="DEGREE" value="17"/>
    <graphics type="CIRCLE" x="279.264816047477" y="279.47743746722017"/>
  </node>
  <node label="BMT5" id="1035">
    <att type="string" name="canonicalName" value="BMT5"/>
    <att type="string" name="Gene" value="854711"/>
    <att type="string" name="Symbol" value="BMT5"/>
    <att type="integer" name="DEGREE" value="50"/>
    <graphics type="CIRCLE" x="343.7512356275454" y="310.53104950046963"/>
  </node>
  <node label="LYS12" id="1036">
    <att type="string" name="canonicalName" value="LYS12"/>
    <att type="string" name="Gene" value="854714"/>
    <att type="string" name="Symbol" value="LYS12"/>
    <att type="integer" name="DEGREE" value="47"/>
    <graphics type="CIRCLE" x="180.68862702276644" y="414.25179141694105"/>
  </node>
  <node label="UTP25" id="1037">
    <att type="string" name="canonicalName" value="UTP25"/>
    <att type="string" name="Gene" value="854717"/>
    <att type="string" name="Symbol" value="UTP25"/>
    <att type="integer" name="DEGREE" value="77"/>
    <graphics type="CIRCLE" x="352.128131683589" y="184.68533736786932"/>
  </node>
  <node label="ICE2" id="1038">
    <att type="string" name="canonicalName" value="ICE2"/>
    <att type="string" name="Gene" value="854718"/>
    <att type="string" name="Symbol" value="ICE2"/>
    <att type="integer" name="DEGREE" value="21"/>
    <graphics type="CIRCLE" x="199.25694749591847" y="331.2079886533171"/>
  </node>
  <node label="YIL082W-A" id="1039">
    <att type="string" name="canonicalName" value="YIL082W-A"/>
    <att type="string" name="Gene" value="854728"/>
    <att type="string" name="Symbol" value="YIL082W-A"/>
    <att type="integer" name="DEGREE" value="8"/>
    <graphics type="CIRCLE" x="237.5847468363076" y="160.4648627415566"/>
  </node>
  <node label="AIR1" id="1040">
    <att type="string" name="canonicalName" value="AIR1"/>
    <att type="string" name="Gene" value="854731"/>
    <att type="string" name="Symbol" value="AIR1"/>
    <att type="integer" name="DEGREE" value="59"/>
    <graphics type="CIRCLE" x="400.95223693438027" y="396.74539073830067"/>
  </node>
  <node label="THS1" id="1041">
    <att type="string" name="canonicalName" value="THS1"/>
    <att type="string" name="Gene" value="854732"/>
    <att type="string" name="Symbol" value="THS1"/>
    <att type="integer" name="DEGREE" value="44"/>
    <graphics type="CIRCLE" x="219.50382658748305" y="267.58367093927814"/>
  </node>
  <node label="SER33" id="1042">
    <att type="string" name="canonicalName" value="SER33"/>
    <att type="string" name="Gene" value="854736"/>
    <att type="string" name="Symbol" value="SER33"/>
    <att type="integer" name="DEGREE" value="36"/>
    <graphics type="CIRCLE" x="165.66021579374697" y="295.79044544133967"/>
  </node>
  <node label="SPO22" id="1043">
    <att type="string" name="canonicalName" value="SPO22"/>
    <att type="string" name="Gene" value="854737"/>
    <att type="string" name="Symbol" value="SPO22"/>
    <att type="integer" name="DEGREE" value="13"/>
    <graphics type="CIRCLE" x="201.77042154372992" y="311.7932862326364"/>
  </node>
  <node label="RPS24B" id="1044">
    <att type="string" name="canonicalName" value="RPS24B"/>
    <att type="string" name="Gene" value="854741"/>
    <att type="string" name="Symbol" value="RPS24B"/>
    <att type="integer" name="DEGREE" value="207"/>
    <graphics type="CIRCLE" x="367.8550545419407" y="400.05694346422956"/>
  </node>
  <node label="SEC6" id="1045">
    <att type="string" name="canonicalName" value="SEC6"/>
    <att type="string" name="Gene" value="854742"/>
    <att type="string" name="Symbol" value="SEC6"/>
    <att type="integer" name="DEGREE" value="44"/>
    <graphics type="CIRCLE" x="293.57046654195483" y="198.7536259124027"/>
  </node>
  <node label="SNP1" id="1046">
    <att type="string" name="canonicalName" value="SNP1"/>
    <att type="string" name="Gene" value="854749"/>
    <att type="string" name="Symbol" value="SNP1"/>
    <att type="integer" name="DEGREE" value="62"/>
    <graphics type="CIRCLE" x="193.00492627349456" y="235.42123484247077"/>
  </node>
  <node label="GPP1" id="1047">
    <att type="string" name="canonicalName" value="GPP1"/>
    <att type="string" name="Gene" value="854758"/>
    <att type="string" name="Symbol" value="GPP1"/>
    <att type="integer" name="DEGREE" value="28"/>
    <graphics type="CIRCLE" x="386.90133381686985" y="154.70975199595708"/>
  </node>
  <node label="APQ12" id="1048">
    <att type="string" name="canonicalName" value="APQ12"/>
    <att type="string" name="Gene" value="854771"/>
    <att type="string" name="Symbol" value="APQ12"/>
    <att type="integer" name="DEGREE" value="39"/>
    <graphics type="CIRCLE" x="369.84213479531127" y="350.55362892162464"/>
  </node>
  <node label="TED1" id="1049">
    <att type="string" name="canonicalName" value="TED1"/>
    <att type="string" name="Gene" value="854772"/>
    <att type="string" name="Symbol" value="TED1"/>
    <att type="integer" name="DEGREE" value="13"/>
    <graphics type="CIRCLE" x="163.28150369819647" y="268.63717680144634"/>
  </node>
  <node label="CKA1" id="1050">
    <att type="string" name="canonicalName" value="CKA1"/>
    <att type="string" name="Gene" value="854776"/>
    <att type="string" name="Symbol" value="CKA1"/>
    <att type="integer" name="DEGREE" value="147"/>
    <graphics type="CIRCLE" x="248.440765844666" y="294.31490486465725"/>
  </node>
  <node label="EMA17" id="1051">
    <att type="string" name="canonicalName" value="EMA17"/>
    <att type="string" name="Gene" value="854783"/>
    <att type="string" name="Symbol" value="EMA17"/>
    <att type="integer" name="DEGREE" value="5"/>
    <graphics type="CIRCLE" x="175.22879644834617" y="192.24144270218517"/>
  </node>
  <node label="EMC5" id="1052">
    <att type="string" name="canonicalName" value="EMC5"/>
    <att type="string" name="Gene" value="854785"/>
    <att type="string" name="Symbol" value="EMC5"/>
    <att type="integer" name="DEGREE" value="11"/>
    <graphics type="CIRCLE" x="308.1835630662066" y="283.18196834864506"/>
  </node>
  <node label="IRR1" id="1053">
    <att type="string" name="canonicalName" value="IRR1"/>
    <att type="string" name="Gene" value="854786"/>
    <att type="string" name="Symbol" value="IRR1"/>
    <att type="integer" name="DEGREE" value="38"/>
    <graphics type="CIRCLE" x="424.4653527874455" y="346.8850385911052"/>
  </node>
  <node label="RPB3" id="1054">
    <att type="string" name="canonicalName" value="RPB3"/>
    <att type="string" name="Gene" value="854791"/>
    <att type="string" name="Symbol" value="RPB3"/>
    <att type="integer" name="DEGREE" value="271"/>
    <graphics type="CIRCLE" x="157.9952297960725" y="385.4456326540196"/>
  </node>
  <node label="HIS6" id="1055">
    <att type="string" name="canonicalName" value="HIS6"/>
    <att type="string" name="Gene" value="854792"/>
    <att type="string" name="Symbol" value="HIS6"/>
    <att type="integer" name="DEGREE" value="5"/>
    <graphics type="CIRCLE" x="157.03893439106378" y="158.9510626876236"/>
  </node>
  <node label="FAF1" id="1056">
    <att type="string" name="canonicalName" value="FAF1"/>
    <att type="string" name="Gene" value="854793"/>
    <att type="string" name="Symbol" value="FAF1"/>
    <att type="integer" name="DEGREE" value="76"/>
    <graphics type="CIRCLE" x="439.325947115899" y="235.5558394560079"/>
  </node>
  <node label="RPL2B" id="1057">
    <att type="string" name="canonicalName" value="RPL2B"/>
    <att type="string" name="Gene" value="854794"/>
    <att type="string" name="Symbol" value="RPL2B"/>
    <att type="integer" name="DEGREE" value="207"/>
    <graphics type="CIRCLE" x="240.10241889303916" y="163.10930700018173"/>
  </node>
  <node label="SNL1" id="1058">
    <att type="string" name="canonicalName" value="SNL1"/>
    <att type="string" name="Gene" value="854796"/>
    <att type="string" name="Symbol" value="SNL1"/>
    <att type="integer" name="DEGREE" value="62"/>
    <graphics type="CIRCLE" x="315.95476478575347" y="288.48144796407496"/>
  </node>
  <node label="DOT5" id="1059">
    <att type="string" name="canonicalName" value="DOT5"/>
    <att type="string" name="Gene" value="854805"/>
    <att type="string" name="Symbol" value="DOT5"/>
    <att type="integer" name="DEGREE" value="9"/>
    <graphics type="CIRCLE" x="323.4735900685978" y="175.78526860131615"/>
  </node>
  <node label="URM1" id="1060">
    <att type="string" name="canonicalName" value="URM1"/>
    <att type="string" name="Gene" value="854809"/>
    <att type="string" name="Symbol" value="URM1"/>
    <att type="integer" name="DEGREE" value="30"/>
    <graphics type="CIRCLE" x="219.08038067352865" y="312.4625140709164"/>
  </node>
  <node label="YIA6" id="1061">
    <att type="string" name="canonicalName" value="YIA6"/>
    <att type="string" name="Gene" value="854811"/>
    <att type="string" name="Symbol" value="YIA6"/>
    <att type="integer" name="DEGREE" value="7"/>
    <graphics type="CIRCLE" x="170.25384579594902" y="278.39060096631016"/>
  </node>
  <node label="INP51" id="1062">
    <att type="string" name="canonicalName" value="INP51"/>
    <att type="string" name="Gene" value="854815"/>
    <att type="string" name="Symbol" value="INP51"/>
    <att type="integer" name="DEGREE" value="54"/>
    <graphics type="CIRCLE" x="444.18286509035624" y="356.85342925500504"/>
  </node>
  <node label="YIL001W" id="1063">
    <att type="string" name="canonicalName" value="YIL001W"/>
    <att type="string" name="Gene" value="854816"/>
    <att type="string" name="Symbol" value="YIL001W"/>
    <att type="integer" name="DEGREE" value="75"/>
    <graphics type="CIRCLE" x="340.25788618752847" y="177.84588795031786"/>
  </node>
  <node label="IST3" id="1064">
    <att type="string" name="canonicalName" value="IST3"/>
    <att type="string" name="Gene" value="854821"/>
    <att type="string" name="Symbol" value="IST3"/>
    <att type="integer" name="DEGREE" value="52"/>
    <graphics type="CIRCLE" x="251.52940547645233" y="177.96831841561098"/>
  </node>
  <node label="PRI1" id="1065">
    <att type="string" name="canonicalName" value="PRI1"/>
    <att type="string" name="Gene" value="854825"/>
    <att type="string" name="Symbol" value="PRI1"/>
    <att type="integer" name="DEGREE" value="53"/>
    <graphics type="CIRCLE" x="400.97487816680245" y="152.44947425590624"/>
  </node>
  <node label="MSL1" id="1066">
    <att type="string" name="canonicalName" value="MSL1"/>
    <att type="string" name="Gene" value="854826"/>
    <att type="string" name="Symbol" value="MSL1"/>
    <att type="integer" name="DEGREE" value="62"/>
    <graphics type="CIRCLE" x="247.13926698096762" y="229.31445497355844"/>
  </node>
  <node label="DSN1" id="1067">
    <att type="string" name="canonicalName" value="DSN1"/>
    <att type="string" name="Gene" value="854827"/>
    <att type="string" name="Symbol" value="DSN1"/>
    <att type="integer" name="DEGREE" value="260"/>
    <graphics type="CIRCLE" x="330.68432372888265" y="352.785275376305"/>
  </node>
  <node label="SQT1" id="1068">
    <att type="string" name="canonicalName" value="SQT1"/>
    <att type="string" name="Gene" value="854829"/>
    <att type="string" name="Symbol" value="SQT1"/>
    <att type="integer" name="DEGREE" value="62"/>
    <graphics type="CIRCLE" x="424.96154077942816" y="364.7417750665844"/>
  </node>
  <node label="VLD1" id="1069">
    <att type="string" name="canonicalName" value="VLD1"/>
    <att type="string" name="Gene" value="854831"/>
    <att type="string" name="Symbol" value="VLD1"/>
    <att type="integer" name="DEGREE" value="5"/>
    <graphics type="CIRCLE" x="221.56574335705795" y="353.44977758780897"/>
  </node>
  <node label="RPR2" id="1070">
    <att type="string" name="canonicalName" value="RPR2"/>
    <att type="string" name="Gene" value="854832"/>
    <att type="string" name="Symbol" value="RPR2"/>
    <att type="integer" name="DEGREE" value="16"/>
    <graphics type="CIRCLE" x="243.34579501149804" y="234.97340251372734"/>
  </node>
  <node label="FLO11" id="1071">
    <att type="string" name="canonicalName" value="FLO11"/>
    <att type="string" name="Gene" value="854836"/>
    <att type="string" name="Symbol" value="FLO11"/>
    <att type="integer" name="DEGREE" value="18"/>
    <graphics type="CIRCLE" x="421.67197396916004" y="215.00450913812278"/>
  </node>
  <node label="MRS1" id="1072">
    <att type="string" name="canonicalName" value="MRS1"/>
    <att type="string" name="Gene" value="854839"/>
    <att type="string" name="Symbol" value="MRS1"/>
    <att type="integer" name="DEGREE" value="11"/>
    <graphics type="CIRCLE" x="296.63680032568493" y="345.8632438547005"/>
  </node>
  <node label="SEC11" id="1073">
    <att type="string" name="canonicalName" value="SEC11"/>
    <att type="string" name="Gene" value="854840"/>
    <att type="string" name="Symbol" value="SEC11"/>
    <att type="integer" name="DEGREE" value="20"/>
    <graphics type="CIRCLE" x="236.1079298506072" y="368.5191362296275"/>
  </node>
  <node label="DAL81" id="1074">
    <att type="string" name="canonicalName" value="DAL81"/>
    <att type="string" name="Gene" value="854841"/>
    <att type="string" name="Symbol" value="DAL81"/>
    <att type="integer" name="DEGREE" value="9"/>
    <graphics type="CIRCLE" x="385.17816278145733" y="188.96896398285008"/>
  </node>
  <node label="YVH1" id="1075">
    <att type="string" name="canonicalName" value="YVH1"/>
    <att type="string" name="Gene" value="854844"/>
    <att type="string" name="Symbol" value="YVH1"/>
    <att type="integer" name="DEGREE" value="141"/>
    <graphics type="CIRCLE" x="210.47866355910762" y="404.97751735618397"/>
  </node>
  <node label="DAL1" id="1076">
    <att type="string" name="canonicalName" value="DAL1"/>
    <att type="string" name="Gene" value="854845"/>
    <att type="string" name="Symbol" value="DAL1"/>
    <att type="integer" name="DEGREE" value="4"/>
    <graphics type="CIRCLE" x="287.4898585683323" y="350.01584313434296"/>
  </node>
  <node label="DAL7" id="1077">
    <att type="string" name="canonicalName" value="DAL7"/>
    <att type="string" name="Gene" value="854849"/>
    <att type="string" name="Symbol" value="DAL7"/>
    <att type="integer" name="DEGREE" value="26"/>
    <graphics type="CIRCLE" x="205.60223999620808" y="253.4802067341498"/>
  </node>
  <node label="DAL3" id="1078">
    <att type="string" name="canonicalName" value="DAL3"/>
    <att type="string" name="Gene" value="854850"/>
    <att type="string" name="Symbol" value="DAL3"/>
    <att type="integer" name="DEGREE" value="6"/>
    <graphics type="CIRCLE" x="237.12898208656674" y="350.7951863742087"/>
  </node>
  <node label="YIR042C" id="1079">
    <att type="string" name="canonicalName" value="YIR042C"/>
    <att type="string" name="Gene" value="854860"/>
    <att type="string" name="Symbol" value="YIR042C"/>
    <att type="integer" name="DEGREE" value="1"/>
    <graphics type="CIRCLE" x="230.32984221625566" y="325.26546132503495"/>
  </node>
  <node label="YML108W" id="1080">
    <att type="string" name="canonicalName" value="YML108W"/>
    <att type="string" name="Gene" value="854863"/>
    <att type="string" name="Symbol" value="YML108W"/>
    <att type="integer" name="DEGREE" value="6"/>
    <graphics type="CIRCLE" x="300.4494470773411" y="281.61550569127877"/>
  </node>
  <node label="PML39" id="1081">
    <att type="string" name="canonicalName" value="PML39"/>
    <att type="string" name="Gene" value="854864"/>
    <att type="string" name="Symbol" value="PML39"/>
    <att type="integer" name="DEGREE" value="12"/>
    <graphics type="CIRCLE" x="239.70661296077634" y="358.48434043052976"/>
  </node>
  <node label="URA5" id="1082">
    <att type="string" name="canonicalName" value="URA5"/>
    <att type="string" name="Gene" value="854865"/>
    <att type="string" name="Symbol" value="URA5"/>
    <att type="integer" name="DEGREE" value="15"/>
    <graphics type="CIRCLE" x="213.2802354441651" y="325.99953529724144"/>
  </node>
  <node label="SEC65" id="1083">
    <att type="string" name="canonicalName" value="SEC65"/>
    <att type="string" name="Gene" value="854866"/>
    <att type="string" name="Symbol" value="SEC65"/>
    <att type="integer" name="DEGREE" value="109"/>
    <graphics type="CIRCLE" x="221.8698656149803" y="267.89093531961817"/>
  </node>
  <node label="MDM1" id="1084">
    <att type="string" name="canonicalName" value="MDM1"/>
    <att type="string" name="Gene" value="854867"/>
    <att type="string" name="Symbol" value="MDM1"/>
    <att type="integer" name="DEGREE" value="18"/>
    <graphics type="CIRCLE" x="374.32978911697694" y="395.56131353850594"/>
  </node>
  <node label="NUP188" id="1085">
    <att type="string" name="canonicalName" value="NUP188"/>
    <att type="string" name="Gene" value="854868"/>
    <att type="string" name="Symbol" value="NUP188"/>
    <att type="integer" name="DEGREE" value="52"/>
    <graphics type="CIRCLE" x="314.33997846684827" y="372.283080647878"/>
  </node>
  <node label="VPS9" id="1086">
    <att type="string" name="canonicalName" value="VPS9"/>
    <att type="string" name="Gene" value="854876"/>
    <att type="string" name="Symbol" value="VPS9"/>
    <att type="integer" name="DEGREE" value="94"/>
    <graphics type="CIRCLE" x="296.5851058828031" y="423.85146795761364"/>
  </node>
  <node label="YML096W" id="1087">
    <att type="string" name="canonicalName" value="YML096W"/>
    <att type="string" name="Gene" value="854877"/>
    <att type="string" name="Symbol" value="YML096W"/>
    <att type="integer" name="DEGREE" value="11"/>
    <graphics type="CIRCLE" x="401.3423174788545" y="355.22095275775126"/>
  </node>
  <node label="GIM5" id="1088">
    <att type="string" name="canonicalName" value="GIM5"/>
    <att type="string" name="Gene" value="854879"/>
    <att type="string" name="Symbol" value="GIM5"/>
    <att type="integer" name="DEGREE" value="75"/>
    <graphics type="CIRCLE" x="345.79613376592005" y="359.2685170823182"/>
  </node>
  <node label="UTP14" id="1089">
    <att type="string" name="canonicalName" value="UTP14"/>
    <att type="string" name="Gene" value="854881"/>
    <att type="string" name="Symbol" value="UTP14"/>
    <att type="integer" name="DEGREE" value="163"/>
    <graphics type="CIRCLE" x="203.70041409869458" y="359.4313761198482"/>
  </node>
  <node label="ALO1" id="1090">
    <att type="string" name="canonicalName" value="ALO1"/>
    <att type="string" name="Gene" value="854888"/>
    <att type="string" name="Symbol" value="ALO1"/>
    <att type="integer" name="DEGREE" value="11"/>
    <graphics type="CIRCLE" x="281.8772633565561" y="195.97370204685345"/>
  </node>
  <node label="DUS1" id="1091">
    <att type="string" name="canonicalName" value="DUS1"/>
    <att type="string" name="Gene" value="854895"/>
    <att type="string" name="Symbol" value="DUS1"/>
    <att type="integer" name="DEGREE" value="7"/>
    <graphics type="CIRCLE" x="366.900631252165" y="443.7977745630907"/>
  </node>
  <node label="BET5" id="1092">
    <att type="string" name="canonicalName" value="BET5"/>
    <att type="string" name="Gene" value="854898"/>
    <att type="string" name="Symbol" value="BET5"/>
    <att type="integer" name="DEGREE" value="27"/>
    <graphics type="CIRCLE" x="444.79319584733463" y="231.73114781842628"/>
  </node>
  <node label="HMG1" id="1093">
    <att type="string" name="canonicalName" value="HMG1"/>
    <att type="string" name="Gene" value="854900"/>
    <att type="string" name="Symbol" value="HMG1"/>
    <att type="integer" name="DEGREE" value="26"/>
    <graphics type="CIRCLE" x="376.44484920776" y="378.6673685073971"/>
  </node>
  <node label="FPR3" id="1094">
    <att type="string" name="canonicalName" value="FPR3"/>
    <att type="string" name="Gene" value="854901"/>
    <att type="string" name="Symbol" value="FPR3"/>
    <att type="integer" name="DEGREE" value="81"/>
    <graphics type="CIRCLE" x="174.9606686017104" y="225.00552131434767"/>
  </node>
  <node label="RPL6A" id="1095">
    <att type="string" name="canonicalName" value="RPL6A"/>
    <att type="string" name="Gene" value="854902"/>
    <att type="string" name="Symbol" value="RPL6A"/>
    <att type="integer" name="DEGREE" value="180"/>
    <graphics type="CIRCLE" x="401.6134050445394" y="345.5089352081916"/>
  </node>
  <node label="TCB3" id="1096">
    <att type="string" name="canonicalName" value="TCB3"/>
    <att type="string" name="Gene" value="854903"/>
    <att type="string" name="Symbol" value="TCB3"/>
    <att type="integer" name="DEGREE" value="36"/>
    <graphics type="CIRCLE" x="286.0716608131131" y="418.37432921854895"/>
  </node>
  <node label="COG8" id="1097">
    <att type="string" name="canonicalName" value="COG8"/>
    <att type="string" name="Gene" value="854904"/>
    <att type="string" name="Symbol" value="COG8"/>
    <att type="integer" name="DEGREE" value="65"/>
    <graphics type="CIRCLE" x="421.26175023549325" y="253.92307711077888"/>
  </node>
  <node label="COS3" id="1098">
    <att type="string" name="canonicalName" value="COS3"/>
    <att type="string" name="Gene" value="854907"/>
    <att type="string" name="Symbol" value="COS3"/>
    <att type="integer" name="DEGREE" value="2"/>
    <graphics type="CIRCLE" x="407.2177339391221" y="433.24428535177634"/>
  </node>
  <node label="RSC9" id="1099">
    <att type="string" name="canonicalName" value="RSC9"/>
    <att type="string" name="Gene" value="854912"/>
    <att type="string" name="Symbol" value="RSC9"/>
    <att type="integer" name="DEGREE" value="28"/>
    <graphics type="CIRCLE" x="180.6546323628449" y="429.6492069276661"/>
  </node>
  <node label="ERG13" id="1100">
    <att type="string" name="canonicalName" value="ERG13"/>
    <att type="string" name="Gene" value="854913"/>
    <att type="string" name="Symbol" value="ERG13"/>
    <att type="integer" name="DEGREE" value="40"/>
    <graphics type="CIRCLE" x="272.3081532026553" y="405.09009303643126"/>
  </node>
  <node label="TUB3" id="1101">
    <att type="string" name="canonicalName" value="TUB3"/>
    <att type="string" name="Gene" value="854915"/>
    <att type="string" name="Symbol" value="TUB3"/>
    <att type="integer" name="DEGREE" value="90"/>
    <graphics type="CIRCLE" x="216.35183244879568" y="423.0137686868542"/>
  </node>
  <node label="PHO84" id="1102">
    <att type="string" name="canonicalName" value="PHO84"/>
    <att type="string" name="Gene" value="854916"/>
    <att type="string" name="Symbol" value="PHO84"/>
    <att type="integer" name="DEGREE" value="27"/>
    <graphics type="CIRCLE" x="292.802626828097" y="250.77952458353397"/>
  </node>
  <node label="GTR1" id="1103">
    <att type="string" name="canonicalName" value="GTR1"/>
    <att type="string" name="Gene" value="854918"/>
    <att type="string" name="Symbol" value="GTR1"/>
    <att type="integer" name="DEGREE" value="48"/>
    <graphics type="CIRCLE" x="272.4651151409247" y="162.02490742544066"/>
  </node>
  <node label="VAN1" id="1104">
    <att type="string" name="canonicalName" value="VAN1"/>
    <att type="string" name="Gene" value="854925"/>
    <att type="string" name="Symbol" value="VAN1"/>
    <att type="integer" name="DEGREE" value="10"/>
    <graphics type="CIRCLE" x="347.93111497368966" y="333.6329702465681"/>
  </node>
  <node label="TAF8" id="1105">
    <att type="string" name="canonicalName" value="TAF8"/>
    <att type="string" name="Gene" value="854926"/>
    <att type="string" name="Symbol" value="TAF8"/>
    <att type="integer" name="DEGREE" value="28"/>
    <graphics type="CIRCLE" x="290.49525658880293" y="183.41343668986326"/>
  </node>
  <node label="BUL2" id="1106">
    <att type="string" name="canonicalName" value="BUL2"/>
    <att type="string" name="Gene" value="854929"/>
    <att type="string" name="Symbol" value="BUL2"/>
    <att type="integer" name="DEGREE" value="60"/>
    <graphics type="CIRCLE" x="208.70655455182936" y="305.46949217323004"/>
  </node>
  <node label="ZDS2" id="1107">
    <att type="string" name="canonicalName" value="ZDS2"/>
    <att type="string" name="Gene" value="854931"/>
    <att type="string" name="Symbol" value="ZDS2"/>
    <att type="integer" name="DEGREE" value="27"/>
    <graphics type="CIRCLE" x="261.80672778481267" y="374.09011224537113"/>
  </node>
  <node label="TEM1" id="1108">
    <att type="string" name="canonicalName" value="TEM1"/>
    <att type="string" name="Gene" value="854938"/>
    <att type="string" name="Symbol" value="TEM1"/>
    <att type="integer" name="DEGREE" value="142"/>
    <graphics type="CIRCLE" x="420.4188493715515" y="363.32636920703453"/>
  </node>
  <node label="RPS1B" id="1109">
    <att type="string" name="canonicalName" value="RPS1B"/>
    <att type="string" name="Gene" value="854939"/>
    <att type="string" name="Symbol" value="RPS1B"/>
    <att type="integer" name="DEGREE" value="221"/>
    <graphics type="CIRCLE" x="152.95785962717406" y="167.53053255954174"/>
  </node>
  <node label="MFT1" id="1110">
    <att type="string" name="canonicalName" value="MFT1"/>
    <att type="string" name="Gene" value="854940"/>
    <att type="string" name="Symbol" value="MFT1"/>
    <att type="integer" name="DEGREE" value="50"/>
    <graphics type="CIRCLE" x="364.61998517040945" y="338.76099518295234"/>
  </node>
  <node label="PIF1" id="1111">
    <att type="string" name="canonicalName" value="PIF1"/>
    <att type="string" name="Gene" value="854941"/>
    <att type="string" name="Symbol" value="PIF1"/>
    <att type="integer" name="DEGREE" value="69"/>
    <graphics type="CIRCLE" x="156.62913212337696" y="427.9207634087908"/>
  </node>
  <node label="OGG1" id="1112">
    <att type="string" name="canonicalName" value="OGG1"/>
    <att type="string" name="Gene" value="854942"/>
    <att type="string" name="Symbol" value="OGG1"/>
    <att type="integer" name="DEGREE" value="11"/>
    <graphics type="CIRCLE" x="435.30384817307726" y="210.33697463978876"/>
  </node>
  <node label="NTE1" id="1113">
    <att type="string" name="canonicalName" value="NTE1"/>
    <att type="string" name="Gene" value="854943"/>
    <att type="string" name="Symbol" value="NTE1"/>
    <att type="integer" name="DEGREE" value="47"/>
    <graphics type="CIRCLE" x="271.4869342417023" y="409.30851035429373"/>
  </node>
  <node label="IMD4" id="1114">
    <att type="string" name="canonicalName" value="IMD4"/>
    <att type="string" name="Gene" value="854948"/>
    <att type="string" name="Symbol" value="IMD4"/>
    <att type="integer" name="DEGREE" value="64"/>
    <graphics type="CIRCLE" x="428.6240156244595" y="209.02974491951167"/>
  </node>
  <node label="SPC2" id="1115">
    <att type="string" name="canonicalName" value="SPC2"/>
    <att type="string" name="Gene" value="854949"/>
    <att type="string" name="Symbol" value="SPC2"/>
    <att type="integer" name="DEGREE" value="23"/>
    <graphics type="CIRCLE" x="353.6238476132727" y="301.08917301427584"/>
  </node>
  <node label="YML053C" id="1116">
    <att type="string" name="canonicalName" value="YML053C"/>
    <att type="string" name="Gene" value="854952"/>
    <att type="string" name="Symbol" value="YML053C"/>
    <att type="integer" name="DEGREE" value="6"/>
    <graphics type="CIRCLE" x="365.41430524848784" y="201.65336784005126"/>
  </node>
  <node label="RSE1" id="1117">
    <att type="string" name="canonicalName" value="RSE1"/>
    <att type="string" name="Gene" value="854956"/>
    <att type="string" name="Symbol" value="RSE1"/>
    <att type="integer" name="DEGREE" value="84"/>
    <graphics type="CIRCLE" x="443.50322804855176" y="386.5946140921269"/>
  </node>
  <node label="PRP39" id="1118">
    <att type="string" name="canonicalName" value="PRP39"/>
    <att type="string" name="Gene" value="854960"/>
    <att type="string" name="Symbol" value="PRP39"/>
    <att type="integer" name="DEGREE" value="23"/>
    <graphics type="CIRCLE" x="377.8893718222939" y="300.2574103271631"/>
  </node>
  <node label="RRN11" id="1119">
    <att type="string" name="canonicalName" value="RRN11"/>
    <att type="string" name="Gene" value="854964"/>
    <att type="string" name="Symbol" value="RRN11"/>
    <att type="integer" name="DEGREE" value="17"/>
    <graphics type="CIRCLE" x="406.55476427052065" y="350.5655969682607"/>
  </node>
  <node label="YMD8" id="1120">
    <att type="string" name="canonicalName" value="YMD8"/>
    <att type="string" name="Gene" value="854970"/>
    <att type="string" name="Symbol" value="YMD8"/>
    <att type="integer" name="DEGREE" value="16"/>
    <graphics type="CIRCLE" x="275.09171975620006" y="354.8519614805725"/>
  </node>
  <node label="YML037C" id="1121">
    <att type="string" name="canonicalName" value="YML037C"/>
    <att type="string" name="Gene" value="854971"/>
    <att type="string" name="Symbol" value="YML037C"/>
    <att type="integer" name="DEGREE" value="11"/>
    <graphics type="CIRCLE" x="279.6178502942364" y="436.5224948270417"/>
  </node>
  <node label="CGI121" id="1122">
    <att type="string" name="canonicalName" value="CGI121"/>
    <att type="string" name="Gene" value="854972"/>
    <att type="string" name="Symbol" value="CGI121"/>
    <att type="integer" name="DEGREE" value="11"/>
    <graphics type="CIRCLE" x="313.9535924495691" y="359.32237394319543"/>
  </node>
  <node label="NDC1" id="1123">
    <att type="string" name="canonicalName" value="NDC1"/>
    <att type="string" name="Gene" value="854977"/>
    <att type="string" name="Symbol" value="NDC1"/>
    <att type="integer" name="DEGREE" value="41"/>
    <graphics type="CIRCLE" x="251.21046184217516" y="361.8400409472552"/>
  </node>
  <node label="RPS18B" id="1124">
    <att type="string" name="canonicalName" value="RPS18B"/>
    <att type="string" name="Gene" value="854982"/>
    <att type="string" name="Symbol" value="RPS18B"/>
    <att type="integer" name="DEGREE" value="215"/>
    <graphics type="CIRCLE" x="340.37480352568593" y="318.75994201765496"/>
  </node>
  <node label="APT1" id="1125">
    <att type="string" name="canonicalName" value="APT1"/>
    <att type="string" name="Gene" value="854986"/>
    <att type="string" name="Symbol" value="APT1"/>
    <att type="integer" name="DEGREE" value="11"/>
    <graphics type="CIRCLE" x="403.3180170455714" y="198.22497421345759"/>
  </node>
  <node label="OST6" id="1126">
    <att type="string" name="canonicalName" value="OST6"/>
    <att type="string" name="Gene" value="854989"/>
    <att type="string" name="Symbol" value="OST6"/>
    <att type="integer" name="DEGREE" value="25"/>
    <graphics type="CIRCLE" x="300.7347181663745" y="152.93877974730316"/>
  </node>
  <node label="PSP2" id="1127">
    <att type="string" name="canonicalName" value="PSP2"/>
    <att type="string" name="Gene" value="854991"/>
    <att type="string" name="Symbol" value="PSP2"/>
    <att type="integer" name="DEGREE" value="19"/>
    <graphics type="CIRCLE" x="445.2886807253169" y="293.0712715766193"/>
  </node>
  <node label="PPZ1" id="1128">
    <att type="string" name="canonicalName" value="PPZ1"/>
    <att type="string" name="Gene" value="854992"/>
    <att type="string" name="Symbol" value="PPZ1"/>
    <att type="integer" name="DEGREE" value="91"/>
    <graphics type="CIRCLE" x="398.69883476066457" y="263.0958082397944"/>
  </node>
  <node label="TAF11" id="1129">
    <att type="string" name="canonicalName" value="TAF11"/>
    <att type="string" name="Gene" value="854993"/>
    <att type="string" name="Symbol" value="TAF11"/>
    <att type="integer" name="DEGREE" value="23"/>
    <graphics type="CIRCLE" x="378.85462227550795" y="353.62925266855416"/>
  </node>
  <node label="TRM9" id="1130">
    <att type="string" name="canonicalName" value="TRM9"/>
    <att type="string" name="Gene" value="854994"/>
    <att type="string" name="Symbol" value="TRM9"/>
    <att type="integer" name="DEGREE" value="20"/>
    <graphics type="CIRCLE" x="307.2046343040539" y="276.99900366369513"/>
  </node>
  <node label="ERG6" id="1131">
    <att type="string" name="canonicalName" value="ERG6"/>
    <att type="string" name="Gene" value="855003"/>
    <att type="string" name="Symbol" value="ERG6"/>
    <att type="integer" name="DEGREE" value="74"/>
    <graphics type="CIRCLE" x="289.84957136534814" y="260.7021916071424"/>
  </node>
  <node label="CDC5" id="1132">
    <att type="string" name="canonicalName" value="CDC5"/>
    <att type="string" name="Gene" value="855013"/>
    <att type="string" name="Symbol" value="CDC5"/>
    <att type="integer" name="DEGREE" value="104"/>
    <graphics type="CIRCLE" x="376.97831420869204" y="176.25481869210475"/>
  </node>
  <node label="HXT2" id="1133">
    <att type="string" name="canonicalName" value="HXT2"/>
    <att type="string" name="Gene" value="855023"/>
    <att type="string" name="Symbol" value="HXT2"/>
    <att type="integer" name="DEGREE" value="9"/>
    <graphics type="CIRCLE" x="223.17742763249223" y="411.0196807084025"/>
  </node>
  <node label="SEC59" id="1134">
    <att type="string" name="canonicalName" value="SEC59"/>
    <att type="string" name="Gene" value="855026"/>
    <att type="string" name="Symbol" value="SEC59"/>
    <att type="integer" name="DEGREE" value="10"/>
    <graphics type="CIRCLE" x="368.55056555304657" y="219.33918368504118"/>
  </node>
  <node label="BUD22" id="1135">
    <att type="string" name="canonicalName" value="BUD22"/>
    <att type="string" name="Gene" value="855028"/>
    <att type="string" name="Symbol" value="BUD22"/>
    <att type="integer" name="DEGREE" value="85"/>
    <graphics type="CIRCLE" x="219.70345773771015" y="243.11155663601832"/>
  </node>
  <node label="ERG5" id="1136">
    <att type="string" name="canonicalName" value="ERG5"/>
    <att type="string" name="Gene" value="855029"/>
    <att type="string" name="Symbol" value="ERG5"/>
    <att type="integer" name="DEGREE" value="27"/>
    <graphics type="CIRCLE" x="175.6515612510094" y="428.89812070060304"/>
  </node>
  <node label="PEX9" id="1137">
    <att type="string" name="canonicalName" value="PEX9"/>
    <att type="string" name="Gene" value="855032"/>
    <att type="string" name="Symbol" value="PEX9"/>
    <att type="integer" name="DEGREE" value="8"/>
    <graphics type="CIRCLE" x="321.0866434049469" y="299.6352090879197"/>
  </node>
  <node label="CSI1" id="1138">
    <att type="string" name="canonicalName" value="CSI1"/>
    <att type="string" name="Gene" value="855040"/>
    <att type="string" name="Symbol" value="CSI1"/>
    <att type="integer" name="DEGREE" value="18"/>
    <graphics type="CIRCLE" x="255.95666633349543" y="154.4548138795492"/>
  </node>
  <node label="PEX12" id="1139">
    <att type="string" name="canonicalName" value="PEX12"/>
    <att type="string" name="Gene" value="855041"/>
    <att type="string" name="Symbol" value="PEX12"/>
    <att type="integer" name="DEGREE" value="13"/>
    <graphics type="CIRCLE" x="319.70933540414217" y="331.21976540404444"/>
  </node>
  <node label="TAP42" id="1140">
    <att type="string" name="canonicalName" value="TAP42"/>
    <att type="string" name="Gene" value="855043"/>
    <att type="string" name="Symbol" value="TAP42"/>
    <att type="integer" name="DEGREE" value="22"/>
    <graphics type="CIRCLE" x="267.184552027419" y="251.6604065797192"/>
  </node>
  <node label="ARP9" id="1141">
    <att type="string" name="canonicalName" value="ARP9"/>
    <att type="string" name="Gene" value="855049"/>
    <att type="string" name="Symbol" value="ARP9"/>
    <att type="integer" name="DEGREE" value="105"/>
    <graphics type="CIRCLE" x="347.9610112317967" y="166.23495662414817"/>
  </node>
  <node label="NUP116" id="1142">
    <att type="string" name="canonicalName" value="NUP116"/>
    <att type="string" name="Gene" value="855066"/>
    <att type="string" name="Symbol" value="NUP116"/>
    <att type="integer" name="DEGREE" value="97"/>
    <graphics type="CIRCLE" x="315.14454467740507" y="436.6087177960633"/>
  </node>
  <node label="CSM3" id="1143">
    <att type="string" name="canonicalName" value="CSM3"/>
    <att type="string" name="Gene" value="855067"/>
    <att type="string" name="Symbol" value="CSM3"/>
    <att type="integer" name="DEGREE" value="67"/>
    <graphics type="CIRCLE" x="366.6088686173998" y="374.48277253997253"/>
  </node>
  <node label="ERB1" id="1144">
    <att type="string" name="canonicalName" value="ERB1"/>
    <att type="string" name="Gene" value="855068"/>
    <att type="string" name="Symbol" value="ERB1"/>
    <att type="integer" name="DEGREE" value="195"/>
    <graphics type="CIRCLE" x="375.86461230664816" y="285.3564069295945"/>
  </node>
  <node label="STV1" id="1145">
    <att type="string" name="canonicalName" value="STV1"/>
    <att type="string" name="Gene" value="855076"/>
    <att type="string" name="Symbol" value="STV1"/>
    <att type="integer" name="DEGREE" value="31"/>
    <graphics type="CIRCLE" x="289.72998744184827" y="359.6374279896098"/>
  </node>
  <node label="FET3" id="1146">
    <att type="string" name="canonicalName" value="FET3"/>
    <att type="string" name="Gene" value="855080"/>
    <att type="string" name="Symbol" value="FET3"/>
    <att type="integer" name="DEGREE" value="20"/>
    <graphics type="CIRCLE" x="216.83599712145678" y="286.5661050614715"/>
  </node>
  <node label="SEN15" id="1147">
    <att type="string" name="canonicalName" value="SEN15"/>
    <att type="string" name="Gene" value="855081"/>
    <att type="string" name="Symbol" value="SEN15"/>
    <att type="integer" name="DEGREE" value="27"/>
    <graphics type="CIRCLE" x="328.2307552030617" y="387.92631927347475"/>
  </node>
  <node label="SAM37" id="1148">
    <att type="string" name="canonicalName" value="SAM37"/>
    <att type="string" name="Gene" value="855082"/>
    <att type="string" name="Symbol" value="SAM37"/>
    <att type="integer" name="DEGREE" value="15"/>
    <graphics type="CIRCLE" x="274.107727999842" y="208.76994455925308"/>
  </node>
  <node label="KAR5" id="1149">
    <att type="string" name="canonicalName" value="KAR5"/>
    <att type="string" name="Gene" value="855087"/>
    <att type="string" name="Symbol" value="KAR5"/>
    <att type="integer" name="DEGREE" value="9"/>
    <graphics type="CIRCLE" x="182.2119687569179" y="426.1484829312047"/>
  </node>
  <node label="SOV1" id="1150">
    <att type="string" name="canonicalName" value="SOV1"/>
    <att type="string" name="Gene" value="855088"/>
    <att type="string" name="Symbol" value="SOV1"/>
    <att type="integer" name="DEGREE" value="27"/>
    <graphics type="CIRCLE" x="362.535971217666" y="165.69272491225112"/>
  </node>
  <node label="UBX4" id="1151">
    <att type="string" name="canonicalName" value="UBX4"/>
    <att type="string" name="Gene" value="855089"/>
    <att type="string" name="Symbol" value="UBX4"/>
    <att type="integer" name="DEGREE" value="24"/>
    <graphics type="CIRCLE" x="227.41309967382563" y="417.94186563844056"/>
  </node>
  <node label="PDS5" id="1152">
    <att type="string" name="canonicalName" value="PDS5"/>
    <att type="string" name="Gene" value="855099"/>
    <att type="string" name="Symbol" value="PDS5"/>
    <att type="integer" name="DEGREE" value="96"/>
    <graphics type="CIRCLE" x="331.9692234339464" y="207.168234354504"/>
  </node>
  <node label="VPS20" id="1153">
    <att type="string" name="canonicalName" value="VPS20"/>
    <att type="string" name="Gene" value="855101"/>
    <att type="string" name="Symbol" value="VPS20"/>
    <att type="integer" name="DEGREE" value="26"/>
    <graphics type="CIRCLE" x="232.771351003537" y="254.71304410352178"/>
  </node>
  <node label="CTF18" id="1154">
    <att type="string" name="canonicalName" value="CTF18"/>
    <att type="string" name="Gene" value="855102"/>
    <att type="string" name="Symbol" value="CTF18"/>
    <att type="integer" name="DEGREE" value="83"/>
    <graphics type="CIRCLE" x="276.3755277622949" y="245.29526427485416"/>
  </node>
  <node label="SEC14" id="1155">
    <att type="string" name="canonicalName" value="SEC14"/>
    <att type="string" name="Gene" value="855103"/>
    <att type="string" name="Symbol" value="SEC14"/>
    <att type="integer" name="DEGREE" value="80"/>
    <graphics type="CIRCLE" x="399.63306109271673" y="220.50245889404417"/>
  </node>
  <node label="NPL6" id="1156">
    <att type="string" name="canonicalName" value="NPL6"/>
    <att type="string" name="Gene" value="855116"/>
    <att type="string" name="Symbol" value="NPL6"/>
    <att type="integer" name="DEGREE" value="60"/>
    <graphics type="CIRCLE" x="368.33261005028794" y="251.18703677468937"/>
  </node>
  <node label="UTP15" id="1157">
    <att type="string" name="canonicalName" value="UTP15"/>
    <att type="string" name="Gene" value="855118"/>
    <att type="string" name="Symbol" value="UTP15"/>
    <att type="integer" name="DEGREE" value="123"/>
    <graphics type="CIRCLE" x="428.78481423347694" y="215.72026215264503"/>
  </node>
  <node label="CTF13" id="1158">
    <att type="string" name="canonicalName" value="CTF13"/>
    <att type="string" name="Gene" value="855119"/>
    <att type="string" name="Symbol" value="CTF13"/>
    <att type="integer" name="DEGREE" value="27"/>
    <graphics type="CIRCLE" x="342.0809580244753" y="367.330300011089"/>
  </node>
  <node label="MYO5" id="1159">
    <att type="string" name="canonicalName" value="MYO5"/>
    <att type="string" name="Gene" value="855136"/>
    <att type="string" name="Symbol" value="MYO5"/>
    <att type="integer" name="DEGREE" value="65"/>
    <graphics type="CIRCLE" x="317.7086517026672" y="341.57924693324674"/>
  </node>
  <node label="ASC1" id="1160">
    <att type="string" name="canonicalName" value="ASC1"/>
    <att type="string" name="Gene" value="855143"/>
    <att type="string" name="Symbol" value="ASC1"/>
    <att type="integer" name="DEGREE" value="341"/>
    <graphics type="CIRCLE" x="159.0699267964044" y="353.2400759179194"/>
  </node>
  <node label="SPC24" id="1161">
    <att type="string" name="canonicalName" value="SPC24"/>
    <att type="string" name="Gene" value="855144"/>
    <att type="string" name="Symbol" value="SPC24"/>
    <att type="integer" name="DEGREE" value="89"/>
    <graphics type="CIRCLE" x="437.41010958838854" y="440.5962860994588"/>
  </node>
  <node label="PKR1" id="1162">
    <att type="string" name="canonicalName" value="PKR1"/>
    <att type="string" name="Gene" value="855153"/>
    <att type="string" name="Symbol" value="PKR1"/>
    <att type="integer" name="DEGREE" value="30"/>
    <graphics type="CIRCLE" x="297.9422045801426" y="317.1557736761441"/>
  </node>
  <node label="STO1" id="1163">
    <att type="string" name="canonicalName" value="STO1"/>
    <att type="string" name="Gene" value="855155"/>
    <att type="string" name="Symbol" value="STO1"/>
    <att type="integer" name="DEGREE" value="83"/>
    <graphics type="CIRCLE" x="335.77367636032784" y="349.4531412324568"/>
  </node>
  <node label="ECM16" id="1164">
    <att type="string" name="canonicalName" value="ECM16"/>
    <att type="string" name="Gene" value="855158"/>
    <att type="string" name="Symbol" value="ECM16"/>
    <att type="integer" name="DEGREE" value="203"/>
    <graphics type="CIRCLE" x="411.572676535918" y="422.68150824468194"/>
  </node>
  <node label="DPI35" id="1165">
    <att type="string" name="canonicalName" value="DPI35"/>
    <att type="string" name="Gene" value="855160"/>
    <att type="string" name="Symbol" value="DPI35"/>
    <att type="integer" name="DEGREE" value="2"/>
    <graphics type="CIRCLE" x="238.18184777716382" y="164.3520579617865"/>
  </node>
  <node label="RRB1" id="1166">
    <att type="string" name="canonicalName" value="RRB1"/>
    <att type="string" name="Gene" value="855161"/>
    <att type="string" name="Symbol" value="RRB1"/>
    <att type="integer" name="DEGREE" value="37"/>
    <graphics type="CIRCLE" x="200.59891704664534" y="158.71006742879814"/>
  </node>
  <node label="RPL13B" id="1167">
    <att type="string" name="canonicalName" value="RPL13B"/>
    <att type="string" name="Gene" value="855173"/>
    <att type="string" name="Symbol" value="RPL13B"/>
    <att type="integer" name="DEGREE" value="152"/>
    <graphics type="CIRCLE" x="359.41165454370685" y="419.90014214503344"/>
  </node>
  <node label="RPS16A" id="1168">
    <att type="string" name="canonicalName" value="RPS16A"/>
    <att type="string" name="Gene" value="855174"/>
    <att type="string" name="Symbol" value="RPS16A"/>
    <att type="integer" name="DEGREE" value="255"/>
    <graphics type="CIRCLE" x="184.98173064918834" y="356.8090483629022"/>
  </node>
  <node label="FDO1" id="1169">
    <att type="string" name="canonicalName" value="FDO1"/>
    <att type="string" name="Gene" value="855175"/>
    <att type="string" name="Symbol" value="FDO1"/>
    <att type="integer" name="DEGREE" value="13"/>
    <graphics type="CIRCLE" x="308.8853620210971" y="375.64284521032613"/>
  </node>
  <node label="TIF34" id="1170">
    <att type="string" name="canonicalName" value="TIF34"/>
    <att type="string" name="Gene" value="855177"/>
    <att type="string" name="Symbol" value="TIF34"/>
    <att type="integer" name="DEGREE" value="74"/>
    <graphics type="CIRCLE" x="394.2148409638706" y="220.99563892291772"/>
  </node>
  <node label="LDO45" id="1171">
    <att type="string" name="canonicalName" value="LDO45"/>
    <att type="string" name="Gene" value="855178"/>
    <att type="string" name="Symbol" value="LDO45"/>
    <att type="integer" name="DEGREE" value="1"/>
    <graphics type="CIRCLE" x="225.70559627259343" y="298.08631630173375"/>
  </node>
  <node label="INP2" id="1172">
    <att type="string" name="canonicalName" value="INP2"/>
    <att type="string" name="Gene" value="855198"/>
    <att type="string" name="Symbol" value="INP2"/>
    <att type="integer" name="DEGREE" value="10"/>
    <graphics type="CIRCLE" x="178.07634788190984" y="239.25173651125937"/>
  </node>
  <node label="MME1" id="1173">
    <att type="string" name="canonicalName" value="MME1"/>
    <att type="string" name="Gene" value="855202"/>
    <att type="string" name="Symbol" value="MME1"/>
    <att type="integer" name="DEGREE" value="5"/>
    <graphics type="CIRCLE" x="198.21195811463832" y="299.5643632319524"/>
  </node>
  <node label="MLH1" id="1174">
    <att type="string" name="canonicalName" value="MLH1"/>
    <att type="string" name="Gene" value="855203"/>
    <att type="string" name="Symbol" value="MLH1"/>
    <att type="integer" name="DEGREE" value="29"/>
    <graphics type="CIRCLE" x="433.44586439165784" y="299.005836208209"/>
  </node>
  <node label="MMT1" id="1175">
    <att type="string" name="canonicalName" value="MMT1"/>
    <att type="string" name="Gene" value="855215"/>
    <att type="string" name="Symbol" value="MMT1"/>
    <att type="integer" name="DEGREE" value="8"/>
    <graphics type="CIRCLE" x="312.65198762682513" y="408.28038808607533"/>
  </node>
  <node label="RGM1" id="1176">
    <att type="string" name="canonicalName" value="RGM1"/>
    <att type="string" name="Gene" value="855220"/>
    <att type="string" name="Symbol" value="RGM1"/>
    <att type="integer" name="DEGREE" value="71"/>
    <graphics type="CIRCLE" x="281.33368292273684" y="266.768518688722"/>
  </node>
  <node label="SSO2" id="1177">
    <att type="string" name="canonicalName" value="SSO2"/>
    <att type="string" name="Gene" value="855221"/>
    <att type="string" name="Symbol" value="SSO2"/>
    <att type="integer" name="DEGREE" value="38"/>
    <graphics type="CIRCLE" x="404.365589118316" y="423.0954920523333"/>
  </node>
  <node label="RPL36A" id="1178">
    <att type="string" name="canonicalName" value="RPL36A"/>
    <att type="string" name="Gene" value="855232"/>
    <att type="string" name="Symbol" value="RPL36A"/>
    <att type="integer" name="DEGREE" value="171"/>
    <graphics type="CIRCLE" x="434.9677181188134" y="446.2767751902743"/>
  </node>
  <node label="ERG2" id="1179">
    <att type="string" name="canonicalName" value="ERG2"/>
    <att type="string" name="Gene" value="855242"/>
    <att type="string" name="Symbol" value="ERG2"/>
    <att type="integer" name="DEGREE" value="24"/>
    <graphics type="CIRCLE" x="264.5353915626035" y="186.71553988392384"/>
  </node>
  <node label="INP1" id="1180">
    <att type="string" name="canonicalName" value="INP1"/>
    <att type="string" name="Gene" value="855244"/>
    <att type="string" name="Symbol" value="INP1"/>
    <att type="integer" name="DEGREE" value="8"/>
    <graphics type="CIRCLE" x="427.4212618835357" y="436.4080627619347"/>
  </node>
  <node label="HFA1" id="1181">
    <att type="string" name="canonicalName" value="HFA1"/>
    <att type="string" name="Gene" value="855247"/>
    <att type="string" name="Symbol" value="HFA1"/>
    <att type="integer" name="DEGREE" value="18"/>
    <graphics type="CIRCLE" x="431.091982497986" y="342.97793661216605"/>
  </node>
  <node label="YMR209C" id="1182">
    <att type="string" name="canonicalName" value="YMR209C"/>
    <att type="string" name="Gene" value="855249"/>
    <att type="string" name="Symbol" value="YMR209C"/>
    <att type="integer" name="DEGREE" value="2"/>
    <graphics type="CIRCLE" x="219.17555917677632" y="264.34591444319085"/>
  </node>
  <node label="DML1" id="1183">
    <att type="string" name="canonicalName" value="DML1"/>
    <att type="string" name="Gene" value="855251"/>
    <att type="string" name="Symbol" value="DML1"/>
    <att type="integer" name="DEGREE" value="5"/>
    <graphics type="CIRCLE" x="223.77465798993592" y="288.12139449954475"/>
  </node>
  <node label="EFR3" id="1184">
    <att type="string" name="canonicalName" value="EFR3"/>
    <att type="string" name="Gene" value="855252"/>
    <att type="string" name="Symbol" value="EFR3"/>
    <att type="integer" name="DEGREE" value="20"/>
    <graphics type="CIRCLE" x="312.45324510166415" y="325.84614712010955"/>
  </node>
  <node label="GUA1" id="1185">
    <att type="string" name="canonicalName" value="GUA1"/>
    <att type="string" name="Gene" value="855257"/>
    <att type="string" name="Symbol" value="GUA1"/>
    <att type="integer" name="DEGREE" value="18"/>
    <graphics type="CIRCLE" x="385.57316253829555" y="234.8278156957124"/>
  </node>
  <node label="TRS130" id="1186">
    <att type="string" name="canonicalName" value="TRS130"/>
    <att type="string" name="Gene" value="855258"/>
    <att type="string" name="Symbol" value="TRS130"/>
    <att type="integer" name="DEGREE" value="26"/>
    <graphics type="CIRCLE" x="364.8309550514813" y="245.20107136970535"/>
  </node>
  <node label="FMP42" id="1187">
    <att type="string" name="canonicalName" value="FMP42"/>
    <att type="string" name="Gene" value="855261"/>
    <att type="string" name="Symbol" value="FMP42"/>
    <att type="integer" name="DEGREE" value="3"/>
    <graphics type="CIRCLE" x="173.70982604758225" y="198.47754003505318"/>
  </node>
  <node label="MRE11" id="1188">
    <att type="string" name="canonicalName" value="MRE11"/>
    <att type="string" name="Gene" value="855264"/>
    <att type="string" name="Symbol" value="MRE11"/>
    <att type="integer" name="DEGREE" value="85"/>
    <graphics type="CIRCLE" x="164.5074772609347" y="323.13674101526817"/>
  </node>
  <node label="TAF7" id="1189">
    <att type="string" name="canonicalName" value="TAF7"/>
    <att type="string" name="Gene" value="855267"/>
    <att type="string" name="Symbol" value="TAF7"/>
    <att type="integer" name="DEGREE" value="32"/>
    <graphics type="CIRCLE" x="374.72179299736814" y="192.91171592087198"/>
  </node>
  <node label="RRP5" id="1190">
    <att type="string" name="canonicalName" value="RRP5"/>
    <att type="string" name="Gene" value="855269"/>
    <att type="string" name="Symbol" value="RRP5"/>
    <att type="integer" name="DEGREE" value="228"/>
    <graphics type="CIRCLE" x="341.27543884049794" y="413.64786047130934"/>
  </node>
  <node label="PEP5" id="1191">
    <att type="string" name="canonicalName" value="PEP5"/>
    <att type="string" name="Gene" value="855271"/>
    <att type="string" name="Symbol" value="PEP5"/>
    <att type="integer" name="DEGREE" value="21"/>
    <graphics type="CIRCLE" x="390.40278915860455" y="423.3869543511663"/>
  </node>
  <node label="TRI1" id="1192">
    <att type="string" name="canonicalName" value="TRI1"/>
    <att type="string" name="Gene" value="855273"/>
    <att type="string" name="Symbol" value="TRI1"/>
    <att type="integer" name="DEGREE" value="40"/>
    <graphics type="CIRCLE" x="423.80552597798163" y="157.48710606200012"/>
  </node>
  <node label="RNA1" id="1193">
    <att type="string" name="canonicalName" value="RNA1"/>
    <att type="string" name="Gene" value="855275"/>
    <att type="string" name="Symbol" value="RNA1"/>
    <att type="integer" name="DEGREE" value="61"/>
    <graphics type="CIRCLE" x="179.5469688228912" y="230.57406786207343"/>
  </node>
  <node label="BCH1" id="1194">
    <att type="string" name="canonicalName" value="BCH1"/>
    <att type="string" name="Gene" value="855277"/>
    <att type="string" name="Symbol" value="BCH1"/>
    <att type="integer" name="DEGREE" value="14"/>
    <graphics type="CIRCLE" x="160.88817227364396" y="222.18878086589294"/>
  </node>
  <node label="DFG5" id="1195">
    <att type="string" name="canonicalName" value="DFG5"/>
    <att type="string" name="Gene" value="855278"/>
    <att type="string" name="Symbol" value="DFG5"/>
    <att type="integer" name="DEGREE" value="22"/>
    <graphics type="CIRCLE" x="168.6073542027094" y="325.6262895467417"/>
  </node>
  <node label="PET111" id="1196">
    <att type="string" name="canonicalName" value="PET111"/>
    <att type="string" name="Gene" value="855299"/>
    <att type="string" name="Symbol" value="PET111"/>
    <att type="integer" name="DEGREE" value="9"/>
    <graphics type="CIRCLE" x="199.62785123012435" y="353.7847692442146"/>
  </node>
  <node label="TRM732" id="1197">
    <att type="string" name="canonicalName" value="TRM732"/>
    <att type="string" name="Gene" value="855301"/>
    <att type="string" name="Symbol" value="TRM732"/>
    <att type="integer" name="DEGREE" value="12"/>
    <graphics type="CIRCLE" x="223.40973442873235" y="407.36036559427544"/>
  </node>
  <node label="TIF11" id="1198">
    <att type="string" name="canonicalName" value="TIF11"/>
    <att type="string" name="Gene" value="855302"/>
    <att type="string" name="Symbol" value="TIF11"/>
    <att type="integer" name="DEGREE" value="80"/>
    <graphics type="CIRCLE" x="343.893799652513" y="178.72004390564317"/>
  </node>
  <node label="PPA2" id="1199">
    <att type="string" name="canonicalName" value="PPA2"/>
    <att type="string" name="Gene" value="855309"/>
    <att type="string" name="Symbol" value="PPA2"/>
    <att type="integer" name="DEGREE" value="18"/>
    <graphics type="CIRCLE" x="151.68421987024988" y="280.60707718937454"/>
  </node>
  <node label="PRP24" id="1200">
    <att type="string" name="canonicalName" value="PRP24"/>
    <att type="string" name="Gene" value="855310"/>
    <att type="string" name="Symbol" value="PRP24"/>
    <att type="integer" name="DEGREE" value="16"/>
    <graphics type="CIRCLE" x="299.37702499991565" y="422.5937448360954"/>
  </node>
  <node label="TMA23" id="1201">
    <att type="string" name="canonicalName" value="TMA23"/>
    <att type="string" name="Gene" value="855311"/>
    <att type="string" name="Symbol" value="TMA23"/>
    <att type="integer" name="DEGREE" value="68"/>
    <graphics type="CIRCLE" x="177.8594601249361" y="366.57660200022906"/>
  </node>
  <node label="RRN9" id="1202">
    <att type="string" name="canonicalName" value="RRN9"/>
    <att type="string" name="Gene" value="855312"/>
    <att type="string" name="Symbol" value="RRN9"/>
    <att type="integer" name="DEGREE" value="10"/>
    <graphics type="CIRCLE" x="363.3223778450399" y="268.97032908814873"/>
  </node>
  <node label="ZDS1" id="1203">
    <att type="string" name="canonicalName" value="ZDS1"/>
    <att type="string" name="Gene" value="855316"/>
    <att type="string" name="Symbol" value="ZDS1"/>
    <att type="integer" name="DEGREE" value="38"/>
    <graphics type="CIRCLE" x="229.14047564600105" y="264.9384743328513"/>
  </node>
  <node label="RCE1" id="1204">
    <att type="string" name="canonicalName" value="RCE1"/>
    <att type="string" name="Gene" value="855317"/>
    <att type="string" name="Symbol" value="RCE1"/>
    <att type="integer" name="DEGREE" value="26"/>
    <graphics type="CIRCLE" x="427.88293704568457" y="169.9641794500073"/>
  </node>
  <node label="AEP2" id="1205">
    <att type="string" name="canonicalName" value="AEP2"/>
    <att type="string" name="Gene" value="855325"/>
    <att type="string" name="Symbol" value="AEP2"/>
    <att type="integer" name="DEGREE" value="11"/>
    <graphics type="CIRCLE" x="268.2316176908412" y="388.2960899680402"/>
  </node>
  <node label="HSH155" id="1206">
    <att type="string" name="canonicalName" value="HSH155"/>
    <att type="string" name="Gene" value="855332"/>
    <att type="string" name="Symbol" value="HSH155"/>
    <att type="integer" name="DEGREE" value="84"/>
    <graphics type="CIRCLE" x="208.04409604136202" y="345.81865148493944"/>
  </node>
  <node label="ABZ2" id="1207">
    <att type="string" name="canonicalName" value="ABZ2"/>
    <att type="string" name="Gene" value="855333"/>
    <att type="string" name="Symbol" value="ABZ2"/>
    <att type="integer" name="DEGREE" value="14"/>
    <graphics type="CIRCLE" x="377.5748156378938" y="265.0448941492754"/>
  </node>
  <node label="HAS1" id="1208">
    <att type="string" name="canonicalName" value="HAS1"/>
    <att type="string" name="Gene" value="855335"/>
    <att type="string" name="Symbol" value="HAS1"/>
    <att type="integer" name="DEGREE" value="227"/>
    <graphics type="CIRCLE" x="208.18896974892778" y="246.93651068790285"/>
  </node>
  <node label="HER2" id="1209">
    <att type="string" name="canonicalName" value="HER2"/>
    <att type="string" name="Gene" value="855338"/>
    <att type="string" name="Symbol" value="HER2"/>
    <att type="integer" name="DEGREE" value="11"/>
    <graphics type="CIRCLE" x="350.0980964797624" y="309.250440048557"/>
  </node>
  <node label="JNM1" id="1210">
    <att type="string" name="canonicalName" value="JNM1"/>
    <att type="string" name="Gene" value="855339"/>
    <att type="string" name="Symbol" value="JNM1"/>
    <att type="integer" name="DEGREE" value="74"/>
    <graphics type="CIRCLE" x="168.94806321339507" y="166.38002548876827"/>
  </node>
  <node label="LCB1" id="1211">
    <att type="string" name="canonicalName" value="LCB1"/>
    <att type="string" name="Gene" value="855342"/>
    <att type="string" name="Symbol" value="LCB1"/>
    <att type="integer" name="DEGREE" value="18"/>
    <graphics type="CIRCLE" x="379.4945966917909" y="287.20676040792387"/>
  </node>
  <node label="ATM1" id="1212">
    <att type="string" name="canonicalName" value="ATM1"/>
    <att type="string" name="Gene" value="855347"/>
    <att type="string" name="Symbol" value="ATM1"/>
    <att type="integer" name="DEGREE" value="6"/>
    <graphics type="CIRCLE" x="442.83404475588594" y="351.8942844223948"/>
  </node>
  <node label="ADH2" id="1213">
    <att type="string" name="canonicalName" value="ADH2"/>
    <att type="string" name="Gene" value="855349"/>
    <att type="string" name="Symbol" value="ADH2"/>
    <att type="integer" name="DEGREE" value="15"/>
    <graphics type="CIRCLE" x="349.48372243595134" y="361.1256424568886"/>
  </node>
  <node label="GAS1" id="1214">
    <att type="string" name="canonicalName" value="GAS1"/>
    <att type="string" name="Gene" value="855355"/>
    <att type="string" name="Symbol" value="GAS1"/>
    <att type="integer" name="DEGREE" value="67"/>
    <graphics type="CIRCLE" x="345.656247308856" y="204.95860260858805"/>
  </node>
  <node label="PSE1" id="1215">
    <att type="string" name="canonicalName" value="PSE1"/>
    <att type="string" name="Gene" value="855356"/>
    <att type="string" name="Symbol" value="PSE1"/>
    <att type="integer" name="DEGREE" value="62"/>
    <graphics type="CIRCLE" x="279.91618540439094" y="335.0499152237609"/>
  </node>
  <node label="NIP1" id="1216">
    <att type="string" name="canonicalName" value="NIP1"/>
    <att type="string" name="Gene" value="855357"/>
    <att type="string" name="Symbol" value="NIP1"/>
    <att type="integer" name="DEGREE" value="93"/>
    <graphics type="CIRCLE" x="219.4904637014049" y="449.1400725191518"/>
  </node>
  <node label="ELP6" id="1217">
    <att type="string" name="canonicalName" value="ELP6"/>
    <att type="string" name="Gene" value="855360"/>
    <att type="string" name="Symbol" value="ELP6"/>
    <att type="integer" name="DEGREE" value="40"/>
    <graphics type="CIRCLE" x="259.79292693902937" y="355.6484798211044"/>
  </node>
  <node label="ADH6" id="1218">
    <att type="string" name="canonicalName" value="ADH6"/>
    <att type="string" name="Gene" value="855368"/>
    <att type="string" name="Symbol" value="ADH6"/>
    <att type="integer" name="DEGREE" value="20"/>
    <graphics type="CIRCLE" x="217.4406966756485" y="242.64303339694158"/>
  </node>
  <node label="COS1" id="1219">
    <att type="string" name="canonicalName" value="COS1"/>
    <att type="string" name="Gene" value="855380"/>
    <att type="string" name="Symbol" value="COS1"/>
    <att type="integer" name="DEGREE" value="2"/>
    <graphics type="CIRCLE" x="271.42887588304586" y="433.8330049963435"/>
  </node>
  <node label="DDI2" id="1220">
    <att type="string" name="canonicalName" value="DDI2"/>
    <att type="string" name="Gene" value="855381"/>
    <att type="string" name="Symbol" value="DDI2"/>
    <att type="integer" name="DEGREE" value="3"/>
    <graphics type="CIRCLE" x="420.8389466729649" y="208.3039436072176"/>
  </node>
  <node label="PEX6" id="1221">
    <att type="string" name="canonicalName" value="PEX6"/>
    <att type="string" name="Gene" value="855387"/>
    <att type="string" name="Symbol" value="PEX6"/>
    <att type="integer" name="DEGREE" value="16"/>
    <graphics type="CIRCLE" x="215.4851271251178" y="185.49228000950265"/>
  </node>
  <node label="MDJ2" id="1222">
    <att type="string" name="canonicalName" value="MDJ2"/>
    <att type="string" name="Gene" value="855388"/>
    <att type="string" name="Symbol" value="MDJ2"/>
    <att type="integer" name="DEGREE" value="2"/>
    <graphics type="CIRCLE" x="341.5893222064411" y="330.4969590111117"/>
  </node>
  <node label="FIG4" id="1223">
    <att type="string" name="canonicalName" value="FIG4"/>
    <att type="string" name="Gene" value="855392"/>
    <att type="string" name="Symbol" value="FIG4"/>
    <att type="integer" name="DEGREE" value="8"/>
    <graphics type="CIRCLE" x="356.78597381136075" y="365.5218449426502"/>
  </node>
  <node label="YNL320W" id="1224">
    <att type="string" name="canonicalName" value="YNL320W"/>
    <att type="string" name="Gene" value="855396"/>
    <att type="string" name="Symbol" value="YNL320W"/>
    <att type="integer" name="DEGREE" value="1"/>
    <graphics type="CIRCLE" x="337.85252719796097" y="279.8167117948059"/>
  </node>
  <node label="PHA2" id="1225">
    <att type="string" name="canonicalName" value="PHA2"/>
    <att type="string" name="Gene" value="855400"/>
    <att type="string" name="Symbol" value="PHA2"/>
    <att type="integer" name="DEGREE" value="7"/>
    <graphics type="CIRCLE" x="240.86533542504094" y="188.5939189023625"/>
  </node>
  <node label="EMW1" id="1226">
    <att type="string" name="canonicalName" value="EMW1"/>
    <att type="string" name="Gene" value="855403"/>
    <att type="string" name="Symbol" value="EMW1"/>
    <att type="integer" name="DEGREE" value="24"/>
    <graphics type="CIRCLE" x="199.36738565775914" y="372.4441008059508"/>
  </node>
  <node label="RPS19B" id="1227">
    <att type="string" name="canonicalName" value="RPS19B"/>
    <att type="string" name="Gene" value="855414"/>
    <att type="string" name="Symbol" value="RPS19B"/>
    <att type="integer" name="DEGREE" value="185"/>
    <graphics type="CIRCLE" x="325.9668971627135" y="423.98291002158606"/>
  </node>
  <node label="TOS6" id="1228">
    <att type="string" name="canonicalName" value="TOS6"/>
    <att type="string" name="Gene" value="855416"/>
    <att type="string" name="Symbol" value="TOS6"/>
    <att type="integer" name="DEGREE" value="4"/>
    <graphics type="CIRCLE" x="435.7564793015308" y="299.11211472773255"/>
  </node>
  <node label="MON2" id="1229">
    <att type="string" name="canonicalName" value="MON2"/>
    <att type="string" name="Gene" value="855420"/>
    <att type="string" name="Symbol" value="MON2"/>
    <att type="integer" name="DEGREE" value="24"/>
    <graphics type="CIRCLE" x="339.55257290618636" y="399.0990856179001"/>
  </node>
  <node label="PUS4" id="1230">
    <att type="string" name="canonicalName" value="PUS4"/>
    <att type="string" name="Gene" value="855424"/>
    <att type="string" name="Symbol" value="PUS4"/>
    <att type="integer" name="DEGREE" value="58"/>
    <graphics type="CIRCLE" x="350.50226892444505" y="216.19985020308178"/>
  </node>
  <node label="PCL1" id="1231">
    <att type="string" name="canonicalName" value="PCL1"/>
    <att type="string" name="Gene" value="855427"/>
    <att type="string" name="Symbol" value="PCL1"/>
    <att type="integer" name="DEGREE" value="20"/>
    <graphics type="CIRCLE" x="180.5788174464029" y="285.55169652266534"/>
  </node>
  <node label="TOF1" id="1232">
    <att type="string" name="canonicalName" value="TOF1"/>
    <att type="string" name="Gene" value="855448"/>
    <att type="string" name="Symbol" value="TOF1"/>
    <att type="integer" name="DEGREE" value="66"/>
    <graphics type="CIRCLE" x="339.98303609815906" y="245.14903126952862"/>
  </node>
  <node label="SIP3" id="1233">
    <att type="string" name="canonicalName" value="SIP3"/>
    <att type="string" name="Gene" value="855464"/>
    <att type="string" name="Symbol" value="SIP3"/>
    <att type="integer" name="DEGREE" value="8"/>
    <graphics type="CIRCLE" x="347.53188203149966" y="399.29714798529716"/>
  </node>
  <node label="FOL1" id="1234">
    <att type="string" name="canonicalName" value="FOL1"/>
    <att type="string" name="Gene" value="855465"/>
    <att type="string" name="Symbol" value="FOL1"/>
    <att type="integer" name="DEGREE" value="9"/>
    <graphics type="CIRCLE" x="388.30295863191316" y="390.4507908848475"/>
  </node>
  <node label="GIS2" id="1235">
    <att type="string" name="canonicalName" value="GIS2"/>
    <att type="string" name="Gene" value="855466"/>
    <att type="string" name="Symbol" value="GIS2"/>
    <att type="integer" name="DEGREE" value="412"/>
    <graphics type="CIRCLE" x="417.1255837351578" y="301.40268093388323"/>
  </node>
  <node label="TEX1" id="1236">
    <att type="string" name="canonicalName" value="TEX1"/>
    <att type="string" name="Gene" value="855468"/>
    <att type="string" name="Symbol" value="TEX1"/>
    <att type="integer" name="DEGREE" value="23"/>
    <graphics type="CIRCLE" x="212.3226666049592" y="210.36327414129408"/>
  </node>
  <node label="RAD50" id="1237">
    <att type="string" name="canonicalName" value="RAD50"/>
    <att type="string" name="Gene" value="855471"/>
    <att type="string" name="Symbol" value="RAD50"/>
    <att type="integer" name="DEGREE" value="83"/>
    <graphics type="CIRCLE" x="260.4906093432313" y="299.6077337424948"/>
  </node>
  <node label="RPA49" id="1238">
    <att type="string" name="canonicalName" value="RPA49"/>
    <att type="string" name="Gene" value="855473"/>
    <att type="string" name="Symbol" value="RPA49"/>
    <att type="integer" name="DEGREE" value="79"/>
    <graphics type="CIRCLE" x="209.9644695254829" y="348.0226492382868"/>
  </node>
  <node label="CRS1" id="1239">
    <att type="string" name="canonicalName" value="CRS1"/>
    <att type="string" name="Gene" value="855474"/>
    <att type="string" name="Symbol" value="CRS1"/>
    <att type="integer" name="DEGREE" value="19"/>
    <graphics type="CIRCLE" x="429.6362402592887" y="156.9018459774585"/>
  </node>
  <node label="VPS75" id="1240">
    <att type="string" name="canonicalName" value="VPS75"/>
    <att type="string" name="Gene" value="855475"/>
    <att type="string" name="Symbol" value="VPS75"/>
    <att type="integer" name="DEGREE" value="17"/>
    <graphics type="CIRCLE" x="436.2213233319749" y="386.1316941658511"/>
  </node>
  <node label="SIN4" id="1241">
    <att type="string" name="canonicalName" value="SIN4"/>
    <att type="string" name="Gene" value="855485"/>
    <att type="string" name="Symbol" value="SIN4"/>
    <att type="integer" name="DEGREE" value="37"/>
    <graphics type="CIRCLE" x="443.38690547423585" y="427.16534671133047"/>
  </node>
  <node label="ELA1" id="1242">
    <att type="string" name="canonicalName" value="ELA1"/>
    <att type="string" name="Gene" value="855491"/>
    <att type="string" name="Symbol" value="ELA1"/>
    <att type="integer" name="DEGREE" value="114"/>
    <graphics type="CIRCLE" x="295.14989405231074" y="329.6676739947095"/>
  </node>
  <node label="URE2" id="1243">
    <att type="string" name="canonicalName" value="URE2"/>
    <att type="string" name="Gene" value="855492"/>
    <att type="string" name="Symbol" value="URE2"/>
    <att type="integer" name="DEGREE" value="66"/>
    <graphics type="CIRCLE" x="413.7569480726593" y="158.8294097563368"/>
  </node>
  <node label="CNM67" id="1244">
    <att type="string" name="canonicalName" value="CNM67"/>
    <att type="string" name="Gene" value="855496"/>
    <att type="string" name="Symbol" value="CNM67"/>
    <att type="integer" name="DEGREE" value="29"/>
    <graphics type="CIRCLE" x="177.94496962331735" y="260.2585215553311"/>
  </node>
  <node label="POP1" id="1245">
    <att type="string" name="canonicalName" value="POP1"/>
    <att type="string" name="Gene" value="855500"/>
    <att type="string" name="Symbol" value="POP1"/>
    <att type="integer" name="DEGREE" value="32"/>
    <graphics type="CIRCLE" x="370.22743563570356" y="325.8306320136737"/>
  </node>
  <node label="ALG9" id="1246">
    <att type="string" name="canonicalName" value="ALG9"/>
    <att type="string" name="Gene" value="855502"/>
    <att type="string" name="Symbol" value="ALG9"/>
    <att type="integer" name="DEGREE" value="14"/>
    <graphics type="CIRCLE" x="157.46836724187736" y="366.70667345998027"/>
  </node>
  <node label="MGS1" id="1247">
    <att type="string" name="canonicalName" value="MGS1"/>
    <att type="string" name="Gene" value="855503"/>
    <att type="string" name="Symbol" value="MGS1"/>
    <att type="integer" name="DEGREE" value="19"/>
    <graphics type="CIRCLE" x="232.63553503667288" y="395.9155386364314"/>
  </node>
  <node label="SSB2" id="1248">
    <att type="string" name="canonicalName" value="SSB2"/>
    <att type="string" name="Gene" value="855512"/>
    <att type="string" name="Symbol" value="SSB2"/>
    <att type="integer" name="DEGREE" value="439"/>
    <graphics type="CIRCLE" x="185.72394760587304" y="295.836389130238"/>
  </node>
  <node label="RIO2" id="1249">
    <att type="string" name="canonicalName" value="RIO2"/>
    <att type="string" name="Gene" value="855514"/>
    <att type="string" name="Symbol" value="RIO2"/>
    <att type="integer" name="DEGREE" value="67"/>
    <graphics type="CIRCLE" x="270.5481123360933" y="153.75321641803993"/>
  </node>
  <node label="KAR1" id="1250">
    <att type="string" name="canonicalName" value="KAR1"/>
    <att type="string" name="Gene" value="855533"/>
    <att type="string" name="Symbol" value="KAR1"/>
    <att type="integer" name="DEGREE" value="12"/>
    <graphics type="CIRCLE" x="304.4809323874307" y="356.90370267139656"/>
  </node>
  <node label="IPI3" id="1251">
    <att type="string" name="canonicalName" value="IPI3"/>
    <att type="string" name="Gene" value="855539"/>
    <att type="string" name="Symbol" value="IPI3"/>
    <att type="integer" name="DEGREE" value="134"/>
    <graphics type="CIRCLE" x="216.68399472662864" y="199.02906559598054"/>
  </node>
  <node label="RPS3" id="1252">
    <att type="string" name="canonicalName" value="RPS3"/>
    <att type="string" name="Gene" value="855543"/>
    <att type="string" name="Symbol" value="RPS3"/>
    <att type="integer" name="DEGREE" value="434"/>
    <graphics type="CIRCLE" x="257.3938404412868" y="208.5937693524929"/>
  </node>
  <node label="NOP13" id="1253">
    <att type="string" name="canonicalName" value="NOP13"/>
    <att type="string" name="Gene" value="855547"/>
    <att type="string" name="Symbol" value="NOP13"/>
    <att type="integer" name="DEGREE" value="63"/>
    <graphics type="CIRCLE" x="304.31774878700685" y="200.834339785165"/>
  </node>
  <node label="APC1" id="1254">
    <att type="string" name="canonicalName" value="APC1"/>
    <att type="string" name="Gene" value="855549"/>
    <att type="string" name="Symbol" value="APC1"/>
    <att type="integer" name="DEGREE" value="38"/>
    <graphics type="CIRCLE" x="227.2472609098505" y="353.5273020901923"/>
  </node>
  <node label="SKO1" id="1255">
    <att type="string" name="canonicalName" value="SKO1"/>
    <att type="string" name="Gene" value="855554"/>
    <att type="string" name="Symbol" value="SKO1"/>
    <att type="integer" name="DEGREE" value="61"/>
    <graphics type="CIRCLE" x="328.80698151904477" y="343.31701047852323"/>
  </node>
  <node label="BNI5" id="1256">
    <att type="string" name="canonicalName" value="BNI5"/>
    <att type="string" name="Gene" value="855555"/>
    <att type="string" name="Symbol" value="BNI5"/>
    <att type="integer" name="DEGREE" value="16"/>
    <graphics type="CIRCLE" x="366.2833405727291" y="296.51622991974284"/>
  </node>
  <node label="RIA1" id="1257">
    <att type="string" name="canonicalName" value="RIA1"/>
    <att type="string" name="Gene" value="855558"/>
    <att type="string" name="Symbol" value="RIA1"/>
    <att type="integer" name="DEGREE" value="148"/>
    <graphics type="CIRCLE" x="271.1090404714384" y="286.22427576936224"/>
  </node>
  <node label="RPL42A" id="1258">
    <att type="string" name="canonicalName" value="RPL42A"/>
    <att type="string" name="Gene" value="855560"/>
    <att type="string" name="Symbol" value="RPL42A"/>
    <att type="integer" name="DEGREE" value="142"/>
    <graphics type="CIRCLE" x="210.97622629383054" y="354.8267071675434"/>
  </node>
  <node label="YCK2" id="1259">
    <att type="string" name="canonicalName" value="YCK2"/>
    <att type="string" name="Gene" value="855568"/>
    <att type="string" name="Symbol" value="YCK2"/>
    <att type="integer" name="DEGREE" value="95"/>
    <graphics type="CIRCLE" x="329.4326088249964" y="306.27059680203934"/>
  </node>
  <node label="GIM3" id="1260">
    <att type="string" name="canonicalName" value="GIM3"/>
    <att type="string" name="Gene" value="855569"/>
    <att type="string" name="Symbol" value="GIM3"/>
    <att type="integer" name="DEGREE" value="79"/>
    <graphics type="CIRCLE" x="298.6970661982367" y="416.1988803433958"/>
  </node>
  <node label="ALF1" id="1261">
    <att type="string" name="canonicalName" value="ALF1"/>
    <att type="string" name="Gene" value="855574"/>
    <att type="string" name="Symbol" value="ALF1"/>
    <att type="integer" name="DEGREE" value="15"/>
    <graphics type="CIRCLE" x="232.3845884469275" y="354.15253472496124"/>
  </node>
  <node label="MEP2" id="1262">
    <att type="string" name="canonicalName" value="MEP2"/>
    <att type="string" name="Gene" value="855580"/>
    <att type="string" name="Symbol" value="MEP2"/>
    <att type="integer" name="DEGREE" value="5"/>
    <graphics type="CIRCLE" x="416.2629933132068" y="156.73278807324664"/>
  </node>
  <node label="AAH1" id="1263">
    <att type="string" name="canonicalName" value="AAH1"/>
    <att type="string" name="Gene" value="855581"/>
    <att type="string" name="Symbol" value="AAH1"/>
    <att type="integer" name="DEGREE" value="19"/>
    <graphics type="CIRCLE" x="273.9953374315176" y="326.59421473556256"/>
  </node>
  <node label="SRV2" id="1264">
    <att type="string" name="canonicalName" value="SRV2"/>
    <att type="string" name="Gene" value="855584"/>
    <att type="string" name="Symbol" value="SRV2"/>
    <att type="integer" name="DEGREE" value="49"/>
    <graphics type="CIRCLE" x="225.86502123006596" y="272.7592477925871"/>
  </node>
  <node label="EAF7" id="1265">
    <att type="string" name="canonicalName" value="EAF7"/>
    <att type="string" name="Gene" value="855586"/>
    <att type="string" name="Symbol" value="EAF7"/>
    <att type="integer" name="DEGREE" value="61"/>
    <graphics type="CIRCLE" x="423.5502043762951" y="308.87415382785224"/>
  </node>
  <node label="FPR1" id="1266">
    <att type="string" name="canonicalName" value="FPR1"/>
    <att type="string" name="Gene" value="855587"/>
    <att type="string" name="Symbol" value="FPR1"/>
    <att type="integer" name="DEGREE" value="62"/>
    <graphics type="CIRCLE" x="200.26177738288817" y="234.82261086742966"/>
  </node>
  <node label="KRE33" id="1267">
    <att type="string" name="canonicalName" value="KRE33"/>
    <att type="string" name="Gene" value="855591"/>
    <att type="string" name="Symbol" value="KRE33"/>
    <att type="integer" name="DEGREE" value="138"/>
    <graphics type="CIRCLE" x="294.2169011764637" y="204.67740195181085"/>
  </node>
  <node label="SPC98" id="1268">
    <att type="string" name="canonicalName" value="SPC98"/>
    <att type="string" name="Gene" value="855597"/>
    <att type="string" name="Symbol" value="SPC98"/>
    <att type="integer" name="DEGREE" value="27"/>
    <graphics type="CIRCLE" x="420.5379334259417" y="443.97824857786156"/>
  </node>
  <node label="MRP35" id="1269">
    <att type="string" name="canonicalName" value="MRP35"/>
    <att type="string" name="Gene" value="855601"/>
    <att type="string" name="Symbol" value="MRP35"/>
    <att type="integer" name="DEGREE" value="73"/>
    <graphics type="CIRCLE" x="244.84657983075653" y="233.9981949796698"/>
  </node>
  <node label="TOM70" id="1270">
    <att type="string" name="canonicalName" value="TOM70"/>
    <att type="string" name="Gene" value="855602"/>
    <att type="string" name="Symbol" value="TOM70"/>
    <att type="integer" name="DEGREE" value="34"/>
    <graphics type="CIRCLE" x="304.57664811578843" y="178.69992469635878"/>
  </node>
  <node label="NCS2" id="1271">
    <att type="string" name="canonicalName" value="NCS2"/>
    <att type="string" name="Gene" value="855603"/>
    <att type="string" name="Symbol" value="NCS2"/>
    <att type="integer" name="DEGREE" value="22"/>
    <graphics type="CIRCLE" x="299.1276046860936" y="174.82297063684092"/>
  </node>
  <node label="DCP2" id="1272">
    <att type="string" name="canonicalName" value="DCP2"/>
    <att type="string" name="Gene" value="855605"/>
    <att type="string" name="Symbol" value="DCP2"/>
    <att type="integer" name="DEGREE" value="81"/>
    <graphics type="CIRCLE" x="436.7218177077646" y="363.5241768818031"/>
  </node>
  <node label="RPC19" id="1273">
    <att type="string" name="canonicalName" value="RPC19"/>
    <att type="string" name="Gene" value="855609"/>
    <att type="string" name="Symbol" value="RPC19"/>
    <att type="integer" name="DEGREE" value="69"/>
    <graphics type="CIRCLE" x="187.8102021393011" y="200.034067423524"/>
  </node>
  <node label="DBP2" id="1274">
    <att type="string" name="canonicalName" value="DBP2"/>
    <att type="string" name="Gene" value="855611"/>
    <att type="string" name="Symbol" value="DBP2"/>
    <att type="integer" name="DEGREE" value="105"/>
    <graphics type="CIRCLE" x="187.4321658268934" y="208.26644307730243"/>
  </node>
  <node label="CYB5" id="1275">
    <att type="string" name="canonicalName" value="CYB5"/>
    <att type="string" name="Gene" value="855612"/>
    <att type="string" name="Symbol" value="CYB5"/>
    <att type="integer" name="DEGREE" value="17"/>
    <graphics type="CIRCLE" x="388.0817288233673" y="355.42400659273443"/>
  </node>
  <node label="NOP15" id="1276">
    <att type="string" name="canonicalName" value="NOP15"/>
    <att type="string" name="Gene" value="855613"/>
    <att type="string" name="Symbol" value="NOP15"/>
    <att type="integer" name="DEGREE" value="162"/>
    <graphics type="CIRCLE" x="290.9102726219593" y="447.7937980466127"/>
  </node>
  <node label="YAF9" id="1277">
    <att type="string" name="canonicalName" value="YAF9"/>
    <att type="string" name="Gene" value="855616"/>
    <att type="string" name="Symbol" value="YAF9"/>
    <att type="integer" name="DEGREE" value="96"/>
    <graphics type="CIRCLE" x="264.7029637220173" y="288.8279063628554"/>
  </node>
  <node label="POL1" id="1278">
    <att type="string" name="canonicalName" value="POL1"/>
    <att type="string" name="Gene" value="855621"/>
    <att type="string" name="Symbol" value="POL1"/>
    <att type="integer" name="DEGREE" value="64"/>
    <graphics type="CIRCLE" x="197.18576719555847" y="201.27418861839573"/>
  </node>
  <node label="RPS7B" id="1279">
    <att type="string" name="canonicalName" value="RPS7B"/>
    <att type="string" name="Gene" value="855628"/>
    <att type="string" name="Symbol" value="RPS7B"/>
    <att type="integer" name="DEGREE" value="217"/>
    <graphics type="CIRCLE" x="388.490059002095" y="448.69688677017047"/>
  </node>
  <node label="YNL095C" id="1280">
    <att type="string" name="canonicalName" value="YNL095C"/>
    <att type="string" name="Gene" value="855629"/>
    <att type="string" name="Symbol" value="YNL095C"/>
    <att type="integer" name="DEGREE" value="2"/>
    <graphics type="CIRCLE" x="385.9217796001919" y="427.27007564393"/>
  </node>
  <node label="RHO2" id="1281">
    <att type="string" name="canonicalName" value="RHO2"/>
    <att type="string" name="Gene" value="855634"/>
    <att type="string" name="Symbol" value="RHO2"/>
    <att type="integer" name="DEGREE" value="119"/>
    <graphics type="CIRCLE" x="416.2273056879193" y="404.84762682870587"/>
  </node>
  <node label="TCB2" id="1282">
    <att type="string" name="canonicalName" value="TCB2"/>
    <att type="string" name="Gene" value="855637"/>
    <att type="string" name="Symbol" value="TCB2"/>
    <att type="integer" name="DEGREE" value="25"/>
    <graphics type="CIRCLE" x="316.67704161505253" y="164.11514222408903"/>
  </node>
  <node label="PMS1" id="1283">
    <att type="string" name="canonicalName" value="PMS1"/>
    <att type="string" name="Gene" value="855642"/>
    <att type="string" name="Symbol" value="PMS1"/>
    <att type="integer" name="DEGREE" value="23"/>
    <graphics type="CIRCLE" x="335.63586669236975" y="226.5022640088409"/>
  </node>
  <node label="TPM1" id="1284">
    <att type="string" name="canonicalName" value="TPM1"/>
    <att type="string" name="Gene" value="855645"/>
    <att type="string" name="Symbol" value="TPM1"/>
    <att type="integer" name="DEGREE" value="53"/>
    <graphics type="CIRCLE" x="402.9697155480315" y="156.96878902964525"/>
  </node>
  <node label="RPL16B" id="1285">
    <att type="string" name="canonicalName" value="RPL16B"/>
    <att type="string" name="Gene" value="855655"/>
    <att type="string" name="Symbol" value="RPL16B"/>
    <att type="integer" name="DEGREE" value="182"/>
    <graphics type="CIRCLE" x="262.2530705589717" y="254.23109840390845"/>
  </node>
  <node label="GCD10" id="1286">
    <att type="string" name="canonicalName" value="GCD10"/>
    <att type="string" name="Gene" value="855663"/>
    <att type="string" name="Symbol" value="GCD10"/>
    <att type="integer" name="DEGREE" value="40"/>
    <graphics type="CIRCLE" x="197.15259270500184" y="420.9611862578512"/>
  </node>
  <node label="NOP2" id="1287">
    <att type="string" name="canonicalName" value="NOP2"/>
    <att type="string" name="Gene" value="855664"/>
    <att type="string" name="Symbol" value="NOP2"/>
    <att type="integer" name="DEGREE" value="144"/>
    <graphics type="CIRCLE" x="321.99845976139386" y="196.7135709175417"/>
  </node>
  <node label="ARP5" id="1288">
    <att type="string" name="canonicalName" value="ARP5"/>
    <att type="string" name="Gene" value="855665"/>
    <att type="string" name="Symbol" value="ARP5"/>
    <att type="integer" name="DEGREE" value="26"/>
    <graphics type="CIRCLE" x="228.2535530699023" y="284.36298180294636"/>
  </node>
  <node label="SFB2" id="1289">
    <att type="string" name="canonicalName" value="SFB2"/>
    <att type="string" name="Gene" value="855678"/>
    <att type="string" name="Symbol" value="SFB2"/>
    <att type="integer" name="DEGREE" value="43"/>
    <graphics type="CIRCLE" x="278.76947764100515" y="246.18811753491522"/>
  </node>
  <node label="ALG11" id="1290">
    <att type="string" name="canonicalName" value="ALG11"/>
    <att type="string" name="Gene" value="855679"/>
    <att type="string" name="Symbol" value="ALG11"/>
    <att type="integer" name="DEGREE" value="23"/>
    <graphics type="CIRCLE" x="160.47817181646425" y="416.43364001798216"/>
  </node>
  <node label="COG6" id="1291">
    <att type="string" name="canonicalName" value="COG6"/>
    <att type="string" name="Gene" value="855687"/>
    <att type="string" name="Symbol" value="COG6"/>
    <att type="integer" name="DEGREE" value="67"/>
    <graphics type="CIRCLE" x="313.9227702072242" y="403.4339791773272"/>
  </node>
  <node label="GPI15" id="1292">
    <att type="string" name="canonicalName" value="GPI15"/>
    <att type="string" name="Gene" value="855690"/>
    <att type="string" name="Symbol" value="GPI15"/>
    <att type="integer" name="DEGREE" value="12"/>
    <graphics type="CIRCLE" x="197.30178884309257" y="341.10879404871207"/>
  </node>
  <node label="NCE103" id="1293">
    <att type="string" name="canonicalName" value="NCE103"/>
    <att type="string" name="Gene" value="855692"/>
    <att type="string" name="Symbol" value="NCE103"/>
    <att type="integer" name="DEGREE" value="12"/>
    <graphics type="CIRCLE" x="308.95213814655784" y="346.291705594822"/>
  </node>
  <node label="YNL035C" id="1294">
    <att type="string" name="canonicalName" value="YNL035C"/>
    <att type="string" name="Gene" value="855695"/>
    <att type="string" name="Symbol" value="YNL035C"/>
    <att type="integer" name="DEGREE" value="3"/>
    <graphics type="CIRCLE" x="153.340271369856" y="195.8242303525352"/>
  </node>
  <node label="YNL034W" id="1295">
    <att type="string" name="canonicalName" value="YNL034W"/>
    <att type="string" name="Gene" value="855697"/>
    <att type="string" name="Symbol" value="YNL034W"/>
    <att type="integer" name="DEGREE" value="1"/>
    <graphics type="CIRCLE" x="167.7838297229697" y="250.692246134831"/>
  </node>
  <node label="SIW14" id="1296">
    <att type="string" name="canonicalName" value="SIW14"/>
    <att type="string" name="Gene" value="855699"/>
    <att type="string" name="Symbol" value="SIW14"/>
    <att type="integer" name="DEGREE" value="14"/>
    <graphics type="CIRCLE" x="414.75646040001675" y="288.37541354763664"/>
  </node>
  <node label="CRZ1" id="1297">
    <att type="string" name="canonicalName" value="CRZ1"/>
    <att type="string" name="Gene" value="855704"/>
    <att type="string" name="Symbol" value="CRZ1"/>
    <att type="integer" name="DEGREE" value="92"/>
    <graphics type="CIRCLE" x="159.57167776981976" y="210.4145864043908"/>
  </node>
  <node label="YNL018C" id="1298">
    <att type="string" name="canonicalName" value="YNL018C"/>
    <att type="string" name="Gene" value="855713"/>
    <att type="string" name="Symbol" value="YNL018C"/>
    <att type="integer" name="DEGREE" value="1"/>
    <graphics type="CIRCLE" x="431.62243329996386" y="349.20150138331553"/>
  </node>
  <node label="PUB1" id="1299">
    <att type="string" name="canonicalName" value="PUB1"/>
    <att type="string" name="Gene" value="855716"/>
    <att type="string" name="Symbol" value="PUB1"/>
    <att type="integer" name="DEGREE" value="121"/>
    <graphics type="CIRCLE" x="212.78891405997553" y="246.625695246912"/>
  </node>
  <node label="PBI2" id="1300">
    <att type="string" name="canonicalName" value="PBI2"/>
    <att type="string" name="Gene" value="855717"/>
    <att type="string" name="Symbol" value="PBI2"/>
    <att type="integer" name="DEGREE" value="7"/>
    <graphics type="CIRCLE" x="427.76052601848045" y="306.0304985596709"/>
  </node>
  <node label="RPC34" id="1301">
    <att type="string" name="canonicalName" value="RPC34"/>
    <att type="string" name="Gene" value="855737"/>
    <att type="string" name="Symbol" value="RPC34"/>
    <att type="integer" name="DEGREE" value="38"/>
    <graphics type="CIRCLE" x="278.31557173729607" y="268.8564999200894"/>
  </node>
  <node label="PRP2" id="1302">
    <att type="string" name="canonicalName" value="PRP2"/>
    <att type="string" name="Gene" value="855745"/>
    <att type="string" name="Symbol" value="PRP2"/>
    <att type="integer" name="DEGREE" value="41"/>
    <graphics type="CIRCLE" x="252.09609036654857" y="244.79619017597386"/>
  </node>
  <node label="URK1" id="1303">
    <att type="string" name="canonicalName" value="URK1"/>
    <att type="string" name="Gene" value="855746"/>
    <att type="string" name="Symbol" value="URK1"/>
    <att type="integer" name="DEGREE" value="87"/>
    <graphics type="CIRCLE" x="272.9771825038015" y="382.44835756931445"/>
  </node>
  <node label="PHO91" id="1304">
    <att type="string" name="canonicalName" value="PHO91"/>
    <att type="string" name="Gene" value="855747"/>
    <att type="string" name="Symbol" value="PHO91"/>
    <att type="integer" name="DEGREE" value="17"/>
    <graphics type="CIRCLE" x="322.9453295964433" y="318.542676302926"/>
  </node>
  <node label="ATP23" id="1305">
    <att type="string" name="canonicalName" value="ATP23"/>
    <att type="string" name="Gene" value="855754"/>
    <att type="string" name="Symbol" value="ATP23"/>
    <att type="integer" name="DEGREE" value="27"/>
    <graphics type="CIRCLE" x="398.8049780817893" y="180.83222755808436"/>
  </node>
  <node label="YNR021W" id="1306">
    <att type="string" name="canonicalName" value="YNR021W"/>
    <att type="string" name="Gene" value="855755"/>
    <att type="string" name="Symbol" value="YNR021W"/>
    <att type="integer" name="DEGREE" value="61"/>
    <graphics type="CIRCLE" x="173.1156513259339" y="405.23420134433184"/>
  </node>
  <node label="MPP6" id="1307">
    <att type="string" name="canonicalName" value="MPP6"/>
    <att type="string" name="Gene" value="855758"/>
    <att type="string" name="Symbol" value="MPP6"/>
    <att type="integer" name="DEGREE" value="65"/>
    <graphics type="CIRCLE" x="224.8541791742134" y="403.9282494368283"/>
  </node>
  <node label="SEC12" id="1308">
    <att type="string" name="canonicalName" value="SEC12"/>
    <att type="string" name="Gene" value="855760"/>
    <att type="string" name="Symbol" value="SEC12"/>
    <att type="integer" name="DEGREE" value="11"/>
    <graphics type="CIRCLE" x="303.4384015206925" y="347.9535020911277"/>
  </node>
  <node label="BUD17" id="1309">
    <att type="string" name="canonicalName" value="BUD17"/>
    <att type="string" name="Gene" value="855761"/>
    <att type="string" name="Symbol" value="BUD17"/>
    <att type="integer" name="DEGREE" value="7"/>
    <graphics type="CIRCLE" x="216.73631712668356" y="204.89947045740124"/>
  </node>
  <node label="CPR8" id="1310">
    <att type="string" name="canonicalName" value="CPR8"/>
    <att type="string" name="Gene" value="855762"/>
    <att type="string" name="Symbol" value="CPR8"/>
    <att type="integer" name="DEGREE" value="27"/>
    <graphics type="CIRCLE" x="155.41242888740675" y="185.03741153505698"/>
  </node>
  <node label="ZNG1" id="1311">
    <att type="string" name="canonicalName" value="ZNG1"/>
    <att type="string" name="Gene" value="855763"/>
    <att type="string" name="Symbol" value="ZNG1"/>
    <att type="integer" name="DEGREE" value="5"/>
    <graphics type="CIRCLE" x="448.1589353394863" y="396.80481984536027"/>
  </node>
  <node label="ALG12" id="1312">
    <att type="string" name="canonicalName" value="ALG12"/>
    <att type="string" name="Gene" value="855764"/>
    <att type="string" name="Symbol" value="ALG12"/>
    <att type="integer" name="DEGREE" value="21"/>
    <graphics type="CIRCLE" x="373.7595134738019" y="429.89106948611897"/>
  </node>
  <node label="DBP6" id="1313">
    <att type="string" name="canonicalName" value="DBP6"/>
    <att type="string" name="Gene" value="855774"/>
    <att type="string" name="Symbol" value="DBP6"/>
    <att type="integer" name="DEGREE" value="125"/>
    <graphics type="CIRCLE" x="272.1129592095912" y="449.4616533798101"/>
  </node>
  <node label="COQ2" id="1314">
    <att type="string" name="canonicalName" value="COQ2"/>
    <att type="string" name="Gene" value="855778"/>
    <att type="string" name="Symbol" value="COQ2"/>
    <att type="integer" name="DEGREE" value="14"/>
    <graphics type="CIRCLE" x="333.670227028809" y="160.32309952578044"/>
  </node>
  <node label="MVD1" id="1315">
    <att type="string" name="canonicalName" value="MVD1"/>
    <att type="string" name="Gene" value="855779"/>
    <att type="string" name="Symbol" value="MVD1"/>
    <att type="integer" name="DEGREE" value="26"/>
    <graphics type="CIRCLE" x="344.2858688010787" y="391.27675331901355"/>
  </node>
  <node label="AGA1" id="1316">
    <att type="string" name="canonicalName" value="AGA1"/>
    <att type="string" name="Gene" value="855780"/>
    <att type="string" name="Symbol" value="AGA1"/>
    <att type="integer" name="DEGREE" value="4"/>
    <graphics type="CIRCLE" x="360.20286442526697" y="173.07854061044097"/>
  </node>
  <node label="LYS9" id="1317">
    <att type="string" name="canonicalName" value="LYS9"/>
    <att type="string" name="Gene" value="855786"/>
    <att type="string" name="Symbol" value="LYS9"/>
    <att type="integer" name="DEGREE" value="13"/>
    <graphics type="CIRCLE" x="326.8889951312168" y="169.31704493758573"/>
  </node>
  <node label="ESF2" id="1318">
    <att type="string" name="canonicalName" value="ESF2"/>
    <att type="string" name="Gene" value="855790"/>
    <att type="string" name="Symbol" value="ESF2"/>
    <att type="integer" name="DEGREE" value="59"/>
    <graphics type="CIRCLE" x="167.80980938636145" y="250.3446323639812"/>
  </node>
  <node label="MNT4" id="1319">
    <att type="string" name="canonicalName" value="MNT4"/>
    <att type="string" name="Gene" value="855796"/>
    <att type="string" name="Symbol" value="MNT4"/>
    <att type="integer" name="DEGREE" value="5"/>
    <graphics type="CIRCLE" x="278.2748468225829" y="210.31574976399702"/>
  </node>
  <node label="YNR066C" id="1320">
    <att type="string" name="canonicalName" value="YNR066C"/>
    <att type="string" name="Gene" value="855803"/>
    <att type="string" name="Symbol" value="YNR066C"/>
    <att type="integer" name="DEGREE" value="10"/>
    <graphics type="CIRCLE" x="435.75266725153097" y="290.9988648505159"/>
  </node>
  <node label="YNR068C" id="1321">
    <att type="string" name="canonicalName" value="YNR068C"/>
    <att type="string" name="Gene" value="855805"/>
    <att type="string" name="Symbol" value="YNR068C"/>
    <att type="integer" name="DEGREE" value="3"/>
    <graphics type="CIRCLE" x="272.00729839478487" y="283.48519865903745"/>
  </node>
  <node label="BSC5" id="1322">
    <att type="string" name="canonicalName" value="BSC5"/>
    <att type="string" name="Gene" value="855806"/>
    <att type="string" name="Symbol" value="BSC5"/>
    <att type="integer" name="DEGREE" value="5"/>
    <graphics type="CIRCLE" x="377.09883321772446" y="176.7717790682554"/>
  </node>
  <node label="BBP1" id="1323">
    <att type="string" name="canonicalName" value="BBP1"/>
    <att type="string" name="Gene" value="855820"/>
    <att type="string" name="Symbol" value="BBP1"/>
    <att type="integer" name="DEGREE" value="27"/>
    <graphics type="CIRCLE" x="415.8662328261945" y="310.363136615297"/>
  </node>
  <node label="HFI1" id="1324">
    <att type="string" name="canonicalName" value="HFI1"/>
    <att type="string" name="Gene" value="855821"/>
    <att type="string" name="Symbol" value="HFI1"/>
    <att type="integer" name="DEGREE" value="61"/>
    <graphics type="CIRCLE" x="348.70291242630356" y="190.971975928538"/>
  </node>
  <node label="GYP5" id="1325">
    <att type="string" name="canonicalName" value="GYP5"/>
    <att type="string" name="Gene" value="855827"/>
    <att type="string" name="Symbol" value="GYP5"/>
    <att type="integer" name="DEGREE" value="34"/>
    <graphics type="CIRCLE" x="221.51573249391515" y="160.01679249968907"/>
  </node>
  <node label="RBD2" id="1326">
    <att type="string" name="canonicalName" value="RBD2"/>
    <att type="string" name="Gene" value="855830"/>
    <att type="string" name="Symbol" value="RBD2"/>
    <att type="integer" name="DEGREE" value="17"/>
    <graphics type="CIRCLE" x="198.39458024964327" y="335.73142029066327"/>
  </node>
  <node label="SRP68" id="1327">
    <att type="string" name="canonicalName" value="SRP68"/>
    <att type="string" name="Gene" value="855833"/>
    <att type="string" name="Symbol" value="SRP68"/>
    <att type="integer" name="DEGREE" value="110"/>
    <graphics type="CIRCLE" x="196.82076296207956" y="263.62409723525747"/>
  </node>
  <node label="IQG1" id="1328">
    <att type="string" name="canonicalName" value="IQG1"/>
    <att type="string" name="Gene" value="855834"/>
    <att type="string" name="Symbol" value="IQG1"/>
    <att type="integer" name="DEGREE" value="71"/>
    <graphics type="CIRCLE" x="288.67101386323486" y="155.40305935365694"/>
  </node>
  <node label="RVB2" id="1329">
    <att type="string" name="canonicalName" value="RVB2"/>
    <att type="string" name="Gene" value="855841"/>
    <att type="string" name="Symbol" value="RVB2"/>
    <att type="integer" name="DEGREE" value="215"/>
    <graphics type="CIRCLE" x="215.7030216703589" y="401.5746860960711"/>
  </node>
  <node label="ACM1" id="1330">
    <att type="string" name="canonicalName" value="ACM1"/>
    <att type="string" name="Gene" value="855861"/>
    <att type="string" name="Symbol" value="ACM1"/>
    <att type="integer" name="DEGREE" value="6"/>
    <graphics type="CIRCLE" x="413.5473455328581" y="263.35464948088384"/>
  </node>
  <node label="DIP5" id="1331">
    <att type="string" name="canonicalName" value="DIP5"/>
    <att type="string" name="Gene" value="855863"/>
    <att type="string" name="Symbol" value="DIP5"/>
    <att type="integer" name="DEGREE" value="14"/>
    <graphics type="CIRCLE" x="210.23193448139622" y="417.05943037609336"/>
  </node>
  <node label="KEL3" id="1332">
    <att type="string" name="canonicalName" value="KEL3"/>
    <att type="string" name="Gene" value="855865"/>
    <att type="string" name="Symbol" value="KEL3"/>
    <att type="integer" name="DEGREE" value="3"/>
    <graphics type="CIRCLE" x="150.30829253904386" y="229.1520065579935"/>
  </node>
  <node label="CET1" id="1333">
    <att type="string" name="canonicalName" value="CET1"/>
    <att type="string" name="Gene" value="855873"/>
    <att type="string" name="Symbol" value="CET1"/>
    <att type="integer" name="DEGREE" value="9"/>
    <graphics type="CIRCLE" x="438.7121903142279" y="155.65767397498567"/>
  </node>
  <node label="ALG5" id="1334">
    <att type="string" name="canonicalName" value="ALG5"/>
    <att type="string" name="Gene" value="855874"/>
    <att type="string" name="Symbol" value="ALG5"/>
    <att type="integer" name="DEGREE" value="48"/>
    <graphics type="CIRCLE" x="434.7054189286475" y="163.4217030762527"/>
  </node>
  <node label="NEW1" id="1335">
    <att type="string" name="canonicalName" value="NEW1"/>
    <att type="string" name="Gene" value="855875"/>
    <att type="string" name="Symbol" value="NEW1"/>
    <att type="integer" name="DEGREE" value="157"/>
    <graphics type="CIRCLE" x="246.23335958691345" y="364.7598065694391"/>
  </node>
  <node label="RPL1A" id="1336">
    <att type="string" name="canonicalName" value="RPL1A"/>
    <att type="string" name="Gene" value="855881"/>
    <att type="string" name="Symbol" value="RPL1A"/>
    <att type="integer" name="DEGREE" value="176"/>
    <graphics type="CIRCLE" x="445.7948666516536" y="418.98014578248154"/>
  </node>
  <node label="PUS1" id="1337">
    <att type="string" name="canonicalName" value="PUS1"/>
    <att type="string" name="Gene" value="855889"/>
    <att type="string" name="Symbol" value="PUS1"/>
    <att type="integer" name="DEGREE" value="24"/>
    <graphics type="CIRCLE" x="346.5156562304179" y="433.6782113310531"/>
  </node>
  <node label="NIP7" id="1338">
    <att type="string" name="canonicalName" value="NIP7"/>
    <att type="string" name="Gene" value="855890"/>
    <att type="string" name="Symbol" value="NIP7"/>
    <att type="integer" name="DEGREE" value="122"/>
    <graphics type="CIRCLE" x="295.213656589874" y="402.55114444024156"/>
  </node>
  <node label="SRP72" id="1339">
    <att type="string" name="canonicalName" value="SRP72"/>
    <att type="string" name="Gene" value="855891"/>
    <att type="string" name="Symbol" value="SRP72"/>
    <att type="integer" name="DEGREE" value="74"/>
    <graphics type="CIRCLE" x="376.1080602963809" y="404.75018139961895"/>
  </node>
  <node label="IPL1" id="1340">
    <att type="string" name="canonicalName" value="IPL1"/>
    <att type="string" name="Gene" value="855892"/>
    <att type="string" name="Symbol" value="IPL1"/>
    <att type="integer" name="DEGREE" value="108"/>
    <graphics type="CIRCLE" x="277.94968134403086" y="448.1552246537423"/>
  </node>
  <node label="RPL7B" id="1341">
    <att type="string" name="canonicalName" value="RPL7B"/>
    <att type="string" name="Gene" value="855903"/>
    <att type="string" name="Symbol" value="RPL7B"/>
    <att type="integer" name="DEGREE" value="166"/>
    <graphics type="CIRCLE" x="353.2361352202205" y="345.1452113050567"/>
  </node>
  <node label="RSA1" id="1342">
    <att type="string" name="canonicalName" value="RSA1"/>
    <att type="string" name="Gene" value="855908"/>
    <att type="string" name="Symbol" value="RSA1"/>
    <att type="integer" name="DEGREE" value="15"/>
    <graphics type="CIRCLE" x="266.34618457880765" y="417.97679121788343"/>
  </node>
  <node label="MIY2" id="1343">
    <att type="string" name="canonicalName" value="MIY2"/>
    <att type="string" name="Gene" value="855910"/>
    <att type="string" name="Symbol" value="MIY2"/>
    <att type="integer" name="DEGREE" value="9"/>
    <graphics type="CIRCLE" x="173.96051233503414" y="399.80486846814745"/>
  </node>
  <node label="RTT10" id="1344">
    <att type="string" name="canonicalName" value="RTT10"/>
    <att type="string" name="Gene" value="855919"/>
    <att type="string" name="Symbol" value="RTT10"/>
    <att type="integer" name="DEGREE" value="45"/>
    <graphics type="CIRCLE" x="386.22804007379807" y="369.1576889286141"/>
  </node>
  <node label="CUP9" id="1345">
    <att type="string" name="canonicalName" value="CUP9"/>
    <att type="string" name="Gene" value="855926"/>
    <att type="string" name="Symbol" value="CUP9"/>
    <att type="integer" name="DEGREE" value="10"/>
    <graphics type="CIRCLE" x="265.3028571861738" y="315.16440622399364"/>
  </node>
  <node label="NIP100" id="1346">
    <att type="string" name="canonicalName" value="NIP100"/>
    <att type="string" name="Gene" value="855929"/>
    <att type="string" name="Symbol" value="NIP100"/>
    <att type="integer" name="DEGREE" value="73"/>
    <graphics type="CIRCLE" x="229.27312618298856" y="400.21520463348486"/>
  </node>
  <node label="COX10" id="1347">
    <att type="string" name="canonicalName" value="COX10"/>
    <att type="string" name="Gene" value="855931"/>
    <att type="string" name="Symbol" value="COX10"/>
    <att type="integer" name="DEGREE" value="8"/>
    <graphics type="CIRCLE" x="243.8449999348379" y="196.31502311990312"/>
  </node>
  <node label="BEM4" id="1348">
    <att type="string" name="canonicalName" value="BEM4"/>
    <att type="string" name="Gene" value="855942"/>
    <att type="string" name="Symbol" value="BEM4"/>
    <att type="integer" name="DEGREE" value="22"/>
    <graphics type="CIRCLE" x="299.3503770086901" y="441.35450627274116"/>
  </node>
  <node label="CDC60" id="1349">
    <att type="string" name="canonicalName" value="CDC60"/>
    <att type="string" name="Gene" value="855943"/>
    <att type="string" name="Symbol" value="CDC60"/>
    <att type="integer" name="DEGREE" value="46"/>
    <graphics type="CIRCLE" x="389.4124216479708" y="160.91106805812763"/>
  </node>
  <node label="AIM44" id="1350">
    <att type="string" name="canonicalName" value="AIM44"/>
    <att type="string" name="Gene" value="855945"/>
    <att type="string" name="Symbol" value="AIM44"/>
    <att type="integer" name="DEGREE" value="17"/>
    <graphics type="CIRCLE" x="345.8835374518844" y="438.5511756259066"/>
  </node>
  <node label="PRM4" id="1351">
    <att type="string" name="canonicalName" value="PRM4"/>
    <att type="string" name="Gene" value="855947"/>
    <att type="string" name="Symbol" value="PRM4"/>
    <att type="integer" name="DEGREE" value="5"/>
    <graphics type="CIRCLE" x="222.37133250027938" y="381.035632707487"/>
  </node>
  <node label="RAD53" id="1352">
    <att type="string" name="canonicalName" value="RAD53"/>
    <att type="string" name="Gene" value="855950"/>
    <att type="string" name="Symbol" value="RAD53"/>
    <att type="integer" name="DEGREE" value="133"/>
    <graphics type="CIRCLE" x="301.6616684018594" y="383.4831413659521"/>
  </node>
  <node label="ATG5" id="1353">
    <att type="string" name="canonicalName" value="ATG5"/>
    <att type="string" name="Gene" value="855954"/>
    <att type="string" name="Symbol" value="ATG5"/>
    <att type="integer" name="DEGREE" value="11"/>
    <graphics type="CIRCLE" x="255.3514276983126" y="230.69556361484246"/>
  </node>
  <node label="KES1" id="1354">
    <att type="string" name="canonicalName" value="KES1"/>
    <att type="string" name="Gene" value="855958"/>
    <att type="string" name="Symbol" value="KES1"/>
    <att type="integer" name="DEGREE" value="44"/>
    <graphics type="CIRCLE" x="404.6507627707087" y="403.7639121938415"/>
  </node>
  <node label="RPL33A" id="1355">
    <att type="string" name="canonicalName" value="RPL33A"/>
    <att type="string" name="Gene" value="855960"/>
    <att type="string" name="Symbol" value="RPL33A"/>
    <att type="integer" name="DEGREE" value="182"/>
    <graphics type="CIRCLE" x="186.92780622466796" y="162.92115117113144"/>
  </node>
  <node label="RPL5" id="1356">
    <att type="string" name="canonicalName" value="RPL5"/>
    <att type="string" name="Gene" value="855972"/>
    <att type="string" name="Symbol" value="RPL5"/>
    <att type="integer" name="DEGREE" value="199"/>
    <graphics type="CIRCLE" x="419.57672021929415" y="227.36501692776375"/>
  </node>
  <node label="SPO19" id="1357">
    <att type="string" name="canonicalName" value="SPO19"/>
    <att type="string" name="Gene" value="855973"/>
    <att type="string" name="Symbol" value="SPO19"/>
    <att type="integer" name="DEGREE" value="3"/>
    <graphics type="CIRCLE" x="444.94265586102284" y="162.9845456999589"/>
  </node>
  <node label="TBF1" id="1358">
    <att type="string" name="canonicalName" value="TBF1"/>
    <att type="string" name="Gene" value="855975"/>
    <att type="string" name="Symbol" value="TBF1"/>
    <att type="integer" name="DEGREE" value="30"/>
    <graphics type="CIRCLE" x="420.28001710496596" y="308.4233599149146"/>
  </node>
  <node label="NAN1" id="1359">
    <att type="string" name="canonicalName" value="NAN1"/>
    <att type="string" name="Gene" value="855977"/>
    <att type="string" name="Symbol" value="NAN1"/>
    <att type="integer" name="DEGREE" value="127"/>
    <graphics type="CIRCLE" x="390.6218566231133" y="227.84230251542044"/>
  </node>
  <node label="VPS30" id="1360">
    <att type="string" name="canonicalName" value="VPS30"/>
    <att type="string" name="Gene" value="855983"/>
    <att type="string" name="Symbol" value="VPS30"/>
    <att type="integer" name="DEGREE" value="38"/>
    <graphics type="CIRCLE" x="276.98420520375726" y="373.22955543412155"/>
  </node>
  <node label="HOS3" id="1361">
    <att type="string" name="canonicalName" value="HOS3"/>
    <att type="string" name="Gene" value="855987"/>
    <att type="string" name="Symbol" value="HOS3"/>
    <att type="integer" name="DEGREE" value="97"/>
    <graphics type="CIRCLE" x="213.58117077397736" y="189.9948114041861"/>
  </node>
  <node label="YPL113C" id="1362">
    <att type="string" name="canonicalName" value="YPL113C"/>
    <att type="string" name="Gene" value="855990"/>
    <att type="string" name="Symbol" value="YPL113C"/>
    <att type="integer" name="DEGREE" value="6"/>
    <graphics type="CIRCLE" x="362.24466539374225" y="249.4604117060419"/>
  </node>
  <node label="CAR1" id="1363">
    <att type="string" name="canonicalName" value="CAR1"/>
    <att type="string" name="Gene" value="855993"/>
    <att type="string" name="Symbol" value="CAR1"/>
    <att type="integer" name="DEGREE" value="16"/>
    <graphics type="CIRCLE" x="341.0414552270453" y="316.4610353132751"/>
  </node>
  <node label="GDE1" id="1364">
    <att type="string" name="canonicalName" value="GDE1"/>
    <att type="string" name="Gene" value="855994"/>
    <att type="string" name="Symbol" value="GDE1"/>
    <att type="integer" name="DEGREE" value="100"/>
    <graphics type="CIRCLE" x="405.78016445194214" y="272.8426492925673"/>
  </node>
  <node label="YPL108W" id="1365">
    <att type="string" name="canonicalName" value="YPL108W"/>
    <att type="string" name="Gene" value="855996"/>
    <att type="string" name="Symbol" value="YPL108W"/>
    <att type="integer" name="DEGREE" value="6"/>
    <graphics type="CIRCLE" x="385.60585370943045" y="199.55248402204157"/>
  </node>
  <node label="FMP30" id="1366">
    <att type="string" name="canonicalName" value="FMP30"/>
    <att type="string" name="Gene" value="856001"/>
    <att type="string" name="Symbol" value="FMP30"/>
    <att type="integer" name="DEGREE" value="12"/>
    <graphics type="CIRCLE" x="384.8077954744638" y="202.38630459792398"/>
  </node>
  <node label="MSY1" id="1367">
    <att type="string" name="canonicalName" value="MSY1"/>
    <att type="string" name="Gene" value="856007"/>
    <att type="string" name="Symbol" value="MSY1"/>
    <att type="integer" name="DEGREE" value="9"/>
    <graphics type="CIRCLE" x="256.80387845832666" y="411.09630890305215"/>
  </node>
  <node label="PNG1" id="1368">
    <att type="string" name="canonicalName" value="PNG1"/>
    <att type="string" name="Gene" value="856009"/>
    <att type="string" name="Symbol" value="PNG1"/>
    <att type="integer" name="DEGREE" value="5"/>
    <graphics type="CIRCLE" x="449.8768856052025" y="217.20342773556416"/>
  </node>
  <node label="SEC62" id="1369">
    <att type="string" name="canonicalName" value="SEC62"/>
    <att type="string" name="Gene" value="856011"/>
    <att type="string" name="Symbol" value="SEC62"/>
    <att type="integer" name="DEGREE" value="26"/>
    <graphics type="CIRCLE" x="190.9615430917092" y="197.62204785399902"/>
  </node>
  <node label="NOG1" id="1370">
    <att type="string" name="canonicalName" value="NOG1"/>
    <att type="string" name="Gene" value="856012"/>
    <att type="string" name="Symbol" value="NOG1"/>
    <att type="integer" name="DEGREE" value="191"/>
    <graphics type="CIRCLE" x="429.7138517711876" y="447.11115869405353"/>
  </node>
  <node label="RPS6A" id="1371">
    <att type="string" name="canonicalName" value="RPS6A"/>
    <att type="string" name="Gene" value="856015"/>
    <att type="string" name="Symbol" value="RPS6A"/>
    <att type="integer" name="DEGREE" value="360"/>
    <graphics type="CIRCLE" x="282.37620713543015" y="237.06809397725368"/>
  </node>
  <node label="YPL077C" id="1372">
    <att type="string" name="canonicalName" value="YPL077C"/>
    <att type="string" name="Gene" value="856028"/>
    <att type="string" name="Symbol" value="YPL077C"/>
    <att type="integer" name="DEGREE" value="10"/>
    <graphics type="CIRCLE" x="205.0034667372841" y="318.929797334845"/>
  </node>
  <node label="UBP16" id="1373">
    <att type="string" name="canonicalName" value="UBP16"/>
    <att type="string" name="Gene" value="856032"/>
    <att type="string" name="Symbol" value="UBP16"/>
    <att type="integer" name="DEGREE" value="7"/>
    <graphics type="CIRCLE" x="321.40662958962093" y="239.62803239634673"/>
  </node>
  <node label="MUK1" id="1374">
    <att type="string" name="canonicalName" value="MUK1"/>
    <att type="string" name="Gene" value="856035"/>
    <att type="string" name="Symbol" value="MUK1"/>
    <att type="integer" name="DEGREE" value="29"/>
    <graphics type="CIRCLE" x="313.9648832981412" y="311.5953686151072"/>
  </node>
  <node label="BTS1" id="1375">
    <att type="string" name="canonicalName" value="BTS1"/>
    <att type="string" name="Gene" value="856036"/>
    <att type="string" name="Symbol" value="BTS1"/>
    <att type="integer" name="DEGREE" value="27"/>
    <graphics type="CIRCLE" x="382.372655287473" y="420.51000335630704"/>
  </node>
  <node label="VPS28" id="1376">
    <att type="string" name="canonicalName" value="VPS28"/>
    <att type="string" name="Gene" value="856040"/>
    <att type="string" name="Symbol" value="VPS28"/>
    <att type="integer" name="DEGREE" value="16"/>
    <graphics type="CIRCLE" x="204.49302712094232" y="181.8255417194079"/>
  </node>
  <node label="ALD6" id="1377">
    <att type="string" name="canonicalName" value="ALD6"/>
    <att type="string" name="Gene" value="856044"/>
    <att type="string" name="Symbol" value="ALD6"/>
    <att type="integer" name="DEGREE" value="48"/>
    <graphics type="CIRCLE" x="319.16827833578395" y="304.09150807627753"/>
  </node>
  <node label="YPL060C-A" id="1378">
    <att type="string" name="canonicalName" value="YPL060C-A"/>
    <att type="string" name="Gene" value="856047"/>
    <att type="string" name="Symbol" value="YPL060C-A"/>
    <att type="integer" name="DEGREE" value="1"/>
    <graphics type="CIRCLE" x="247.35071001337718" y="331.6657349430012"/>
  </node>
  <node label="LEE1" id="1379">
    <att type="string" name="canonicalName" value="LEE1"/>
    <att type="string" name="Gene" value="856053"/>
    <att type="string" name="Symbol" value="LEE1"/>
    <att type="integer" name="DEGREE" value="6"/>
    <graphics type="CIRCLE" x="164.03602531863234" y="325.6972951516768"/>
  </node>
  <node label="ARL3" id="1380">
    <att type="string" name="canonicalName" value="ARL3"/>
    <att type="string" name="Gene" value="856056"/>
    <att type="string" name="Symbol" value="ARL3"/>
    <att type="integer" name="DEGREE" value="45"/>
    <graphics type="CIRCLE" x="218.98511984428228" y="423.66443004999013"/>
  </node>
  <node label="MNN9" id="1381">
    <att type="string" name="canonicalName" value="MNN9"/>
    <att type="string" name="Gene" value="856057"/>
    <att type="string" name="Symbol" value="MNN9"/>
    <att type="integer" name="DEGREE" value="16"/>
    <graphics type="CIRCLE" x="340.7653915786851" y="404.45523243848027"/>
  </node>
  <node label="VPS16" id="1382">
    <att type="string" name="canonicalName" value="VPS16"/>
    <att type="string" name="Gene" value="856062"/>
    <att type="string" name="Symbol" value="VPS16"/>
    <att type="integer" name="DEGREE" value="27"/>
    <graphics type="CIRCLE" x="265.62091427263425" y="258.16452346199816"/>
  </node>
  <node label="NOP4" id="1383">
    <att type="string" name="canonicalName" value="NOP4"/>
    <att type="string" name="Gene" value="856063"/>
    <att type="string" name="Symbol" value="NOP4"/>
    <att type="integer" name="DEGREE" value="144"/>
    <graphics type="CIRCLE" x="332.69835015202625" y="209.59048919588218"/>
  </node>
  <node label="MET31" id="1384">
    <att type="string" name="canonicalName" value="MET31"/>
    <att type="string" name="Gene" value="856069"/>
    <att type="string" name="Symbol" value="MET31"/>
    <att type="integer" name="DEGREE" value="75"/>
    <graphics type="CIRCLE" x="296.67172317099863" y="215.01058563823594"/>
  </node>
  <node label="EGD1" id="1385">
    <att type="string" name="canonicalName" value="EGD1"/>
    <att type="string" name="Gene" value="856070"/>
    <att type="string" name="Symbol" value="EGD1"/>
    <att type="integer" name="DEGREE" value="107"/>
    <graphics type="CIRCLE" x="155.8419929875981" y="214.19074924127682"/>
  </node>
  <node label="PMA2" id="1386">
    <att type="string" name="canonicalName" value="PMA2"/>
    <att type="string" name="Gene" value="856071"/>
    <att type="string" name="Symbol" value="PMA2"/>
    <att type="integer" name="DEGREE" value="8"/>
    <graphics type="CIRCLE" x="340.8848546684703" y="302.7790614944319"/>
  </node>
  <node label="TRM44" id="1387">
    <att type="string" name="canonicalName" value="TRM44"/>
    <att type="string" name="Gene" value="856077"/>
    <att type="string" name="Symbol" value="TRM44"/>
    <att type="integer" name="DEGREE" value="11"/>
    <graphics type="CIRCLE" x="151.7825397332877" y="333.155083606325"/>
  </node>
  <node label="SUV3" id="1388">
    <att type="string" name="canonicalName" value="SUV3"/>
    <att type="string" name="Gene" value="856078"/>
    <att type="string" name="Symbol" value="SUV3"/>
    <att type="integer" name="DEGREE" value="23"/>
    <graphics type="CIRCLE" x="395.86172698496034" y="185.98620695677164"/>
  </node>
  <node label="ULP1" id="1389">
    <att type="string" name="canonicalName" value="ULP1"/>
    <att type="string" name="Gene" value="856087"/>
    <att type="string" name="Symbol" value="ULP1"/>
    <att type="integer" name="DEGREE" value="102"/>
    <graphics type="CIRCLE" x="214.12635547545764" y="225.0555849207748"/>
  </node>
  <node label="SWI1" id="1390">
    <att type="string" name="canonicalName" value="SWI1"/>
    <att type="string" name="Gene" value="856091"/>
    <att type="string" name="Symbol" value="SWI1"/>
    <att type="integer" name="DEGREE" value="47"/>
    <graphics type="CIRCLE" x="225.111659346197" y="274.63016723839746"/>
  </node>
  <node label="RRP12" id="1391">
    <att type="string" name="canonicalName" value="RRP12"/>
    <att type="string" name="Gene" value="856095"/>
    <att type="string" name="Symbol" value="RRP12"/>
    <att type="integer" name="DEGREE" value="142"/>
    <graphics type="CIRCLE" x="383.4416434797513" y="347.3721208972469"/>
  </node>
  <node label="RET3" id="1392">
    <att type="string" name="canonicalName" value="RET3"/>
    <att type="string" name="Gene" value="856097"/>
    <att type="string" name="Symbol" value="RET3"/>
    <att type="integer" name="DEGREE" value="33"/>
    <graphics type="CIRCLE" x="259.6819877407961" y="229.49507419580178"/>
  </node>
  <node label="CHL1" id="1393">
    <att type="string" name="canonicalName" value="CHL1"/>
    <att type="string" name="Gene" value="856099"/>
    <att type="string" name="Symbol" value="CHL1"/>
    <att type="integer" name="DEGREE" value="58"/>
    <graphics type="CIRCLE" x="186.3172859140452" y="282.417124146218"/>
  </node>
  <node label="TFC8" id="1394">
    <att type="string" name="canonicalName" value="TFC8"/>
    <att type="string" name="Gene" value="856100"/>
    <att type="string" name="Symbol" value="TFC8"/>
    <att type="integer" name="DEGREE" value="15"/>
    <graphics type="CIRCLE" x="200.24213417665288" y="402.0309317631557"/>
  </node>
  <node label="HAT1" id="1395">
    <att type="string" name="canonicalName" value="HAT1"/>
    <att type="string" name="Gene" value="856106"/>
    <att type="string" name="Symbol" value="HAT1"/>
    <att type="integer" name="DEGREE" value="24"/>
    <graphics type="CIRCLE" x="268.8943164081538" y="394.9082437256265"/>
  </node>
  <node label="ICL2" id="1396">
    <att type="string" name="canonicalName" value="ICL2"/>
    <att type="string" name="Gene" value="856114"/>
    <att type="string" name="Symbol" value="ICL2"/>
    <att type="integer" name="DEGREE" value="11"/>
    <graphics type="CIRCLE" x="150.57724902208918" y="379.1892180252989"/>
  </node>
  <node label="SUT2" id="1397">
    <att type="string" name="canonicalName" value="SUT2"/>
    <att type="string" name="Gene" value="856118"/>
    <att type="string" name="Symbol" value="SUT2"/>
    <att type="integer" name="DEGREE" value="2"/>
    <graphics type="CIRCLE" x="228.49219613122597" y="354.15034542785236"/>
  </node>
  <node label="RPA135" id="1398">
    <att type="string" name="canonicalName" value="RPA135"/>
    <att type="string" name="Gene" value="856119"/>
    <att type="string" name="Symbol" value="RPA135"/>
    <att type="integer" name="DEGREE" value="128"/>
    <graphics type="CIRCLE" x="443.38761194370795" y="366.11036723541577"/>
  </node>
  <node label="CMR3" id="1399">
    <att type="string" name="canonicalName" value="CMR3"/>
    <att type="string" name="Gene" value="856123"/>
    <att type="string" name="Symbol" value="CMR3"/>
    <att type="integer" name="DEGREE" value="72"/>
    <graphics type="CIRCLE" x="206.6505348610153" y="313.06149741886054"/>
  </node>
  <node label="RLF2" id="1400">
    <att type="string" name="canonicalName" value="RLF2"/>
    <att type="string" name="Gene" value="856129"/>
    <att type="string" name="Symbol" value="RLF2"/>
    <att type="integer" name="DEGREE" value="61"/>
    <graphics type="CIRCLE" x="284.7976236388663" y="306.8374825900063"/>
  </node>
  <node label="ARP7" id="1401">
    <att type="string" name="canonicalName" value="ARP7"/>
    <att type="string" name="Gene" value="856146"/>
    <att type="string" name="Symbol" value="ARP7"/>
    <att type="integer" name="DEGREE" value="100"/>
    <graphics type="CIRCLE" x="250.1211507316078" y="256.8351104321019"/>
  </node>
  <node label="MCM16" id="1402">
    <att type="string" name="canonicalName" value="MCM16"/>
    <att type="string" name="Gene" value="856159"/>
    <att type="string" name="Symbol" value="MCM16"/>
    <att type="integer" name="DEGREE" value="47"/>
    <graphics type="CIRCLE" x="195.5087960225186" y="286.8891431139858"/>
  </node>
  <node label="MSF1" id="1403">
    <att type="string" name="canonicalName" value="MSF1"/>
    <att type="string" name="Gene" value="856160"/>
    <att type="string" name="Symbol" value="MSF1"/>
    <att type="integer" name="DEGREE" value="6"/>
    <graphics type="CIRCLE" x="164.18192394250798" y="375.5673123168913"/>
  </node>
  <node label="TAH18" id="1404">
    <att type="string" name="canonicalName" value="TAH18"/>
    <att type="string" name="Gene" value="856161"/>
    <att type="string" name="Symbol" value="TAH18"/>
    <att type="integer" name="DEGREE" value="34"/>
    <graphics type="CIRCLE" x="338.94702619549014" y="211.3353397628299"/>
  </node>
  <node label="MAK3" id="1405">
    <att type="string" name="canonicalName" value="MAK3"/>
    <att type="string" name="Gene" value="856163"/>
    <att type="string" name="Symbol" value="MAK3"/>
    <att type="integer" name="DEGREE" value="27"/>
    <graphics type="CIRCLE" x="369.4527008664918" y="253.54520960766018"/>
  </node>
  <node label="SEC8" id="1406">
    <att type="string" name="canonicalName" value="SEC8"/>
    <att type="string" name="Gene" value="856168"/>
    <att type="string" name="Symbol" value="SEC8"/>
    <att type="integer" name="DEGREE" value="38"/>
    <graphics type="CIRCLE" x="368.4578267583805" y="296.90218362390056"/>
  </node>
  <node label="BRR1" id="1407">
    <att type="string" name="canonicalName" value="BRR1"/>
    <att type="string" name="Gene" value="856170"/>
    <att type="string" name="Symbol" value="BRR1"/>
    <att type="integer" name="DEGREE" value="18"/>
    <graphics type="CIRCLE" x="383.2965933108916" y="218.8151269973709"/>
  </node>
  <node label="ROX1" id="1408">
    <att type="string" name="canonicalName" value="ROX1"/>
    <att type="string" name="Gene" value="856178"/>
    <att type="string" name="Symbol" value="ROX1"/>
    <att type="integer" name="DEGREE" value="20"/>
    <graphics type="CIRCLE" x="212.2976438659568" y="197.26716376325422"/>
  </node>
  <node label="UBA3" id="1409">
    <att type="string" name="canonicalName" value="UBA3"/>
    <att type="string" name="Gene" value="856179"/>
    <att type="string" name="Symbol" value="UBA3"/>
    <att type="integer" name="DEGREE" value="13"/>
    <graphics type="CIRCLE" x="437.13101921321004" y="207.12908065048998"/>
  </node>
  <node label="HOS1" id="1410">
    <att type="string" name="canonicalName" value="HOS1"/>
    <att type="string" name="Gene" value="856181"/>
    <att type="string" name="Symbol" value="HOS1"/>
    <att type="integer" name="DEGREE" value="89"/>
    <graphics type="CIRCLE" x="297.92619861890444" y="441.8254033763815"/>
  </node>
  <node label="SPE3" id="1411">
    <att type="string" name="canonicalName" value="SPE3"/>
    <att type="string" name="Gene" value="856182"/>
    <att type="string" name="Symbol" value="SPE3"/>
    <att type="integer" name="DEGREE" value="12"/>
    <graphics type="CIRCLE" x="203.9489504700553" y="240.35593330328732"/>
  </node>
  <node label="MED1" id="1412">
    <att type="string" name="canonicalName" value="MED1"/>
    <att type="string" name="Gene" value="856183"/>
    <att type="string" name="Symbol" value="MED1"/>
    <att type="integer" name="DEGREE" value="49"/>
    <graphics type="CIRCLE" x="364.933639779833" y="235.47600209460094"/>
  </node>
  <node label="NOT5" id="1413">
    <att type="string" name="canonicalName" value="NOT5"/>
    <att type="string" name="Gene" value="856186"/>
    <att type="string" name="Symbol" value="NOT5"/>
    <att type="integer" name="DEGREE" value="88"/>
    <graphics type="CIRCLE" x="175.22416726936345" y="230.13133365629528"/>
  </node>
  <node label="LTP1" id="1414">
    <att type="string" name="canonicalName" value="LTP1"/>
    <att type="string" name="Gene" value="856187"/>
    <att type="string" name="Symbol" value="LTP1"/>
    <att type="integer" name="DEGREE" value="13"/>
    <graphics type="CIRCLE" x="290.48875832998795" y="168.4835365098891"/>
  </node>
  <node label="TKL1" id="1415">
    <att type="string" name="canonicalName" value="TKL1"/>
    <att type="string" name="Gene" value="856188"/>
    <att type="string" name="Symbol" value="TKL1"/>
    <att type="integer" name="DEGREE" value="37"/>
    <graphics type="CIRCLE" x="287.76257621637797" y="430.9325581396346"/>
  </node>
  <node label="GRS2" id="1416">
    <att type="string" name="canonicalName" value="GRS2"/>
    <att type="string" name="Gene" value="856196"/>
    <att type="string" name="Symbol" value="GRS2"/>
    <att type="integer" name="DEGREE" value="14"/>
    <graphics type="CIRCLE" x="170.23710087112627" y="449.91536204584526"/>
  </node>
  <node label="MDM36" id="1417">
    <att type="string" name="canonicalName" value="MDM36"/>
    <att type="string" name="Gene" value="856198"/>
    <att type="string" name="Symbol" value="MDM36"/>
    <att type="integer" name="DEGREE" value="11"/>
    <graphics type="CIRCLE" x="252.8056955524305" y="230.32105993006323"/>
  </node>
  <node label="SNT309" id="1418">
    <att type="string" name="canonicalName" value="SNT309"/>
    <att type="string" name="Gene" value="856216"/>
    <att type="string" name="Symbol" value="SNT309"/>
    <att type="integer" name="DEGREE" value="36"/>
    <graphics type="CIRCLE" x="375.0265795559843" y="440.5869737027824"/>
  </node>
  <node label="RPL11A" id="1419">
    <att type="string" name="canonicalName" value="RPL11A"/>
    <att type="string" name="Gene" value="856217"/>
    <att type="string" name="Symbol" value="RPL11A"/>
    <att type="integer" name="DEGREE" value="188"/>
    <graphics type="CIRCLE" x="293.82577094873756" y="257.063324805944"/>
  </node>
  <node label="PRE2" id="1420">
    <att type="string" name="canonicalName" value="PRE2"/>
    <att type="string" name="Gene" value="856218"/>
    <att type="string" name="Symbol" value="PRE2"/>
    <att type="integer" name="DEGREE" value="44"/>
    <graphics type="CIRCLE" x="438.4866922328191" y="315.4132635925012"/>
  </node>
  <node label="RPC40" id="1421">
    <att type="string" name="canonicalName" value="RPC40"/>
    <att type="string" name="Gene" value="856226"/>
    <att type="string" name="Symbol" value="RPC40"/>
    <att type="integer" name="DEGREE" value="135"/>
    <graphics type="CIRCLE" x="234.5369572305214" y="216.6792713776891"/>
  </node>
  <node label="MRD1" id="1422">
    <att type="string" name="canonicalName" value="MRD1"/>
    <att type="string" name="Gene" value="856228"/>
    <att type="string" name="Symbol" value="MRD1"/>
    <att type="integer" name="DEGREE" value="100"/>
    <graphics type="CIRCLE" x="407.6307327613619" y="304.90710569053283"/>
  </node>
  <node label="MRI1" id="1423">
    <att type="string" name="canonicalName" value="MRI1"/>
    <att type="string" name="Gene" value="856234"/>
    <att type="string" name="Symbol" value="MRI1"/>
    <att type="integer" name="DEGREE" value="6"/>
    <graphics type="CIRCLE" x="321.4914979414257" y="247.0431036723516"/>
  </node>
  <node label="CLB2" id="1424">
    <att type="string" name="canonicalName" value="CLB2"/>
    <att type="string" name="Gene" value="856236"/>
    <att type="string" name="Symbol" value="CLB2"/>
    <att type="integer" name="DEGREE" value="111"/>
    <graphics type="CIRCLE" x="379.438345626872" y="284.3626697937082"/>
  </node>
  <node label="THI22" id="1425">
    <att type="string" name="canonicalName" value="THI22"/>
    <att type="string" name="Gene" value="856239"/>
    <att type="string" name="Symbol" value="THI22"/>
    <att type="integer" name="DEGREE" value="2"/>
    <graphics type="CIRCLE" x="193.7361462448207" y="176.1588823387456"/>
  </node>
  <node label="YLH47" id="1426">
    <att type="string" name="canonicalName" value="YLH47"/>
    <att type="string" name="Gene" value="856243"/>
    <att type="string" name="Symbol" value="YLH47"/>
    <att type="integer" name="DEGREE" value="10"/>
    <graphics type="CIRCLE" x="164.23915129590543" y="229.23976695593757"/>
  </node>
  <node label="ANT1" id="1427">
    <att type="string" name="canonicalName" value="ANT1"/>
    <att type="string" name="Gene" value="856246"/>
    <att type="string" name="Symbol" value="ANT1"/>
    <att type="integer" name="DEGREE" value="8"/>
    <graphics type="CIRCLE" x="381.56683772328836" y="160.84675258955363"/>
  </node>
  <node label="NAT3" id="1428">
    <att type="string" name="canonicalName" value="NAT3"/>
    <att type="string" name="Gene" value="856249"/>
    <att type="string" name="Symbol" value="NAT3"/>
    <att type="integer" name="DEGREE" value="22"/>
    <graphics type="CIRCLE" x="366.7844138422596" y="239.2317988269403"/>
  </node>
  <node label="RPS23B" id="1429">
    <att type="string" name="canonicalName" value="RPS23B"/>
    <att type="string" name="Gene" value="856250"/>
    <att type="string" name="Symbol" value="RPS23B"/>
    <att type="integer" name="DEGREE" value="206"/>
    <graphics type="CIRCLE" x="355.4226375951371" y="400.60096968321307"/>
  </node>
  <node label="MSS18" id="1430">
    <att type="string" name="canonicalName" value="MSS18"/>
    <att type="string" name="Gene" value="856253"/>
    <att type="string" name="Symbol" value="MSS18"/>
    <att type="integer" name="DEGREE" value="8"/>
    <graphics type="CIRCLE" x="188.7994560623677" y="424.9818884716169"/>
  </node>
  <node label="CTF4" id="1431">
    <att type="string" name="canonicalName" value="CTF4"/>
    <att type="string" name="Gene" value="856254"/>
    <att type="string" name="Symbol" value="CTF4"/>
    <att type="integer" name="DEGREE" value="87"/>
    <graphics type="CIRCLE" x="253.5363600598251" y="226.5458428581972"/>
  </node>
  <node label="RRP9" id="1432">
    <att type="string" name="canonicalName" value="RRP9"/>
    <att type="string" name="Gene" value="856255"/>
    <att type="string" name="Symbol" value="RRP9"/>
    <att type="integer" name="DEGREE" value="128"/>
    <graphics type="CIRCLE" x="319.3065994874722" y="180.50698180770598"/>
  </node>
  <node label="LOA1" id="1433">
    <att type="string" name="canonicalName" value="LOA1"/>
    <att type="string" name="Gene" value="856261"/>
    <att type="string" name="Symbol" value="LOA1"/>
    <att type="integer" name="DEGREE" value="13"/>
    <graphics type="CIRCLE" x="362.7442757033757" y="171.06847990006221"/>
  </node>
  <node label="KAR3" id="1434">
    <att type="string" name="canonicalName" value="KAR3"/>
    <att type="string" name="Gene" value="856263"/>
    <att type="string" name="Symbol" value="KAR3"/>
    <att type="integer" name="DEGREE" value="88"/>
    <graphics type="CIRCLE" x="283.8555032371632" y="391.54644655182517"/>
  </node>
  <node label="NOC4" id="1435">
    <att type="string" name="canonicalName" value="NOC4"/>
    <att type="string" name="Gene" value="856267"/>
    <att type="string" name="Symbol" value="NOC4"/>
    <att type="integer" name="DEGREE" value="221"/>
    <graphics type="CIRCLE" x="252.9123987334496" y="260.06295127781857"/>
  </node>
  <node label="ASN1" id="1436">
    <att type="string" name="canonicalName" value="ASN1"/>
    <att type="string" name="Gene" value="856268"/>
    <att type="string" name="Symbol" value="ASN1"/>
    <att type="integer" name="DEGREE" value="14"/>
    <graphics type="CIRCLE" x="280.37175921913774" y="274.3902131770043"/>
  </node>
  <node label="NCA2" id="1437">
    <att type="string" name="canonicalName" value="NCA2"/>
    <att type="string" name="Gene" value="856278"/>
    <att type="string" name="Symbol" value="NCA2"/>
    <att type="integer" name="DEGREE" value="21"/>
    <graphics type="CIRCLE" x="176.63544928491856" y="314.6537799510342"/>
  </node>
  <node label="CUR1" id="1438">
    <att type="string" name="canonicalName" value="CUR1"/>
    <att type="string" name="Gene" value="856281"/>
    <att type="string" name="Symbol" value="CUR1"/>
    <att type="integer" name="DEGREE" value="6"/>
    <graphics type="CIRCLE" x="394.15156099026456" y="303.57796084560744"/>
  </node>
  <node label="ORC4" id="1439">
    <att type="string" name="canonicalName" value="ORC4"/>
    <att type="string" name="Gene" value="856291"/>
    <att type="string" name="Symbol" value="ORC4"/>
    <att type="integer" name="DEGREE" value="39"/>
    <graphics type="CIRCLE" x="384.9465876777725" y="297.37357438503943"/>
  </node>
  <node label="TIF3" id="1440">
    <att type="string" name="canonicalName" value="TIF3"/>
    <att type="string" name="Gene" value="856292"/>
    <att type="string" name="Symbol" value="TIF3"/>
    <att type="integer" name="DEGREE" value="45"/>
    <graphics type="CIRCLE" x="289.4006821591534" y="327.94471268208906"/>
  </node>
  <node label="MMS1" id="1441">
    <att type="string" name="canonicalName" value="MMS1"/>
    <att type="string" name="Gene" value="856293"/>
    <att type="string" name="Symbol" value="MMS1"/>
    <att type="integer" name="DEGREE" value="53"/>
    <graphics type="CIRCLE" x="248.03369166995003" y="448.0016539442178"/>
  </node>
  <node label="NUT2" id="1442">
    <att type="string" name="canonicalName" value="NUT2"/>
    <att type="string" name="Gene" value="856297"/>
    <att type="string" name="Symbol" value="NUT2"/>
    <att type="integer" name="DEGREE" value="25"/>
    <graphics type="CIRCLE" x="387.4511139792471" y="426.4623339026236"/>
  </node>
  <node label="JIP5" id="1443">
    <att type="string" name="canonicalName" value="JIP5"/>
    <att type="string" name="Gene" value="856298"/>
    <att type="string" name="Symbol" value="JIP5"/>
    <att type="integer" name="DEGREE" value="25"/>
    <graphics type="CIRCLE" x="307.67823616301644" y="323.34287012973124"/>
  </node>
  <node label="BSP1" id="1444">
    <att type="string" name="canonicalName" value="BSP1"/>
    <att type="string" name="Gene" value="856301"/>
    <att type="string" name="Symbol" value="BSP1"/>
    <att type="integer" name="DEGREE" value="16"/>
    <graphics type="CIRCLE" x="235.7104793582403" y="150.72287099700316"/>
  </node>
  <node label="VPS4" id="1445">
    <att type="string" name="canonicalName" value="VPS4"/>
    <att type="string" name="Gene" value="856303"/>
    <att type="string" name="Symbol" value="VPS4"/>
    <att type="integer" name="DEGREE" value="66"/>
    <graphics type="CIRCLE" x="191.82065714273" y="414.9317404416127"/>
  </node>
  <node label="CSA1" id="1446">
    <att type="string" name="canonicalName" value="CSA1"/>
    <att type="string" name="Gene" value="856304"/>
    <att type="string" name="Symbol" value="CSA1"/>
    <att type="integer" name="DEGREE" value="11"/>
    <graphics type="CIRCLE" x="406.4024158093553" y="171.74027451504256"/>
  </node>
  <node label="DPB2" id="1447">
    <att type="string" name="canonicalName" value="DPB2"/>
    <att type="string" name="Gene" value="856305"/>
    <att type="string" name="Symbol" value="DPB2"/>
    <att type="integer" name="DEGREE" value="42"/>
    <graphics type="CIRCLE" x="284.87599884294076" y="180.97364335994385"/>
  </node>
  <node label="PRP4" id="1448">
    <att type="string" name="canonicalName" value="PRP4"/>
    <att type="string" name="Gene" value="856307"/>
    <att type="string" name="Symbol" value="PRP4"/>
    <att type="integer" name="DEGREE" value="57"/>
    <graphics type="CIRCLE" x="324.0116893182312" y="407.37474742972074"/>
  </node>
  <node label="HDA3" id="1449">
    <att type="string" name="canonicalName" value="HDA3"/>
    <att type="string" name="Gene" value="856309"/>
    <att type="string" name="Symbol" value="HDA3"/>
    <att type="integer" name="DEGREE" value="15"/>
    <graphics type="CIRCLE" x="347.617601077806" y="293.88098186677473"/>
  </node>
  <node label="AOS1" id="1450">
    <att type="string" name="canonicalName" value="AOS1"/>
    <att type="string" name="Gene" value="856310"/>
    <att type="string" name="Symbol" value="AOS1"/>
    <att type="integer" name="DEGREE" value="16"/>
    <graphics type="CIRCLE" x="449.0822579783864" y="361.0332460600533"/>
  </node>
  <node label="DPM1" id="1451">
    <att type="string" name="canonicalName" value="DPM1"/>
    <att type="string" name="Gene" value="856313"/>
    <att type="string" name="Symbol" value="DPM1"/>
    <att type="integer" name="DEGREE" value="41"/>
    <graphics type="CIRCLE" x="321.0707580875229" y="186.5646610100173"/>
  </node>
  <node label="PZF1" id="1452">
    <att type="string" name="canonicalName" value="PZF1"/>
    <att type="string" name="Gene" value="856316"/>
    <att type="string" name="Symbol" value="PZF1"/>
    <att type="integer" name="DEGREE" value="86"/>
    <graphics type="CIRCLE" x="182.60215025429983" y="385.94410901852996"/>
  </node>
  <node label="RPO26" id="1453">
    <att type="string" name="canonicalName" value="RPO26"/>
    <att type="string" name="Gene" value="856317"/>
    <att type="string" name="Symbol" value="RPO26"/>
    <att type="integer" name="DEGREE" value="113"/>
    <graphics type="CIRCLE" x="422.0452151730122" y="405.19057874000157"/>
  </node>
  <node label="MLC2" id="1454">
    <att type="string" name="canonicalName" value="MLC2"/>
    <att type="string" name="Gene" value="856318"/>
    <att type="string" name="Symbol" value="MLC2"/>
    <att type="integer" name="DEGREE" value="56"/>
    <graphics type="CIRCLE" x="188.12976915493883" y="199.73307473879464"/>
  </node>
  <node label="SKI3" id="1455">
    <att type="string" name="canonicalName" value="SKI3"/>
    <att type="string" name="Gene" value="856319"/>
    <att type="string" name="Symbol" value="SKI3"/>
    <att type="integer" name="DEGREE" value="103"/>
    <graphics type="CIRCLE" x="363.84326509433004" y="341.8036823765264"/>
  </node>
  <node label="SGE1" id="1456">
    <att type="string" name="canonicalName" value="SGE1"/>
    <att type="string" name="Gene" value="856327"/>
    <att type="string" name="Symbol" value="SGE1"/>
    <att type="integer" name="DEGREE" value="17"/>
    <graphics type="CIRCLE" x="352.4557488872665" y="228.6806647247452"/>
  </node>
  <node label="ARR3" id="1457">
    <att type="string" name="canonicalName" value="ARR3"/>
    <att type="string" name="Gene" value="856331"/>
    <att type="string" name="Symbol" value="ARR3"/>
    <att type="integer" name="DEGREE" value="6"/>
    <graphics type="CIRCLE" x="320.43944279220557" y="362.24554943435385"/>
  </node>
  <node label="YPR202W" id="1458">
    <att type="string" name="canonicalName" value="YPR202W"/>
    <att type="string" name="Gene" value="856332"/>
    <att type="string" name="Symbol" value="YPR202W"/>
    <att type="integer" name="DEGREE" value="4"/>
    <graphics type="CIRCLE" x="419.97297348327936" y="221.88043892993738"/>
  </node>
  <node label="YHL049C" id="1459">
    <att type="string" name="canonicalName" value="YHL049C"/>
    <att type="string" name="Gene" value="856336"/>
    <att type="string" name="Symbol" value="YHL049C"/>
    <att type="integer" name="DEGREE" value="2"/>
    <graphics type="CIRCLE" x="346.63241027087236" y="331.3874955328259"/>
  </node>
  <node label="YHL042W" id="1460">
    <att type="string" name="canonicalName" value="YHL042W"/>
    <att type="string" name="Gene" value="856343"/>
    <att type="string" name="Symbol" value="YHL042W"/>
    <att type="integer" name="DEGREE" value="17"/>
    <graphics type="CIRCLE" x="202.62897177213694" y="367.2445491040734"/>
  </node>
  <node label="EFM1" id="1461">
    <att type="string" name="canonicalName" value="EFM1"/>
    <att type="string" name="Gene" value="856346"/>
    <att type="string" name="Symbol" value="EFM1"/>
    <att type="integer" name="DEGREE" value="13"/>
    <graphics type="CIRCLE" x="424.96825024168976" y="330.97451012797274"/>
  </node>
  <node label="CBP2" id="1462">
    <att type="string" name="canonicalName" value="CBP2"/>
    <att type="string" name="Gene" value="856347"/>
    <att type="string" name="Symbol" value="CBP2"/>
    <att type="integer" name="DEGREE" value="20"/>
    <graphics type="CIRCLE" x="429.8780381477743" y="175.74021189836506"/>
  </node>
  <node label="RPL8A" id="1463">
    <att type="string" name="canonicalName" value="RPL8A"/>
    <att type="string" name="Gene" value="856352"/>
    <att type="string" name="Symbol" value="RPL8A"/>
    <att type="integer" name="DEGREE" value="255"/>
    <graphics type="CIRCLE" x="323.89907098232254" y="328.2388361363269"/>
  </node>
  <node label="OCA5" id="1464">
    <att type="string" name="canonicalName" value="OCA5"/>
    <att type="string" name="Gene" value="856356"/>
    <att type="string" name="Symbol" value="OCA5"/>
    <att type="integer" name="DEGREE" value="7"/>
    <graphics type="CIRCLE" x="302.85323771071825" y="413.2294753886342"/>
  </node>
  <node label="NPR3" id="1465">
    <att type="string" name="canonicalName" value="NPR3"/>
    <att type="string" name="Gene" value="856362"/>
    <att type="string" name="Symbol" value="NPR3"/>
    <att type="integer" name="DEGREE" value="21"/>
    <graphics type="CIRCLE" x="312.26410647298326" y="243.4791971374779"/>
  </node>
  <node label="MCO14" id="1466">
    <att type="string" name="canonicalName" value="MCO14"/>
    <att type="string" name="Gene" value="856368"/>
    <att type="string" name="Symbol" value="MCO14"/>
    <att type="integer" name="DEGREE" value="9"/>
    <graphics type="CIRCLE" x="346.8591152280609" y="356.1410571202582"/>
  </node>
  <node label="RPS20" id="1467">
    <att type="string" name="canonicalName" value="RPS20"/>
    <att type="string" name="Gene" value="856371"/>
    <att type="string" name="Symbol" value="RPS20"/>
    <att type="integer" name="DEGREE" value="362"/>
    <graphics type="CIRCLE" x="162.13593159477102" y="368.4952073166058"/>
  </node>
  <node label="OTU2" id="1468">
    <att type="string" name="canonicalName" value="OTU2"/>
    <att type="string" name="Gene" value="856373"/>
    <att type="string" name="Symbol" value="OTU2"/>
    <att type="integer" name="DEGREE" value="29"/>
    <graphics type="CIRCLE" x="299.85379507722575" y="374.78356341199526"/>
  </node>
  <node label="STE20" id="1469">
    <att type="string" name="canonicalName" value="STE20"/>
    <att type="string" name="Gene" value="856382"/>
    <att type="string" name="Symbol" value="STE20"/>
    <att type="integer" name="DEGREE" value="96"/>
    <graphics type="CIRCLE" x="264.8980199033747" y="240.5832597813815"/>
  </node>
  <node label="LAG1" id="1470">
    <att type="string" name="canonicalName" value="LAG1"/>
    <att type="string" name="Gene" value="856386"/>
    <att type="string" name="Symbol" value="LAG1"/>
    <att type="integer" name="DEGREE" value="17"/>
    <graphics type="CIRCLE" x="366.9463548133478" y="169.16505816839884"/>
  </node>
  <node label="TCD1" id="1471">
    <att type="string" name="canonicalName" value="TCD1"/>
    <att type="string" name="Gene" value="856392"/>
    <att type="string" name="Symbol" value="TCD1"/>
    <att type="integer" name="DEGREE" value="8"/>
    <graphics type="CIRCLE" x="218.27095689774745" y="408.8141601380158"/>
  </node>
  <node label="TIM10" id="1472">
    <att type="string" name="canonicalName" value="TIM10"/>
    <att type="string" name="Gene" value="856395"/>
    <att type="string" name="Symbol" value="TIM10"/>
    <att type="integer" name="DEGREE" value="10"/>
    <graphics type="CIRCLE" x="333.38627136405705" y="270.06170299008187"/>
  </node>
  <node label="ERG11" id="1473">
    <att type="string" name="canonicalName" value="ERG11"/>
    <att type="string" name="Gene" value="856398"/>
    <att type="string" name="Symbol" value="ERG11"/>
    <att type="integer" name="DEGREE" value="39"/>
    <graphics type="CIRCLE" x="171.91005988426843" y="208.57565353325685"/>
  </node>
  <node label="ARD1" id="1474">
    <att type="string" name="canonicalName" value="ARD1"/>
    <att type="string" name="Gene" value="856404"/>
    <att type="string" name="Symbol" value="ARD1"/>
    <att type="integer" name="DEGREE" value="78"/>
    <graphics type="CIRCLE" x="294.53312981548555" y="368.37732777100223"/>
  </node>
  <node label="MIP6" id="1475">
    <att type="string" name="canonicalName" value="MIP6"/>
    <att type="string" name="Gene" value="856408"/>
    <att type="string" name="Symbol" value="MIP6"/>
    <att type="integer" name="DEGREE" value="34"/>
    <graphics type="CIRCLE" x="329.89770760428337" y="234.18935330418162"/>
  </node>
  <node label="DED81" id="1476">
    <att type="string" name="canonicalName" value="DED81"/>
    <att type="string" name="Gene" value="856412"/>
    <att type="string" name="Symbol" value="DED81"/>
    <att type="integer" name="DEGREE" value="42"/>
    <graphics type="CIRCLE" x="240.77533570763057" y="241.7948874324702"/>
  </node>
  <node label="MYO1" id="1477">
    <att type="string" name="canonicalName" value="MYO1"/>
    <att type="string" name="Gene" value="856418"/>
    <att type="string" name="Symbol" value="MYO1"/>
    <att type="integer" name="DEGREE" value="106"/>
    <graphics type="CIRCLE" x="433.1140304031393" y="150.49357406164947"/>
  </node>
  <node label="THR1" id="1478">
    <att type="string" name="canonicalName" value="THR1"/>
    <att type="string" name="Gene" value="856420"/>
    <att type="string" name="Symbol" value="THR1"/>
    <att type="integer" name="DEGREE" value="28"/>
    <graphics type="CIRCLE" x="213.60664167952547" y="308.67606629348103"/>
  </node>
  <node label="SLT2" id="1479">
    <att type="string" name="canonicalName" value="SLT2"/>
    <att type="string" name="Gene" value="856425"/>
    <att type="string" name="Symbol" value="SLT2"/>
    <att type="integer" name="DEGREE" value="177"/>
    <graphics type="CIRCLE" x="214.3215981409266" y="317.8457712487882"/>
  </node>
  <node label="NEL1" id="1480">
    <att type="string" name="canonicalName" value="NEL1"/>
    <att type="string" name="Gene" value="856430"/>
    <att type="string" name="Symbol" value="NEL1"/>
    <att type="integer" name="DEGREE" value="20"/>
    <graphics type="CIRCLE" x="425.3003050199307" y="304.9167610916825"/>
  </node>
  <node label="BRL1" id="1481">
    <att type="string" name="canonicalName" value="BRL1"/>
    <att type="string" name="Gene" value="856431"/>
    <att type="string" name="Symbol" value="BRL1"/>
    <att type="integer" name="DEGREE" value="17"/>
    <graphics type="CIRCLE" x="403.1114821490719" y="282.6966004526837"/>
  </node>
  <node label="RRF1" id="1482">
    <att type="string" name="canonicalName" value="RRF1"/>
    <att type="string" name="Gene" value="856433"/>
    <att type="string" name="Symbol" value="RRF1"/>
    <att type="integer" name="DEGREE" value="52"/>
    <graphics type="CIRCLE" x="240.11923110772585" y="333.84727583383113"/>
  </node>
  <node label="MSC7" id="1483">
    <att type="string" name="canonicalName" value="MSC7"/>
    <att type="string" name="Gene" value="856434"/>
    <att type="string" name="Symbol" value="MSC7"/>
    <att type="integer" name="DEGREE" value="18"/>
    <graphics type="CIRCLE" x="412.9572458886756" y="309.1457617617607"/>
  </node>
  <node label="YHR045W" id="1484">
    <att type="string" name="canonicalName" value="YHR045W"/>
    <att type="string" name="Gene" value="856441"/>
    <att type="string" name="Symbol" value="YHR045W"/>
    <att type="integer" name="DEGREE" value="4"/>
    <graphics type="CIRCLE" x="435.9015464327113" y="343.4050685452273"/>
  </node>
  <node label="FSH1" id="1485">
    <att type="string" name="canonicalName" value="FSH1"/>
    <att type="string" name="Gene" value="856445"/>
    <att type="string" name="Symbol" value="FSH1"/>
    <att type="integer" name="DEGREE" value="8"/>
    <graphics type="CIRCLE" x="421.5081676012966" y="376.65801066706706"/>
  </node>
  <node label="CIC1" id="1486">
    <att type="string" name="canonicalName" value="CIC1"/>
    <att type="string" name="Gene" value="856449"/>
    <att type="string" name="Symbol" value="CIC1"/>
    <att type="integer" name="DEGREE" value="200"/>
    <graphics type="CIRCLE" x="221.78098378785796" y="280.3532059571354"/>
  </node>
  <node label="FYV4" id="1487">
    <att type="string" name="canonicalName" value="FYV4"/>
    <att type="string" name="Gene" value="856456"/>
    <att type="string" name="Symbol" value="FYV4"/>
    <att type="integer" name="DEGREE" value="38"/>
    <graphics type="CIRCLE" x="442.35724913691564" y="424.01566209617215"/>
  </node>
  <node label="VMA22" id="1488">
    <att type="string" name="canonicalName" value="VMA22"/>
    <att type="string" name="Gene" value="856457"/>
    <att type="string" name="Symbol" value="VMA22"/>
    <att type="integer" name="DEGREE" value="13"/>
    <graphics type="CIRCLE" x="268.27564736345494" y="196.17790909853915"/>
  </node>
  <node label="GIC1" id="1489">
    <att type="string" name="canonicalName" value="GIC1"/>
    <att type="string" name="Gene" value="856458"/>
    <att type="string" name="Symbol" value="GIC1"/>
    <att type="integer" name="DEGREE" value="35"/>
    <graphics type="CIRCLE" x="306.0465746137838" y="440.8540496112936"/>
  </node>
  <node label="RPP1" id="1490">
    <att type="string" name="canonicalName" value="RPP1"/>
    <att type="string" name="Gene" value="856459"/>
    <att type="string" name="Symbol" value="RPP1"/>
    <att type="integer" name="DEGREE" value="64"/>
    <graphics type="CIRCLE" x="375.64418582865585" y="263.26220534138105"/>
  </node>
  <node label="PAN5" id="1491">
    <att type="string" name="canonicalName" value="PAN5"/>
    <att type="string" name="Gene" value="856460"/>
    <att type="string" name="Symbol" value="PAN5"/>
    <att type="integer" name="DEGREE" value="8"/>
    <graphics type="CIRCLE" x="180.51385793972935" y="166.95757582374978"/>
  </node>
  <node label="SSZ1" id="1492">
    <att type="string" name="canonicalName" value="SSZ1"/>
    <att type="string" name="Gene" value="856461"/>
    <att type="string" name="Symbol" value="SSZ1"/>
    <att type="integer" name="DEGREE" value="72"/>
    <graphics type="CIRCLE" x="439.04575400911415" y="270.94799959898756"/>
  </node>
  <node label="RRP3" id="1493">
    <att type="string" name="canonicalName" value="RRP3"/>
    <att type="string" name="Gene" value="856462"/>
    <att type="string" name="Symbol" value="RRP3"/>
    <att type="integer" name="DEGREE" value="104"/>
    <graphics type="CIRCLE" x="363.8549577622448" y="173.80671063839884"/>
  </node>
  <node label="SSF1" id="1494">
    <att type="string" name="canonicalName" value="SSF1"/>
    <att type="string" name="Gene" value="856463"/>
    <att type="string" name="Symbol" value="SSF1"/>
    <att type="integer" name="DEGREE" value="141"/>
    <graphics type="CIRCLE" x="426.9707340556889" y="323.1207712102141"/>
  </node>
  <node label="DYS1" id="1495">
    <att type="string" name="canonicalName" value="DYS1"/>
    <att type="string" name="Gene" value="856465"/>
    <att type="string" name="Symbol" value="DYS1"/>
    <att type="integer" name="DEGREE" value="10"/>
    <graphics type="CIRCLE" x="236.82949656822765" y="268.1318377022992"/>
  </node>
  <node label="TRM5" id="1496">
    <att type="string" name="canonicalName" value="TRM5"/>
    <att type="string" name="Gene" value="856467"/>
    <att type="string" name="Symbol" value="TRM5"/>
    <att type="integer" name="DEGREE" value="4"/>
    <graphics type="CIRCLE" x="200.546085314632" y="420.7796760507069"/>
  </node>
  <node label="OSH3" id="1497">
    <att type="string" name="canonicalName" value="OSH3"/>
    <att type="string" name="Gene" value="856472"/>
    <att type="string" name="Symbol" value="OSH3"/>
    <att type="integer" name="DEGREE" value="27"/>
    <graphics type="CIRCLE" x="402.6796317501927" y="212.1361414936655"/>
  </node>
  <node label="IRE1" id="1498">
    <att type="string" name="canonicalName" value="IRE1"/>
    <att type="string" name="Gene" value="856478"/>
    <att type="string" name="Symbol" value="IRE1"/>
    <att type="integer" name="DEGREE" value="180"/>
    <graphics type="CIRCLE" x="160.89110140614608" y="429.52804421470466"/>
  </node>
  <node label="IPI1" id="1499">
    <att type="string" name="canonicalName" value="IPI1"/>
    <att type="string" name="Gene" value="856485"/>
    <att type="string" name="Symbol" value="IPI1"/>
    <att type="integer" name="DEGREE" value="101"/>
    <graphics type="CIRCLE" x="419.50754254400715" y="238.9060914233617"/>
  </node>
  <node label="RPF1" id="1500">
    <att type="string" name="canonicalName" value="RPF1"/>
    <att type="string" name="Gene" value="856488"/>
    <att type="string" name="Symbol" value="RPF1"/>
    <att type="integer" name="DEGREE" value="174"/>
    <graphics type="CIRCLE" x="334.3362688188356" y="202.49171455022181"/>
  </node>
  <node label="GAR1" id="1501">
    <att type="string" name="canonicalName" value="GAR1"/>
    <att type="string" name="Gene" value="856489"/>
    <att type="string" name="Symbol" value="GAR1"/>
    <att type="integer" name="DEGREE" value="121"/>
    <graphics type="CIRCLE" x="195.72226833785174" y="445.07432863152604"/>
  </node>
  <node label="MSR1" id="1502">
    <att type="string" name="canonicalName" value="MSR1"/>
    <att type="string" name="Gene" value="856491"/>
    <att type="string" name="Symbol" value="MSR1"/>
    <att type="integer" name="DEGREE" value="19"/>
    <graphics type="CIRCLE" x="296.6545191812442" y="305.9935234781496"/>
  </node>
  <node label="CDC12" id="1503">
    <att type="string" name="canonicalName" value="CDC12"/>
    <att type="string" name="Gene" value="856507"/>
    <att type="string" name="Symbol" value="CDC12"/>
    <att type="integer" name="DEGREE" value="55"/>
    <graphics type="CIRCLE" x="193.43475802542653" y="423.0131661901326"/>
  </node>
  <node label="GGA2" id="1504">
    <att type="string" name="canonicalName" value="GGA2"/>
    <att type="string" name="Gene" value="856508"/>
    <att type="string" name="Symbol" value="GGA2"/>
    <att type="integer" name="DEGREE" value="39"/>
    <graphics type="CIRCLE" x="305.13685741200743" y="391.14528663128976"/>
  </node>
  <node label="CTM1" id="1505">
    <att type="string" name="canonicalName" value="CTM1"/>
    <att type="string" name="Gene" value="856509"/>
    <att type="string" name="Symbol" value="CTM1"/>
    <att type="integer" name="DEGREE" value="5"/>
    <graphics type="CIRCLE" x="224.85521748015748" y="400.0793158988074"/>
  </node>
  <node label="MSH1" id="1506">
    <att type="string" name="canonicalName" value="MSH1"/>
    <att type="string" name="Gene" value="856520"/>
    <att type="string" name="Symbol" value="MSH1"/>
    <att type="integer" name="DEGREE" value="25"/>
    <graphics type="CIRCLE" x="204.63334720215812" y="339.76354244382924"/>
  </node>
  <node label="NDT80" id="1507">
    <att type="string" name="canonicalName" value="NDT80"/>
    <att type="string" name="Gene" value="856524"/>
    <att type="string" name="Symbol" value="NDT80"/>
    <att type="integer" name="DEGREE" value="13"/>
    <graphics type="CIRCLE" x="215.82718226259414" y="207.94848818324363"/>
  </node>
  <node label="ANS1" id="1508">
    <att type="string" name="canonicalName" value="ANS1"/>
    <att type="string" name="Gene" value="856527"/>
    <att type="string" name="Symbol" value="ANS1"/>
    <att type="integer" name="DEGREE" value="1"/>
    <graphics type="CIRCLE" x="169.6552482118736" y="313.5921509318302"/>
  </node>
  <node label="YHR127W" id="1509">
    <att type="string" name="canonicalName" value="YHR127W"/>
    <att type="string" name="Gene" value="856528"/>
    <att type="string" name="Symbol" value="YHR127W"/>
    <att type="integer" name="DEGREE" value="25"/>
    <graphics type="CIRCLE" x="212.53001983203058" y="273.60280112401364"/>
  </node>
  <node label="ARP1" id="1510">
    <att type="string" name="canonicalName" value="ARP1"/>
    <att type="string" name="Gene" value="856530"/>
    <att type="string" name="Symbol" value="ARP1"/>
    <att type="integer" name="DEGREE" value="151"/>
    <graphics type="CIRCLE" x="199.58231575305996" y="369.7856174084319"/>
  </node>
  <node label="NSG1" id="1511">
    <att type="string" name="canonicalName" value="NSG1"/>
    <att type="string" name="Gene" value="856535"/>
    <att type="string" name="Symbol" value="NSG1"/>
    <att type="integer" name="DEGREE" value="12"/>
    <graphics type="CIRCLE" x="371.80893875015784" y="243.87360171860786"/>
  </node>
  <node label="WSS1" id="1512">
    <att type="string" name="canonicalName" value="WSS1"/>
    <att type="string" name="Gene" value="856536"/>
    <att type="string" name="Symbol" value="WSS1"/>
    <att type="integer" name="DEGREE" value="36"/>
    <graphics type="CIRCLE" x="375.31284995755567" y="309.17001124639125"/>
  </node>
  <node label="RPL42B" id="1513">
    <att type="string" name="canonicalName" value="RPL42B"/>
    <att type="string" name="Gene" value="856544"/>
    <att type="string" name="Symbol" value="RPL42B"/>
    <att type="integer" name="DEGREE" value="143"/>
    <graphics type="CIRCLE" x="233.1224042984328" y="353.6622235073553"/>
  </node>
  <node label="DCD1" id="1514">
    <att type="string" name="canonicalName" value="DCD1"/>
    <att type="string" name="Gene" value="856548"/>
    <att type="string" name="Symbol" value="DCD1"/>
    <att type="integer" name="DEGREE" value="5"/>
    <graphics type="CIRCLE" x="390.49517301869747" y="203.75616691032766"/>
  </node>
  <node label="IMP3" id="1515">
    <att type="string" name="canonicalName" value="IMP3"/>
    <att type="string" name="Gene" value="856553"/>
    <att type="string" name="Symbol" value="IMP3"/>
    <att type="integer" name="DEGREE" value="229"/>
    <graphics type="CIRCLE" x="176.08941937923944" y="202.26071355791632"/>
  </node>
  <node label="SKG6" id="1516">
    <att type="string" name="canonicalName" value="SKG6"/>
    <att type="string" name="Gene" value="856554"/>
    <att type="string" name="Symbol" value="SKG6"/>
    <att type="integer" name="DEGREE" value="8"/>
    <graphics type="CIRCLE" x="309.4646205828814" y="210.73190467487686"/>
  </node>
  <node label="RTT107" id="1517">
    <att type="string" name="canonicalName" value="RTT107"/>
    <att type="string" name="Gene" value="856559"/>
    <att type="string" name="Symbol" value="RTT107"/>
    <att type="integer" name="DEGREE" value="134"/>
    <graphics type="CIRCLE" x="437.8133562245452" y="217.81319936465934"/>
  </node>
  <node label="LAM1" id="1518">
    <att type="string" name="canonicalName" value="LAM1"/>
    <att type="string" name="Gene" value="856560"/>
    <att type="string" name="Symbol" value="LAM1"/>
    <att type="integer" name="DEGREE" value="7"/>
    <graphics type="CIRCLE" x="319.05018956797517" y="230.64429381645584"/>
  </node>
  <node label="KEL1" id="1519">
    <att type="string" name="canonicalName" value="KEL1"/>
    <att type="string" name="Gene" value="856563"/>
    <att type="string" name="Symbol" value="KEL1"/>
    <att type="integer" name="DEGREE" value="44"/>
    <graphics type="CIRCLE" x="319.88875520855083" y="184.1048117912461"/>
  </node>
  <node label="NMD3" id="1520">
    <att type="string" name="canonicalName" value="NMD3"/>
    <att type="string" name="Gene" value="856575"/>
    <att type="string" name="Symbol" value="NMD3"/>
    <att type="integer" name="DEGREE" value="143"/>
    <graphics type="CIRCLE" x="150.7967770100211" y="207.7400711164894"/>
  </node>
  <node label="SPC97" id="1521">
    <att type="string" name="canonicalName" value="SPC97"/>
    <att type="string" name="Gene" value="856577"/>
    <att type="string" name="Symbol" value="SPC97"/>
    <att type="integer" name="DEGREE" value="27"/>
    <graphics type="CIRCLE" x="250.25842078548789" y="399.2354833784405"/>
  </node>
  <node label="ENO2" id="1522">
    <att type="string" name="canonicalName" value="ENO2"/>
    <att type="string" name="Gene" value="856579"/>
    <att type="string" name="Symbol" value="ENO2"/>
    <att type="integer" name="DEGREE" value="69"/>
    <graphics type="CIRCLE" x="212.56480588336953" y="328.8519196801858"/>
  </node>
  <node label="CTR2" id="1523">
    <att type="string" name="canonicalName" value="CTR2"/>
    <att type="string" name="Gene" value="856580"/>
    <att type="string" name="Symbol" value="CTR2"/>
    <att type="integer" name="DEGREE" value="4"/>
    <graphics type="CIRCLE" x="225.66299573751394" y="260.6556076065167"/>
  </node>
  <node label="SSP1" id="1524">
    <att type="string" name="canonicalName" value="SSP1"/>
    <att type="string" name="Gene" value="856590"/>
    <att type="string" name="Symbol" value="SSP1"/>
    <att type="integer" name="DEGREE" value="9"/>
    <graphics type="CIRCLE" x="292.5178836579983" y="267.52395315395336"/>
  </node>
  <node label="KOG1" id="1525">
    <att type="string" name="canonicalName" value="KOG1"/>
    <att type="string" name="Gene" value="856593"/>
    <att type="string" name="Symbol" value="KOG1"/>
    <att type="integer" name="DEGREE" value="104"/>
    <graphics type="CIRCLE" x="348.83410641239374" y="428.68119754497496"/>
  </node>
  <node label="LNP1" id="1526">
    <att type="string" name="canonicalName" value="LNP1"/>
    <att type="string" name="Gene" value="856599"/>
    <att type="string" name="Symbol" value="LNP1"/>
    <att type="integer" name="DEGREE" value="16"/>
    <graphics type="CIRCLE" x="245.77298347313388" y="299.7629733801274"/>
  </node>
  <node label="EGD2" id="1527">
    <att type="string" name="canonicalName" value="EGD2"/>
    <att type="string" name="Gene" value="856600"/>
    <att type="string" name="Symbol" value="EGD2"/>
    <att type="integer" name="DEGREE" value="86"/>
    <graphics type="CIRCLE" x="168.57318310818795" y="416.40495234349385"/>
  </node>
  <node label="UTP9" id="1528">
    <att type="string" name="canonicalName" value="UTP9"/>
    <att type="string" name="Gene" value="856603"/>
    <att type="string" name="Symbol" value="UTP9"/>
    <att type="integer" name="DEGREE" value="116"/>
    <graphics type="CIRCLE" x="391.50425700474034" y="365.10606659477025"/>
  </node>
  <node label="RIX1" id="1529">
    <att type="string" name="canonicalName" value="RIX1"/>
    <att type="string" name="Gene" value="856604"/>
    <att type="string" name="Symbol" value="RIX1"/>
    <att type="integer" name="DEGREE" value="100"/>
    <graphics type="CIRCLE" x="244.7579603373916" y="242.04544999971392"/>
  </node>
  <node label="PPX1" id="1530">
    <att type="string" name="canonicalName" value="PPX1"/>
    <att type="string" name="Gene" value="856608"/>
    <att type="string" name="Symbol" value="PPX1"/>
    <att type="integer" name="DEGREE" value="6"/>
    <graphics type="CIRCLE" x="397.9341127280606" y="158.3821108489042"/>
  </node>
  <node label="BAT1" id="1531">
    <att type="string" name="canonicalName" value="BAT1"/>
    <att type="string" name="Gene" value="856615"/>
    <att type="string" name="Symbol" value="BAT1"/>
    <att type="integer" name="DEGREE" value="27"/>
    <graphics type="CIRCLE" x="326.7587996213505" y="424.6668478122258"/>
  </node>
  <node label="PHO12" id="1532">
    <att type="string" name="canonicalName" value="PHO12"/>
    <att type="string" name="Gene" value="856625"/>
    <att type="string" name="Symbol" value="PHO12"/>
    <att type="integer" name="DEGREE" value="6"/>
    <graphics type="CIRCLE" x="298.9184856135319" y="242.63741420351215"/>
  </node>
  <node label="IMD2" id="1533">
    <att type="string" name="canonicalName" value="IMD2"/>
    <att type="string" name="Gene" value="856626"/>
    <att type="string" name="Symbol" value="IMD2"/>
    <att type="integer" name="DEGREE" value="51"/>
    <graphics type="CIRCLE" x="276.638031938464" y="422.76595001988096"/>
  </node>
  <node label="YEL076C" id="1534">
    <att type="string" name="canonicalName" value="YEL076C"/>
    <att type="string" name="Gene" value="856633"/>
    <att type="string" name="Symbol" value="YEL076C"/>
    <att type="integer" name="DEGREE" value="6"/>
    <graphics type="CIRCLE" x="181.2259537862039" y="352.4174342779836"/>
  </node>
  <node label="RMD6" id="1535">
    <att type="string" name="canonicalName" value="RMD6"/>
    <att type="string" name="Gene" value="856637"/>
    <att type="string" name="Symbol" value="RMD6"/>
    <att type="integer" name="DEGREE" value="3"/>
    <graphics type="CIRCLE" x="220.14809664901753" y="214.13600038442428"/>
  </node>
  <node label="YEL067C" id="1536">
    <att type="string" name="canonicalName" value="YEL067C"/>
    <att type="string" name="Gene" value="856643"/>
    <att type="string" name="Symbol" value="YEL067C"/>
    <att type="integer" name="DEGREE" value="3"/>
    <graphics type="CIRCLE" x="254.0301983030163" y="210.02411643820233"/>
  </node>
  <node label="CAN1" id="1537">
    <att type="string" name="canonicalName" value="CAN1"/>
    <att type="string" name="Gene" value="856646"/>
    <att type="string" name="Symbol" value="CAN1"/>
    <att type="integer" name="DEGREE" value="17"/>
    <graphics type="CIRCLE" x="347.90477734784525" y="219.4388265800278"/>
  </node>
  <node label="NPR2" id="1538">
    <att type="string" name="canonicalName" value="NPR2"/>
    <att type="string" name="Gene" value="856647"/>
    <att type="string" name="Symbol" value="NPR2"/>
    <att type="integer" name="DEGREE" value="23"/>
    <graphics type="CIRCLE" x="418.79515213952703" y="235.84166276191274"/>
  </node>
  <node label="POL5" id="1539">
    <att type="string" name="canonicalName" value="POL5"/>
    <att type="string" name="Gene" value="856655"/>
    <att type="string" name="Symbol" value="POL5"/>
    <att type="integer" name="DEGREE" value="53"/>
    <graphics type="CIRCLE" x="303.9887951792476" y="357.7628558568011"/>
  </node>
  <node label="RPL12A" id="1540">
    <att type="string" name="canonicalName" value="RPL12A"/>
    <att type="string" name="Gene" value="856656"/>
    <att type="string" name="Symbol" value="RPL12A"/>
    <att type="integer" name="DEGREE" value="186"/>
    <graphics type="CIRCLE" x="380.7522331780327" y="207.89170928684902"/>
  </node>
  <node label="VMA8" id="1541">
    <att type="string" name="canonicalName" value="VMA8"/>
    <att type="string" name="Gene" value="856659"/>
    <att type="string" name="Symbol" value="VMA8"/>
    <att type="integer" name="DEGREE" value="37"/>
    <graphics type="CIRCLE" x="216.71645220471135" y="443.85367667481637"/>
  </node>
  <node label="TCA17" id="1542">
    <att type="string" name="canonicalName" value="TCA17"/>
    <att type="string" name="Gene" value="856663"/>
    <att type="string" name="Symbol" value="TCA17"/>
    <att type="integer" name="DEGREE" value="18"/>
    <graphics type="CIRCLE" x="375.6587371724836" y="365.27037221488126"/>
  </node>
  <node label="HYP2" id="1543">
    <att type="string" name="canonicalName" value="HYP2"/>
    <att type="string" name="Gene" value="856677"/>
    <att type="string" name="Symbol" value="HYP2"/>
    <att type="integer" name="DEGREE" value="132"/>
    <graphics type="CIRCLE" x="225.930737979619" y="160.79093390083472"/>
  </node>
  <node label="MTC7" id="1544">
    <att type="string" name="canonicalName" value="MTC7"/>
    <att type="string" name="Gene" value="856678"/>
    <att type="string" name="Symbol" value="MTC7"/>
    <att type="integer" name="DEGREE" value="2"/>
    <graphics type="CIRCLE" x="153.51321958377338" y="231.14706264766542"/>
  </node>
  <node label="SNU13" id="1545">
    <att type="string" name="canonicalName" value="SNU13"/>
    <att type="string" name="Gene" value="856687"/>
    <att type="string" name="Symbol" value="SNU13"/>
    <att type="integer" name="DEGREE" value="242"/>
    <graphics type="CIRCLE" x="388.38012230879605" y="361.2055583706707"/>
  </node>
  <node label="YEL023C" id="1546">
    <att type="string" name="canonicalName" value="YEL023C"/>
    <att type="string" name="Gene" value="856690"/>
    <att type="string" name="Symbol" value="YEL023C"/>
    <att type="integer" name="DEGREE" value="11"/>
    <graphics type="CIRCLE" x="388.78166357050094" y="398.57905685937953"/>
  </node>
  <node label="GEA2" id="1547">
    <att type="string" name="canonicalName" value="GEA2"/>
    <att type="string" name="Gene" value="856691"/>
    <att type="string" name="Symbol" value="GEA2"/>
    <att type="integer" name="DEGREE" value="35"/>
    <graphics type="CIRCLE" x="169.61016606843182" y="343.5617077915329"/>
  </node>
  <node label="MMS21" id="1548">
    <att type="string" name="canonicalName" value="MMS21"/>
    <att type="string" name="Gene" value="856695"/>
    <att type="string" name="Symbol" value="MMS21"/>
    <att type="integer" name="DEGREE" value="35"/>
    <graphics type="CIRCLE" x="259.2027300732767" y="329.9067331390437"/>
  </node>
  <node label="EAF5" id="1549">
    <att type="string" name="canonicalName" value="EAF5"/>
    <att type="string" name="Gene" value="856696"/>
    <att type="string" name="Symbol" value="EAF5"/>
    <att type="integer" name="DEGREE" value="50"/>
    <graphics type="CIRCLE" x="180.4449372749251" y="437.7024860220962"/>
  </node>
  <node label="EDC3" id="1550">
    <att type="string" name="canonicalName" value="EDC3"/>
    <att type="string" name="Gene" value="856700"/>
    <att type="string" name="Symbol" value="EDC3"/>
    <att type="integer" name="DEGREE" value="27"/>
    <graphics type="CIRCLE" x="374.64933409274136" y="217.22640773708167"/>
  </node>
  <node label="YEA4" id="1551">
    <att type="string" name="canonicalName" value="YEA4"/>
    <att type="string" name="Gene" value="856714"/>
    <att type="string" name="Symbol" value="YEA4"/>
    <att type="integer" name="DEGREE" value="4"/>
    <graphics type="CIRCLE" x="188.0548550061642" y="284.51167320722186"/>
  </node>
  <node label="WBP1" id="1552">
    <att type="string" name="canonicalName" value="WBP1"/>
    <att type="string" name="Gene" value="856716"/>
    <att type="string" name="Symbol" value="WBP1"/>
    <att type="integer" name="DEGREE" value="56"/>
    <graphics type="CIRCLE" x="187.3158359005683" y="335.0225415246512"/>
  </node>
  <node label="NOP16" id="1553">
    <att type="string" name="canonicalName" value="NOP16"/>
    <att type="string" name="Gene" value="856719"/>
    <att type="string" name="Symbol" value="NOP16"/>
    <att type="integer" name="DEGREE" value="103"/>
    <graphics type="CIRCLE" x="424.9315878160376" y="223.18314240070805"/>
  </node>
  <node label="NUG1" id="1554">
    <att type="string" name="canonicalName" value="NUG1"/>
    <att type="string" name="Gene" value="856723"/>
    <att type="string" name="Symbol" value="NUG1"/>
    <att type="integer" name="DEGREE" value="187"/>
    <graphics type="CIRCLE" x="427.60900301382185" y="299.1736738282101"/>
  </node>
  <node label="TMA20" id="1555">
    <att type="string" name="canonicalName" value="TMA20"/>
    <att type="string" name="Gene" value="856725"/>
    <att type="string" name="Symbol" value="TMA20"/>
    <att type="integer" name="DEGREE" value="40"/>
    <graphics type="CIRCLE" x="329.3360119769736" y="186.29817431354434"/>
  </node>
  <node label="NTF2" id="1556">
    <att type="string" name="canonicalName" value="NTF2"/>
    <att type="string" name="Gene" value="856727"/>
    <att type="string" name="Symbol" value="NTF2"/>
    <att type="integer" name="DEGREE" value="22"/>
    <graphics type="CIRCLE" x="365.32563478821237" y="319.8548280747649"/>
  </node>
  <node label="PRP22" id="1557">
    <att type="string" name="canonicalName" value="PRP22"/>
    <att type="string" name="Gene" value="856732"/>
    <att type="string" name="Symbol" value="PRP22"/>
    <att type="integer" name="DEGREE" value="46"/>
    <graphics type="CIRCLE" x="271.0158028475075" y="170.76065125339852"/>
  </node>
  <node label="SRB4" id="1558">
    <att type="string" name="canonicalName" value="SRB4"/>
    <att type="string" name="Gene" value="856743"/>
    <att type="string" name="Symbol" value="SRB4"/>
    <att type="integer" name="DEGREE" value="52"/>
    <graphics type="CIRCLE" x="426.3703876107855" y="260.26094230637625"/>
  </node>
  <node label="FIR1" id="1559">
    <att type="string" name="canonicalName" value="FIR1"/>
    <att type="string" name="Gene" value="856754"/>
    <att type="string" name="Symbol" value="FIR1"/>
    <att type="integer" name="DEGREE" value="16"/>
    <graphics type="CIRCLE" x="237.229441645569" y="241.30264625544606"/>
  </node>
  <node label="YER034W" id="1560">
    <att type="string" name="canonicalName" value="YER034W"/>
    <att type="string" name="Gene" value="856756"/>
    <att type="string" name="Symbol" value="YER034W"/>
    <att type="integer" name="DEGREE" value="2"/>
    <graphics type="CIRCLE" x="359.280767042914" y="404.107495463776"/>
  </node>
  <node label="SAH1" id="1561">
    <att type="string" name="canonicalName" value="SAH1"/>
    <att type="string" name="Gene" value="856766"/>
    <att type="string" name="Symbol" value="SAH1"/>
    <att type="integer" name="DEGREE" value="33"/>
    <graphics type="CIRCLE" x="356.66885792838724" y="430.10139238397375"/>
  </node>
  <node label="ACA1" id="1562">
    <att type="string" name="canonicalName" value="ACA1"/>
    <att type="string" name="Gene" value="856769"/>
    <att type="string" name="Symbol" value="ACA1"/>
    <att type="integer" name="DEGREE" value="62"/>
    <graphics type="CIRCLE" x="243.96434362952442" y="162.84767891942903"/>
  </node>
  <node label="SAP1" id="1563">
    <att type="string" name="canonicalName" value="SAP1"/>
    <att type="string" name="Gene" value="856771"/>
    <att type="string" name="Symbol" value="SAP1"/>
    <att type="integer" name="DEGREE" value="22"/>
    <graphics type="CIRCLE" x="150.33050194607267" y="390.4642450056997"/>
  </node>
  <node label="TPA1" id="1564">
    <att type="string" name="canonicalName" value="TPA1"/>
    <att type="string" name="Gene" value="856775"/>
    <att type="string" name="Symbol" value="TPA1"/>
    <att type="integer" name="DEGREE" value="17"/>
    <graphics type="CIRCLE" x="413.40360176538553" y="438.5213467429872"/>
  </node>
  <node label="RPL34A" id="1565">
    <att type="string" name="canonicalName" value="RPL34A"/>
    <att type="string" name="Gene" value="856784"/>
    <att type="string" name="Symbol" value="RPL34A"/>
    <att type="integer" name="DEGREE" value="189"/>
    <graphics type="CIRCLE" x="335.20653085461123" y="375.06786087468913"/>
  </node>
  <node label="PCL6" id="1566">
    <att type="string" name="canonicalName" value="PCL6"/>
    <att type="string" name="Gene" value="856787"/>
    <att type="string" name="Symbol" value="PCL6"/>
    <att type="integer" name="DEGREE" value="10"/>
    <graphics type="CIRCLE" x="193.03533127770487" y="234.05865720462316"/>
  </node>
  <node label="VHR2" id="1567">
    <att type="string" name="canonicalName" value="VHR2"/>
    <att type="string" name="Gene" value="856793"/>
    <att type="string" name="Symbol" value="VHR2"/>
    <att type="integer" name="DEGREE" value="7"/>
    <graphics type="CIRCLE" x="409.83726370017587" y="444.47137504757023"/>
  </node>
  <node label="ICL1" id="1568">
    <att type="string" name="canonicalName" value="ICL1"/>
    <att type="string" name="Gene" value="856794"/>
    <att type="string" name="Symbol" value="ICL1"/>
    <att type="integer" name="DEGREE" value="14"/>
    <graphics type="CIRCLE" x="226.1248124522034" y="252.02190180646772"/>
  </node>
  <node label="RNR1" id="1569">
    <att type="string" name="canonicalName" value="RNR1"/>
    <att type="string" name="Gene" value="856801"/>
    <att type="string" name="Symbol" value="RNR1"/>
    <att type="integer" name="DEGREE" value="40"/>
    <graphics type="CIRCLE" x="218.75945536783837" y="246.55861308526048"/>
  </node>
  <node label="TDA2" id="1570">
    <att type="string" name="canonicalName" value="TDA2"/>
    <att type="string" name="Gene" value="856802"/>
    <att type="string" name="Symbol" value="TDA2"/>
    <att type="integer" name="DEGREE" value="6"/>
    <graphics type="CIRCLE" x="430.85515671230746" y="253.11150544508234"/>
  </node>
  <node label="ALD5" id="1571">
    <att type="string" name="canonicalName" value="ALD5"/>
    <att type="string" name="Gene" value="856804"/>
    <att type="string" name="Symbol" value="ALD5"/>
    <att type="integer" name="DEGREE" value="30"/>
    <graphics type="CIRCLE" x="436.49150646406156" y="437.3563270967383"/>
  </node>
  <node label="RPS24A" id="1572">
    <att type="string" name="canonicalName" value="RPS24A"/>
    <att type="string" name="Gene" value="856805"/>
    <att type="string" name="Symbol" value="RPS24A"/>
    <att type="integer" name="DEGREE" value="206"/>
    <graphics type="CIRCLE" x="159.42778166073387" y="304.5918484053441"/>
  </node>
  <node label="YER076C" id="1573">
    <att type="string" name="canonicalName" value="YER076C"/>
    <att type="string" name="Gene" value="856809"/>
    <att type="string" name="Symbol" value="YER076C"/>
    <att type="integer" name="DEGREE" value="2"/>
    <graphics type="CIRCLE" x="325.5249957499616" y="330.003247648438"/>
  </node>
  <node label="MRX1" id="1574">
    <att type="string" name="canonicalName" value="MRX1"/>
    <att type="string" name="Gene" value="856810"/>
    <att type="string" name="Symbol" value="MRX1"/>
    <att type="integer" name="DEGREE" value="9"/>
    <graphics type="CIRCLE" x="307.42118452303555" y="388.14109349976894"/>
  </node>
  <node label="UTP7" id="1575">
    <att type="string" name="canonicalName" value="UTP7"/>
    <att type="string" name="Gene" value="856815"/>
    <att type="string" name="Symbol" value="UTP7"/>
    <att type="integer" name="DEGREE" value="126"/>
    <graphics type="CIRCLE" x="226.86720487867007" y="401.4091336945192"/>
  </node>
  <node label="AIM10" id="1576">
    <att type="string" name="canonicalName" value="AIM10"/>
    <att type="string" name="Gene" value="856820"/>
    <att type="string" name="Symbol" value="AIM10"/>
    <att type="integer" name="DEGREE" value="24"/>
    <graphics type="CIRCLE" x="186.44197030333854" y="314.6631017258603"/>
  </node>
  <node label="TRP2" id="1577">
    <att type="string" name="canonicalName" value="TRP2"/>
    <att type="string" name="Gene" value="856824"/>
    <att type="string" name="Symbol" value="TRP2"/>
    <att type="integer" name="DEGREE" value="24"/>
    <graphics type="CIRCLE" x="318.74398840508775" y="161.00623840389156"/>
  </node>
  <node label="MET6" id="1578">
    <att type="string" name="canonicalName" value="MET6"/>
    <att type="string" name="Gene" value="856825"/>
    <att type="string" name="Symbol" value="MET6"/>
    <att type="integer" name="DEGREE" value="31"/>
    <graphics type="CIRCLE" x="169.17624049810607" y="159.58048145626952"/>
  </node>
  <node label="RPS8B" id="1579">
    <att type="string" name="canonicalName" value="RPS8B"/>
    <att type="string" name="Gene" value="856839"/>
    <att type="string" name="Symbol" value="RPS8B"/>
    <att type="integer" name="DEGREE" value="220"/>
    <graphics type="CIRCLE" x="275.3463549216231" y="362.60700058592226"/>
  </node>
  <node label="NUP157" id="1580">
    <att type="string" name="canonicalName" value="NUP157"/>
    <att type="string" name="Gene" value="856842"/>
    <att type="string" name="Symbol" value="NUP157"/>
    <att type="integer" name="DEGREE" value="39"/>
    <graphics type="CIRCLE" x="308.5615889454764" y="267.07816050573626"/>
  </node>
  <node label="MAM1" id="1581">
    <att type="string" name="canonicalName" value="MAM1"/>
    <att type="string" name="Gene" value="856843"/>
    <att type="string" name="Symbol" value="MAM1"/>
    <att type="integer" name="DEGREE" value="10"/>
    <graphics type="CIRCLE" x="350.9258391942401" y="284.30521804330715"/>
  </node>
  <node label="GLE2" id="1582">
    <att type="string" name="canonicalName" value="GLE2"/>
    <att type="string" name="Gene" value="856844"/>
    <att type="string" name="Symbol" value="GLE2"/>
    <att type="integer" name="DEGREE" value="97"/>
    <graphics type="CIRCLE" x="221.1760797177132" y="288.98544569874116"/>
  </node>
  <node label="KAP123" id="1583">
    <att type="string" name="canonicalName" value="KAP123"/>
    <att type="string" name="Gene" value="856846"/>
    <att type="string" name="Symbol" value="KAP123"/>
    <att type="integer" name="DEGREE" value="88"/>
    <graphics type="CIRCLE" x="366.25385769100836" y="374.2671981013458"/>
  </node>
  <node label="SWI4" id="1584">
    <att type="string" name="canonicalName" value="SWI4"/>
    <att type="string" name="Gene" value="856847"/>
    <att type="string" name="Symbol" value="SWI4"/>
    <att type="integer" name="DEGREE" value="145"/>
    <graphics type="CIRCLE" x="315.31475751271546" y="310.3663355277589"/>
  </node>
  <node label="LSM4" id="1585">
    <att type="string" name="canonicalName" value="LSM4"/>
    <att type="string" name="Gene" value="856848"/>
    <att type="string" name="Symbol" value="LSM4"/>
    <att type="integer" name="DEGREE" value="83"/>
    <graphics type="CIRCLE" x="350.83935503791486" y="328.54556651252113"/>
  </node>
  <node label="TMN3" id="1586">
    <att type="string" name="canonicalName" value="TMN3"/>
    <att type="string" name="Gene" value="856849"/>
    <att type="string" name="Symbol" value="TMN3"/>
    <att type="integer" name="DEGREE" value="8"/>
    <graphics type="CIRCLE" x="192.55007281102297" y="285.59072869435806"/>
  </node>
  <node label="RPL23B" id="1587">
    <att type="string" name="canonicalName" value="RPL23B"/>
    <att type="string" name="Gene" value="856853"/>
    <att type="string" name="Symbol" value="RPL23B"/>
    <att type="integer" name="DEGREE" value="186"/>
    <graphics type="CIRCLE" x="392.55762943998616" y="380.64903464406416"/>
  </node>
  <node label="SHO1" id="1588">
    <att type="string" name="canonicalName" value="SHO1"/>
    <att type="string" name="Gene" value="856854"/>
    <att type="string" name="Symbol" value="SHO1"/>
    <att type="integer" name="DEGREE" value="36"/>
    <graphics type="CIRCLE" x="448.12029922191397" y="282.74435599566"/>
  </node>
  <node label="YCK3" id="1589">
    <att type="string" name="canonicalName" value="YCK3"/>
    <att type="string" name="Gene" value="856860"/>
    <att type="string" name="Symbol" value="YCK3"/>
    <att type="integer" name="DEGREE" value="41"/>
    <graphics type="CIRCLE" x="415.472201901376" y="430.7128161229142"/>
  </node>
  <node label="NSA2" id="1590">
    <att type="string" name="canonicalName" value="NSA2"/>
    <att type="string" name="Gene" value="856863"/>
    <att type="string" name="Symbol" value="NSA2"/>
    <att type="integer" name="DEGREE" value="222"/>
    <graphics type="CIRCLE" x="387.1697926232555" y="442.888988519199"/>
  </node>
  <node label="LCP5" id="1591">
    <att type="string" name="canonicalName" value="LCP5"/>
    <att type="string" name="Gene" value="856864"/>
    <att type="string" name="Symbol" value="LCP5"/>
    <att type="integer" name="DEGREE" value="107"/>
    <graphics type="CIRCLE" x="202.7416425544335" y="406.17377748059704"/>
  </node>
  <node label="VFA1" id="1592">
    <att type="string" name="canonicalName" value="VFA1"/>
    <att type="string" name="Gene" value="856865"/>
    <att type="string" name="Symbol" value="VFA1"/>
    <att type="integer" name="DEGREE" value="7"/>
    <graphics type="CIRCLE" x="429.2380072218483" y="221.65176811116174"/>
  </node>
  <node label="SAK1" id="1593">
    <att type="string" name="canonicalName" value="SAK1"/>
    <att type="string" name="Gene" value="856866"/>
    <att type="string" name="Symbol" value="SAK1"/>
    <att type="integer" name="DEGREE" value="15"/>
    <graphics type="CIRCLE" x="165.79675644899734" y="318.8887069516196"/>
  </node>
  <node label="RPS26B" id="1594">
    <att type="string" name="canonicalName" value="RPS26B"/>
    <att type="string" name="Gene" value="856868"/>
    <att type="string" name="Symbol" value="RPS26B"/>
    <att type="integer" name="DEGREE" value="156"/>
    <graphics type="CIRCLE" x="430.1196234017604" y="357.83013993948487"/>
  </node>
  <node label="GDI1" id="1595">
    <att type="string" name="canonicalName" value="GDI1"/>
    <att type="string" name="Gene" value="856876"/>
    <att type="string" name="Symbol" value="GDI1"/>
    <att type="integer" name="DEGREE" value="48"/>
    <graphics type="CIRCLE" x="262.37558473592924" y="404.1811929688688"/>
  </node>
  <node label="YER137C" id="1596">
    <att type="string" name="canonicalName" value="YER137C"/>
    <att type="string" name="Gene" value="856877"/>
    <att type="string" name="Symbol" value="YER137C"/>
    <att type="integer" name="DEGREE" value="4"/>
    <graphics type="CIRCLE" x="225.1311000883141" y="410.25667316253094"/>
  </node>
  <node label="RTR1" id="1597">
    <att type="string" name="canonicalName" value="RTR1"/>
    <att type="string" name="Gene" value="856882"/>
    <att type="string" name="Symbol" value="RTR1"/>
    <att type="integer" name="DEGREE" value="31"/>
    <graphics type="CIRCLE" x="153.69933406603735" y="205.31488912339393"/>
  </node>
  <node label="EMP65" id="1598">
    <att type="string" name="canonicalName" value="EMP65"/>
    <att type="string" name="Gene" value="856883"/>
    <att type="string" name="Symbol" value="EMP65"/>
    <att type="integer" name="DEGREE" value="8"/>
    <graphics type="CIRCLE" x="268.7359845856555" y="427.1333052220066"/>
  </node>
  <node label="FTR1" id="1599">
    <att type="string" name="canonicalName" value="FTR1"/>
    <att type="string" name="Gene" value="856888"/>
    <att type="string" name="Symbol" value="FTR1"/>
    <att type="integer" name="DEGREE" value="13"/>
    <graphics type="CIRCLE" x="418.00122706506716" y="280.3854269173095"/>
  </node>
  <node label="PEA2" id="1600">
    <att type="string" name="canonicalName" value="PEA2"/>
    <att type="string" name="Gene" value="856892"/>
    <att type="string" name="Symbol" value="PEA2"/>
    <att type="integer" name="DEGREE" value="17"/>
    <graphics type="CIRCLE" x="446.3480708914863" y="375.8682069171582"/>
  </node>
  <node label="COG3" id="1601">
    <att type="string" name="canonicalName" value="COG3"/>
    <att type="string" name="Gene" value="856901"/>
    <att type="string" name="Symbol" value="COG3"/>
    <att type="integer" name="DEGREE" value="25"/>
    <graphics type="CIRCLE" x="215.18766524354072" y="250.40595593676153"/>
  </node>
  <node label="BUR6" id="1602">
    <att type="string" name="canonicalName" value="BUR6"/>
    <att type="string" name="Gene" value="856904"/>
    <att type="string" name="Symbol" value="BUR6"/>
    <att type="integer" name="DEGREE" value="21"/>
    <graphics type="CIRCLE" x="435.91255448297386" y="250.24027130238738"/>
  </node>
  <node label="CHD1" id="1603">
    <att type="string" name="canonicalName" value="CHD1"/>
    <att type="string" name="Gene" value="856911"/>
    <att type="string" name="Symbol" value="CHD1"/>
    <att type="integer" name="DEGREE" value="123"/>
    <graphics type="CIRCLE" x="277.4089929169487" y="370.64286119009205"/>
  </node>
  <node label="PAB1" id="1604">
    <att type="string" name="canonicalName" value="PAB1"/>
    <att type="string" name="Gene" value="856912"/>
    <att type="string" name="Symbol" value="PAB1"/>
    <att type="integer" name="DEGREE" value="164"/>
    <graphics type="CIRCLE" x="159.02723911438954" y="297.6719719615216"/>
  </node>
  <node label="RAD24" id="1605">
    <att type="string" name="canonicalName" value="RAD24"/>
    <att type="string" name="Gene" value="856920"/>
    <att type="string" name="Symbol" value="RAD24"/>
    <att type="integer" name="DEGREE" value="64"/>
    <graphics type="CIRCLE" x="254.59954222717278" y="175.81562101520927"/>
  </node>
  <node label="PUG1" id="1606">
    <att type="string" name="canonicalName" value="PUG1"/>
    <att type="string" name="Gene" value="856934"/>
    <att type="string" name="Symbol" value="PUG1"/>
    <att type="integer" name="DEGREE" value="2"/>
    <graphics type="CIRCLE" x="222.62156836815126" y="182.2713693887578"/>
  </node>
  <node label="YRF1-2" id="1607">
    <att type="string" name="canonicalName" value="YRF1-2"/>
    <att type="string" name="Gene" value="856940"/>
    <att type="string" name="Symbol" value="YRF1-2"/>
    <att type="integer" name="DEGREE" value="3"/>
    <graphics type="CIRCLE" x="280.72376176777914" y="292.13971923887914"/>
  </node>
  <node label="DPA10" id="1608">
    <att type="string" name="canonicalName" value="DPA10"/>
    <att type="string" name="Gene" value="1466419"/>
    <att type="string" name="Symbol" value="DPA10"/>
    <att type="integer" name="DEGREE" value="1"/>
    <graphics type="CIRCLE" x="262.3147598453675" y="352.68724959424424"/>
  </node>
  <node label="MNC1" id="1609">
    <att type="string" name="canonicalName" value="MNC1"/>
    <att type="string" name="Gene" value="1466443"/>
    <att type="string" name="Symbol" value="MNC1"/>
    <att type="integer" name="DEGREE" value="1"/>
    <graphics type="CIRCLE" x="160.45408426203284" y="414.12560720046605"/>
  </node>
  <node label="LSO2" id="1610">
    <att type="string" name="canonicalName" value="LSO2"/>
    <att type="string" name="Gene" value="1466460"/>
    <att type="string" name="Symbol" value="LSO2"/>
    <att type="integer" name="DEGREE" value="96"/>
    <graphics type="CIRCLE" x="384.2693844570714" y="426.2451115273397"/>
  </node>
  <edge label="1466419 (pp) 852665" source="1608" target="568">
    <att type="string" name="canonicalName" value="1466419 (pp) 852665"/>
    <att type="string" name="interaction" value="pp"/>
    <att type="int" name="SCORE" value="319"/>
    <att type="string" name="support" value="{&quot;StringDB&quot;: &quot;physical&quot;, &quot;StringEvidence&quot;: &quot;experiments:0.291&quot;, &quot;BioGrid&quot;: &quot;genetic&quot;, &quot;BioGrid_PubMed&quot;: &quot;27708008&quot;, &quot;BioGrid_Type&quot;: &quot;Negative Genetic&quot;, &quot;BioGrid_Score&quot;: &quot;-0.1235&quot;, &quot;String_Score_Physical&quot;: 319, &quot;String_Score_Combined&quot;: 319}"/>
  </edge>
  <edge label="1466443 (pp) 851095" source="1609" target="201">
    <att type="string" name="canonicalName" value="1466443 (pp) 851095"/>
    <att type="string" name="interaction" value="pp"/>
    <att type="int" name="SCORE" value="208"/>
    <att type="string" name="support" value="{&quot;BioGrid&quot;: &quot;physical&quot;, &quot;BioGrid_PubMed&quot;: &quot;37073826&quot;, &quot;BioGrid_Type&quot;: &quot;Co-localization&quot;}"/>
  </edge>
  <edge label="1466460 (pp) 850298" source="1610" target="4">
    <att type="string" name="canonicalName" value="1466460 (pp) 850298"/>
    <att type="string" name="interaction" value="pp"/>
    <att type="int" name="SCORE" value="279"/>
    <att type="string" name="support" value="{&quot;StringDB&quot;: &quot;physical&quot;, &quot;StringEvidence&quot;: &quot;experiments:0.248,coexpression:0.109&quot;, &quot;BioGrid&quot;: &quot;genetic,physical&quot;, &quot;BioGrid_PubMed&quot;: &quot;29263326,27708008&quot;, &quot;BioGrid_Type&quot;: &quot;Negative Genetic,Affinity Capture-MS&quot;, &quot;BioGrid_Score&quot;: &quot;-0.1383&quot;, &quot;String_Score_Physical&quot;: 279, &quot;String_Score_Combined&quot;: 357}"/>
  </edge>
  <edge label="1466460 (pp) 850509" source="1610" target="55">
    <att type="string" name="canonicalName" value="1466460 (pp) 850509"/>
    <att type="string" name="interaction" value="pp"/>
    <att type="int" name="SCORE" value="293"/>
    <att type="string" name="support" value="{&quot;StringDB&quot;: &quot;physical&quot;, &quot;StringEvidence&quot;: &quot;experiments:0.263,coexpression:0.008&quot;, &quot;String_Score_Physical&quot;: 293, &quot;String_Score_Combined&quot;: 298}"/>
  </edge>
  <edge label="1466460 (pp) 850590" source="1610" target="71">
    <att type="string" name="canonicalName" value="1466460 (pp) 850590"/>
    <att type="string" name="interaction" value="pp"/>
    <att type="int" name="SCORE" value="852"/>
    <att type="string" name="support" value="{&quot;StringDB&quot;: &quot;physical&quot;, &quot;StringEvidence&quot;: &quot;experiments:0.846,textmining:0.076,coexpression:0.045&quot;, &quot;String_Score_Physical&quot;: 852, &quot;String_Score_Combined&quot;: 869}"/>
  </edge>
  <edge label="1466460 (pp) 850682" source="1610" target="94">
    <att type="string" name="canonicalName" value="1466460 (pp) 850682"/>
    <att type="string" name="interaction" value="pp"/>
    <att type="int" name="SCORE" value="293"/>
    <att type="string" name="support" value="{&quot;StringDB&quot;: &quot;physical&quot;, &quot;StringEvidence&quot;: &quot;experiments:0.263,coexpression:0.013&quot;, &quot;String_Score_Physical&quot;: 293, &quot;String_Score_Combined&quot;: 301}"/>
  </edge>
  <edge label="1466460 (pp) 850695" source="1610" target="97">
    <att type="string" name="canonicalName" value="1466460 (pp) 850695"/>
    <att type="string" name="interaction" value="pp"/>
    <att type="int" name="SCORE" value="193"/>
    <att type="string" name="support" value="{&quot;StringDB&quot;: &quot;physical&quot;, &quot;StringEvidence&quot;: &quot;experiments:0.158,coexpression:0.009&quot;, &quot;String_Score_Physical&quot;: 193, &quot;String_Score_Combined&quot;: 200}"/>
  </edge>
  <edge label="1466460 (pp) 850716" source="1610" target="102">
    <att type="string" name="canonicalName" value="1466460 (pp) 850716"/>
    <att type="string" name="interaction" value="pp"/>
    <att type="int" name="SCORE" value="852"/>
    <att type="string" name="support" value="{&quot;StringDB&quot;: &quot;physical&quot;, &quot;StringEvidence&quot;: &quot;experiments:0.846,coexpression:0.020&quot;, &quot;String_Score_Physical&quot;: 852, &quot;String_Score_Combined&quot;: 855}"/>
  </edge>
  <edge label="1466460 (pp) 850750" source="1610" target="113">
    <att type="string" name="canonicalName" value="1466460 (pp) 850750"/>
    <att type="string" name="interaction" value="pp"/>
    <att type="int" name="SCORE" value="852"/>
    <att type="string" name="support" value="{&quot;StringDB&quot;: &quot;physical&quot;, &quot;StringEvidence&quot;: &quot;experiments:0.846,coexpression:0.008&quot;, &quot;String_Score_Physical&quot;: 852, &quot;String_Score_Combined&quot;: 853}"/>
  </edge>
  <edge label="1466460 (pp) 851052" source="1610" target="192">
    <att type="string" name="canonicalName" value="1466460 (pp) 851052"/>
    <att type="string" name="interaction" value="pp"/>
    <att type="int" name="SCORE" value="412"/>
    <att type="string" name="support" value="{&quot;StringDB&quot;: &quot;physical&quot;, &quot;StringEvidence&quot;: &quot;textmining:0.429,experiments:0.388,coexpression:0.010&quot;, &quot;String_Score_Physical&quot;: 412, &quot;String_Score_Combined&quot;: 668}"/>
  </edge>
  <edge label="1466460 (pp) 851058" source="1610" target="193">
    <att type="string" name="canonicalName" value="1466460 (pp) 851058"/>
    <att type="string" name="interaction" value="pp"/>
    <att type="int" name="SCORE" value="842"/>
    <att type="string" name="support" value="{&quot;StringDB&quot;: &quot;physical&quot;, &quot;StringEvidence&quot;: &quot;experiments:0.836,coexpression:0.055&quot;, &quot;BioGrid&quot;: &quot;physical&quot;, &quot;BioGrid_PubMed&quot;: &quot;31062022&quot;, &quot;BioGrid_Type&quot;: &quot;Affinity Capture-MS&quot;, &quot;String_Score_Physical&quot;: 842, &quot;String_Score_Combined&quot;: 851}"/>
  </edge>
  <edge label="1466460 (pp) 851082" source="1610" target="199">
    <att type="string" name="canonicalName" value="1466460 (pp) 851082"/>
    <att type="string" name="interaction" value="pp"/>
    <att type="int" name="SCORE" value="293"/>
    <att type="string" name="support" value="{&quot;StringDB&quot;: &quot;physical&quot;, &quot;StringEvidence&quot;: &quot;experiments:0.263,coexpression:0.020&quot;, &quot;String_Score_Physical&quot;: 293, &quot;String_Score_Combined&quot;: 307}"/>
  </edge>
  <edge label="1466460 (pp) 851095" source="1610" target="201">
    <att type="string" name="canonicalName" value="1466460 (pp) 851095"/>
    <att type="string" name="interaction" value="pp"/>
    <att type="int" name="SCORE" value="208"/>
    <att type="string" name="support" value="{&quot;BioGrid&quot;: &quot;physical&quot;, &quot;BioGrid_PubMed&quot;: &quot;37073826&quot;, &quot;BioGrid_Type&quot;: &quot;Co-localization&quot;}"/>
  </edge>
  <edge label="1466460 (pp) 851122" source="1610" target="206">
    <att type="string" name="canonicalName" value="1466460 (pp) 851122"/>
    <att type="string" name="interaction" value="pp"/>
    <att type="int" name="SCORE" value="293"/>
    <att type="string" name="support" value="{&quot;StringDB&quot;: &quot;physical&quot;, &quot;StringEvidence&quot;: &quot;experiments:0.263,coexpression:0.036&quot;, &quot;String_Score_Physical&quot;: 293, &quot;String_Score_Combined&quot;: 318}"/>
  </edge>
  <edge label="1466460 (pp) 851162" source="1610" target="217">
    <att type="string" name="canonicalName" value="1466460 (pp) 851162"/>
    <att type="string" name="interaction" value="pp"/>
    <att type="int" name="SCORE" value="852"/>
    <att type="string" name="support" value="{&quot;StringDB&quot;: &quot;physical&quot;, &quot;StringEvidence&quot;: &quot;experiments:0.846,textmining:0.221,coexpression:0.015&quot;, &quot;BioGrid&quot;: &quot;physical&quot;, &quot;BioGrid_PubMed&quot;: &quot;31062022&quot;, &quot;BioGrid_Type&quot;: &quot;Affinity Capture-MS&quot;, &quot;String_Score_Physical&quot;: 852, &quot;String_Score_Combined&quot;: 886}"/>
  </edge>
  <edge label="1466460 (pp) 851169" source="1610" target="218">
    <att type="string" name="canonicalName" value="1466460 (pp) 851169"/>
    <att type="string" name="interaction" value="pp"/>
    <att type="int" name="SCORE" value="293"/>
    <att type="string" name="support" value="{&quot;StringDB&quot;: &quot;physical&quot;, &quot;StringEvidence&quot;: &quot;experiments:0.263,coexpression:0.038&quot;, &quot;String_Score_Physical&quot;: 293, &quot;String_Score_Combined&quot;: 319}"/>
  </edge>
  <edge label="1466460 (pp) 851325" source="1610" target="253">
    <att type="string" name="canonicalName" value="1466460 (pp) 851325"/>
    <att type="string" name="interaction" value="pp"/>
    <att type="int" name="SCORE" value="193"/>
    <att type="string" name="support" value="{&quot;StringDB&quot;: &quot;physical&quot;, &quot;StringEvidence&quot;: &quot;experiments:0.158,coexpression:0.004&quot;, &quot;String_Score_Physical&quot;: 193, &quot;String_Score_Combined&quot;: 196}"/>
  </edge>
  <edge label="1466460 (pp) 851336" source="1610" target="256">
    <att type="string" name="canonicalName" value="1466460 (pp) 851336"/>
    <att type="string" name="interaction" value="pp"/>
    <att type="int" name="SCORE" value="852"/>
    <att type="string" name="support" value="{&quot;StringDB&quot;: &quot;physical&quot;, &quot;StringEvidence&quot;: &quot;experiments:0.846,coexpression:0.025&quot;, &quot;String_Score_Physical&quot;: 852, &quot;String_Score_Combined&quot;: 856}"/>
  </edge>
  <edge label="1466460 (pp) 851476" source="1610" target="289">
    <att type="string" name="canonicalName" value="1466460 (pp) 851476"/>
    <att type="string" name="interaction" value="pp"/>
    <att type="int" name="SCORE" value="852"/>
    <att type="string" name="support" value="{&quot;StringDB&quot;: &quot;physical&quot;, &quot;StringEvidence&quot;: &quot;experiments:0.846,coexpression:0.009&quot;, &quot;String_Score_Physical&quot;: 852, &quot;String_Score_Combined&quot;: 853}"/>
  </edge>
  <edge label="1466460 (pp) 851477" source="1610" target="290">
    <att type="string" name="canonicalName" value="1466460 (pp) 851477"/>
    <att type="string" name="interaction" value="pp"/>
    <att type="int" name="SCORE" value="852"/>
    <att type="string" name="support" value="{&quot;StringDB&quot;: &quot;physical&quot;, &quot;StringEvidence&quot;: &quot;experiments:0.846,coexpression:0.011&quot;, &quot;String_Score_Physical&quot;: 852, &quot;String_Score_Combined&quot;: 854}"/>
  </edge>
  <edge label="1466460 (pp) 851484" source="1610" target="293">
    <att type="string" name="canonicalName" value="1466460 (pp) 851484"/>
    <att type="string" name="interaction" value="pp"/>
    <att type="int" name="SCORE" value="852"/>
    <att type="string" name="support" value="{&quot;StringDB&quot;: &quot;physical&quot;, &quot;StringEvidence&quot;: &quot;experiments:0.846,coexpression:0.036&quot;, &quot;BioGrid&quot;: &quot;physical&quot;, &quot;BioGrid_PubMed&quot;: &quot;31062022&quot;, &quot;BioGrid_Type&quot;: &quot;Affinity Capture-MS&quot;, &quot;String_Score_Physical&quot;: 852, &quot;String_Score_Combined&quot;: 857}"/>
  </edge>
  <edge label="1466460 (pp) 851498" source="1610" target="296">
    <att type="string" name="canonicalName" value="1466460 (pp) 851498"/>
    <att type="string" name="interaction" value="pp"/>
    <att type="int" name="SCORE" value="293"/>
    <att type="string" name="support" value="{&quot;StringDB&quot;: &quot;physical&quot;, &quot;StringEvidence&quot;: &quot;experiments:0.263,coexpression:0.062&quot;, &quot;String_Score_Physical&quot;: 293, &quot;String_Score_Combined&quot;: 336}"/>
  </edge>
  <edge label="1466460 (pp) 851575" source="1610" target="315">
    <att type="string" name="canonicalName" value="1466460 (pp) 851575"/>
    <att type="string" name="interaction" value="pp"/>
    <att type="int" name="SCORE" value="293"/>
    <att type="string" name="support" value="{&quot;StringDB&quot;: &quot;physical&quot;, &quot;StringEvidence&quot;: &quot;experiments:0.263,coexpression:0.018&quot;, &quot;String_Score_Physical&quot;: 293, &quot;String_Score_Combined&quot;: 305}"/>
  </edge>
  <edge label="1466460 (pp) 851589" source="1610" target="319">
    <att type="string" name="canonicalName" value="1466460 (pp) 851589"/>
    <att type="string" name="interaction" value="pp"/>
    <att type="int" name="SCORE" value="852"/>
    <att type="string" name="support" value="{&quot;StringDB&quot;: &quot;physical&quot;, &quot;StringEvidence&quot;: &quot;experiments:0.846,coexpression:0.058&quot;, &quot;String_Score_Physical&quot;: 852, &quot;String_Score_Combined&quot;: 861}"/>
  </edge>
  <edge label="1466460 (pp) 851636" source="1610" target="325">
    <att type="string" name="canonicalName" value="1466460 (pp) 851636"/>
    <att type="string" name="interaction" value="pp"/>
    <att type="int" name="SCORE" value="877"/>
    <att type="string" name="support" value="{&quot;StringDB&quot;: &quot;physical&quot;, &quot;StringEvidence&quot;: &quot;experiments:0.872,coexpression:0.056&quot;, &quot;String_Score_Physical&quot;: 877, &quot;String_Score_Combined&quot;: 884}"/>
  </edge>
  <edge label="1466460 (pp) 851665" source="1610" target="333">
    <att type="string" name="canonicalName" value="1466460 (pp) 851665"/>
    <att type="string" name="interaction" value="pp"/>
    <att type="int" name="SCORE" value="412"/>
    <att type="string" name="support" value="{&quot;StringDB&quot;: &quot;physical&quot;, &quot;StringEvidence&quot;: &quot;experiments:0.388,coexpression:0.007&quot;, &quot;String_Score_Physical&quot;: 412, &quot;String_Score_Combined&quot;: 417}"/>
  </edge>
  <edge label="1466460 (pp) 851678" source="1610" target="334">
    <att type="string" name="canonicalName" value="1466460 (pp) 851678"/>
    <att type="string" name="interaction" value="pp"/>
    <att type="int" name="SCORE" value="412"/>
    <att type="string" name="support" value="{&quot;StringDB&quot;: &quot;physical&quot;, &quot;StringEvidence&quot;: &quot;experiments:0.388,coexpression:0.009&quot;, &quot;String_Score_Physical&quot;: 412, &quot;String_Score_Combined&quot;: 418}"/>
  </edge>
  <edge label="1466460 (pp) 852026" source="1610" target="425">
    <att type="string" name="canonicalName" value="1466460 (pp) 852026"/>
    <att type="string" name="interaction" value="pp"/>
    <att type="int" name="SCORE" value="297"/>
    <att type="string" name="support" value="{&quot;StringDB&quot;: &quot;physical&quot;, &quot;StringEvidence&quot;: &quot;experiments:0.267,coexpression:0.013&quot;, &quot;String_Score_Physical&quot;: 297, &quot;String_Score_Combined&quot;: 305}"/>
  </edge>
  <edge label="1466460 (pp) 852058" source="1610" target="430">
    <att type="string" name="canonicalName" value="1466460 (pp) 852058"/>
    <att type="string" name="interaction" value="pp"/>
    <att type="int" name="SCORE" value="293"/>
    <att type="string" name="support" value="{&quot;StringDB&quot;: &quot;physical&quot;, &quot;StringEvidence&quot;: &quot;experiments:0.263,coexpression:0.016&quot;, &quot;String_Score_Physical&quot;: 293, &quot;String_Score_Combined&quot;: 304}"/>
  </edge>
  <edge label="1466460 (pp) 852082" source="1610" target="439">
    <att type="string" name="canonicalName" value="1466460 (pp) 852082"/>
    <att type="string" name="interaction" value="pp"/>
    <att type="int" name="SCORE" value="293"/>
    <att type="string" name="support" value="{&quot;StringDB&quot;: &quot;physical&quot;, &quot;StringEvidence&quot;: &quot;experiments:0.263,coexpression:0.036&quot;, &quot;String_Score_Physical&quot;: 293, &quot;String_Score_Combined&quot;: 318}"/>
  </edge>
  <edge label="1466460 (pp) 852185" source="1610" target="455">
    <att type="string" name="canonicalName" value="1466460 (pp) 852185"/>
    <att type="string" name="interaction" value="pp"/>
    <att type="int" name="SCORE" value="877"/>
    <att type="string" name="support" value="{&quot;StringDB&quot;: &quot;physical&quot;, &quot;StringEvidence&quot;: &quot;experiments:0.872,coexpression:0.018&quot;, &quot;String_Score_Physical&quot;: 877, &quot;String_Score_Combined&quot;: 879}"/>
  </edge>
  <edge label="1466460 (pp) 852319" source="1610" target="477">
    <att type="string" name="canonicalName" value="1466460 (pp) 852319"/>
    <att type="string" name="interaction" value="pp"/>
    <att type="int" name="SCORE" value="852"/>
    <att type="string" name="support" value="{&quot;StringDB&quot;: &quot;physical&quot;, &quot;StringEvidence&quot;: &quot;experiments:0.846,coexpression:0.018&quot;, &quot;String_Score_Physical&quot;: 852, &quot;String_Score_Combined&quot;: 855}"/>
  </edge>
  <edge label="1466460 (pp) 852337" source="1610" target="481">
    <att type="string" name="canonicalName" value="1466460 (pp) 852337"/>
    <att type="string" name="interaction" value="pp"/>
    <att type="int" name="SCORE" value="852"/>
    <att type="string" name="support" value="{&quot;StringDB&quot;: &quot;physical&quot;, &quot;StringEvidence&quot;: &quot;experiments:0.846,coexpression:0.058&quot;, &quot;String_Score_Physical&quot;: 852, &quot;String_Score_Combined&quot;: 861}"/>
  </edge>
  <edge label="1466460 (pp) 852440" source="1610" target="509">
    <att type="string" name="canonicalName" value="1466460 (pp) 852440"/>
    <att type="string" name="interaction" value="pp"/>
    <att type="int" name="SCORE" value="412"/>
    <att type="string" name="support" value="{&quot;StringDB&quot;: &quot;physical&quot;, &quot;StringEvidence&quot;: &quot;experiments:0.388,coexpression:0.005&quot;, &quot;String_Score_Physical&quot;: 412, &quot;String_Score_Combined&quot;: 416}"/>
  </edge>
  <edge label="1466460 (pp) 852479" source="1610" target="523">
    <att type="string" name="canonicalName" value="1466460 (pp) 852479"/>
    <att type="string" name="interaction" value="pp"/>
    <att type="int" name="SCORE" value="852"/>
    <att type="string" name="support" value="{&quot;StringDB&quot;: &quot;physical&quot;, &quot;StringEvidence&quot;: &quot;experiments:0.846,coexpression:0.058&quot;, &quot;String_Score_Physical&quot;: 852, &quot;String_Score_Combined&quot;: 861}"/>
  </edge>
  <edge label="1466460 (pp) 852487" source="1610" target="525">
    <att type="string" name="canonicalName" value="1466460 (pp) 852487"/>
    <att type="string" name="interaction" value="pp"/>
    <att type="int" name="SCORE" value="293"/>
    <att type="string" name="support" value="{&quot;StringDB&quot;: &quot;physical&quot;, &quot;StringEvidence&quot;: &quot;experiments:0.263,coexpression:0.022&quot;, &quot;String_Score_Physical&quot;: 293, &quot;String_Score_Combined&quot;: 308}"/>
  </edge>
  <edge label="1466460 (pp) 852489" source="1610" target="526">
    <att type="string" name="canonicalName" value="1466460 (pp) 852489"/>
    <att type="string" name="interaction" value="pp"/>
    <att type="int" name="SCORE" value="852"/>
    <att type="string" name="support" value="{&quot;StringDB&quot;: &quot;physical&quot;, &quot;StringEvidence&quot;: &quot;experiments:0.846,coexpression:0.059&quot;, &quot;String_Score_Physical&quot;: 852, &quot;String_Score_Combined&quot;: 861}"/>
  </edge>
  <edge label="1466460 (pp) 852730" source="1610" target="580">
    <att type="string" name="canonicalName" value="1466460 (pp) 852730"/>
    <att type="string" name="interaction" value="pp"/>
    <att type="int" name="SCORE" value="852"/>
    <att type="string" name="support" value="{&quot;StringDB&quot;: &quot;physical&quot;, &quot;StringEvidence&quot;: &quot;experiments:0.846,coexpression:0.014&quot;, &quot;String_Score_Physical&quot;: 852, &quot;String_Score_Combined&quot;: 854}"/>
  </edge>
  <edge label="1466460 (pp) 852742" source="1610" target="584">
    <att type="string" name="canonicalName" value="1466460 (pp) 852742"/>
    <att type="string" name="interaction" value="pp"/>
    <att type="int" name="SCORE" value="297"/>
    <att type="string" name="support" value="{&quot;StringDB&quot;: &quot;physical&quot;, &quot;StringEvidence&quot;: &quot;experiments:0.267,coexpression:0.047&quot;, &quot;String_Score_Physical&quot;: 297, &quot;String_Score_Combined&quot;: 329}"/>
  </edge>
  <edge label="1466460 (pp) 852754" source="1610" target="586">
    <att type="string" name="canonicalName" value="1466460 (pp) 852754"/>
    <att type="string" name="interaction" value="pp"/>
    <att type="int" name="SCORE" value="877"/>
    <att type="string" name="support" value="{&quot;StringDB&quot;: &quot;physical&quot;, &quot;StringEvidence&quot;: &quot;experiments:0.872,coexpression:0.011&quot;, &quot;BioGrid&quot;: &quot;physical&quot;, &quot;BioGrid_PubMed&quot;: &quot;31062022&quot;, &quot;BioGrid_Type&quot;: &quot;Affinity Capture-MS&quot;, &quot;String_Score_Physical&quot;: 877, &quot;String_Score_Combined&quot;: 878}"/>
  </edge>
  <edge label="1466460 (pp) 852804" source="1610" target="598">
    <att type="string" name="canonicalName" value="1466460 (pp) 852804"/>
    <att type="string" name="interaction" value="pp"/>
    <att type="int" name="SCORE" value="852"/>
    <att type="string" name="support" value="{&quot;StringDB&quot;: &quot;physical&quot;, &quot;StringEvidence&quot;: &quot;experiments:0.846,coexpression:0.015&quot;, &quot;String_Score_Physical&quot;: 852, &quot;String_Score_Combined&quot;: 854}"/>
  </edge>
  <edge label="1466460 (pp) 852852" source="1610" target="607">
    <att type="string" name="canonicalName" value="1466460 (pp) 852852"/>
    <att type="string" name="interaction" value="pp"/>
    <att type="int" name="SCORE" value="852"/>
    <att type="string" name="support" value="{&quot;StringDB&quot;: &quot;physical&quot;, &quot;StringEvidence&quot;: &quot;experiments:0.846,coexpression:0.021&quot;, &quot;String_Score_Physical&quot;: 852, &quot;String_Score_Combined&quot;: 855}"/>
  </edge>
  <edge label="1466460 (pp) 852853" source="1610" target="608">
    <att type="string" name="canonicalName" value="1466460 (pp) 852853"/>
    <att type="string" name="interaction" value="pp"/>
    <att type="int" name="SCORE" value="877"/>
    <att type="string" name="support" value="{&quot;StringDB&quot;: &quot;physical&quot;, &quot;StringEvidence&quot;: &quot;experiments:0.872,coexpression:0.007&quot;, &quot;String_Score_Physical&quot;: 877, &quot;String_Score_Combined&quot;: 878}"/>
  </edge>
  <edge label="1466460 (pp) 852922" source="1610" target="621">
    <att type="string" name="canonicalName" value="1466460 (pp) 852922"/>
    <att type="string" name="interaction" value="pp"/>
    <att type="int" name="SCORE" value="245"/>
    <att type="string" name="support" value="{&quot;StringDB&quot;: &quot;physical&quot;, &quot;StringEvidence&quot;: &quot;experiments:0.214,coexpression:0.055&quot;, &quot;String_Score_Physical&quot;: 245, &quot;String_Score_Combined&quot;: 287}"/>
  </edge>
  <edge label="1466460 (pp) 852976" source="1610" target="638">
    <att type="string" name="canonicalName" value="1466460 (pp) 852976"/>
    <att type="string" name="interaction" value="pp"/>
    <att type="int" name="SCORE" value="293"/>
    <att type="string" name="support" value="{&quot;StringDB&quot;: &quot;physical&quot;, &quot;StringEvidence&quot;: &quot;experiments:0.263,coexpression:0.045&quot;, &quot;String_Score_Physical&quot;: 293, &quot;String_Score_Combined&quot;: 324}"/>
  </edge>
  <edge label="1466460 (pp) 853051" source="1610" target="656">
    <att type="string" name="canonicalName" value="1466460 (pp) 853051"/>
    <att type="string" name="interaction" value="pp"/>
    <att type="int" name="SCORE" value="293"/>
    <att type="string" name="support" value="{&quot;StringDB&quot;: &quot;physical&quot;, &quot;StringEvidence&quot;: &quot;experiments:0.263,coexpression:0.021&quot;, &quot;String_Score_Physical&quot;: 293, &quot;String_Score_Combined&quot;: 307}"/>
  </edge>
  <edge label="1466460 (pp) 853128" source="1610" target="680">
    <att type="string" name="canonicalName" value="1466460 (pp) 853128"/>
    <att type="string" name="interaction" value="pp"/>
    <att type="int" name="SCORE" value="842"/>
    <att type="string" name="support" value="{&quot;StringDB&quot;: &quot;physical&quot;, &quot;StringEvidence&quot;: &quot;experiments:0.836,coexpression:0.052&quot;, &quot;BioGrid&quot;: &quot;physical&quot;, &quot;BioGrid_PubMed&quot;: &quot;31062022&quot;, &quot;BioGrid_Type&quot;: &quot;Affinity Capture-MS&quot;, &quot;String_Score_Physical&quot;: 842, &quot;String_Score_Combined&quot;: 850}"/>
  </edge>
  <edge label="1466460 (pp) 853249" source="1610" target="707">
    <att type="string" name="canonicalName" value="1466460 (pp) 853249"/>
    <att type="string" name="interaction" value="pp"/>
    <att type="int" name="SCORE" value="852"/>
    <att type="string" name="support" value="{&quot;StringDB&quot;: &quot;physical&quot;, &quot;StringEvidence&quot;: &quot;experiments:0.846,coexpression:0.020&quot;, &quot;BioGrid&quot;: &quot;physical&quot;, &quot;BioGrid_PubMed&quot;: &quot;31062022&quot;, &quot;BioGrid_Type&quot;: &quot;Affinity Capture-MS&quot;, &quot;String_Score_Physical&quot;: 852, &quot;String_Score_Combined&quot;: 855}"/>
  </edge>
  <edge label="1466460 (pp) 853262" source="1610" target="712">
    <att type="string" name="canonicalName" value="1466460 (pp) 853262"/>
    <att type="string" name="interaction" value="pp"/>
    <att type="int" name="SCORE" value="225"/>
    <att type="string" name="support" value="{&quot;StringDB&quot;: &quot;physical&quot;, &quot;StringEvidence&quot;: &quot;experiments:0.193,coexpression:0.045&quot;, &quot;String_Score_Physical&quot;: 225, &quot;String_Score_Combined&quot;: 260}"/>
  </edge>
  <edge label="1466460 (pp) 853557" source="1610" target="775">
    <att type="string" name="canonicalName" value="1466460 (pp) 853557"/>
    <att type="string" name="interaction" value="pp"/>
    <att type="int" name="SCORE" value="852"/>
    <att type="string" name="support" value="{&quot;StringDB&quot;: &quot;physical&quot;, &quot;StringEvidence&quot;: &quot;experiments:0.846,coexpression:0.034&quot;, &quot;String_Score_Physical&quot;: 852, &quot;String_Score_Combined&quot;: 857}"/>
  </edge>
  <edge label="1466460 (pp) 853587" source="1610" target="780">
    <att type="string" name="canonicalName" value="1466460 (pp) 853587"/>
    <att type="string" name="interaction" value="pp"/>
    <att type="int" name="SCORE" value="877"/>
    <att type="string" name="support" value="{&quot;StringDB&quot;: &quot;physical&quot;, &quot;StringEvidence&quot;: &quot;experiments:0.872,textmining:0.447,coexpression:0.031&quot;, &quot;String_Score_Physical&quot;: 877, &quot;String_Score_Combined&quot;: 934}"/>
  </edge>
  <edge label="1466460 (pp) 853674" source="1610" target="803">
    <att type="string" name="canonicalName" value="1466460 (pp) 853674"/>
    <att type="string" name="interaction" value="pp"/>
    <att type="int" name="SCORE" value="838"/>
    <att type="string" name="support" value="{&quot;StringDB&quot;: &quot;physical&quot;, &quot;StringEvidence&quot;: &quot;experiments:0.832,coexpression:0.045&quot;, &quot;String_Score_Physical&quot;: 838, &quot;String_Score_Combined&quot;: 845}"/>
  </edge>
  <edge label="1466460 (pp) 853684" source="1610" target="808">
    <att type="string" name="canonicalName" value="1466460 (pp) 853684"/>
    <att type="string" name="interaction" value="pp"/>
    <att type="int" name="SCORE" value="205"/>
    <att type="string" name="support" value="{&quot;StringDB&quot;: &quot;physical&quot;, &quot;StringEvidence&quot;: &quot;experiments:0.171,coexpression:0.055&quot;, &quot;String_Score_Physical&quot;: 205, &quot;String_Score_Combined&quot;: 248}"/>
  </edge>
  <edge label="1466460 (pp) 853864" source="1610" target="849">
    <att type="string" name="canonicalName" value="1466460 (pp) 853864"/>
    <att type="string" name="interaction" value="pp"/>
    <att type="int" name="SCORE" value="829"/>
    <att type="string" name="support" value="{&quot;StringDB&quot;: &quot;physical&quot;, &quot;StringEvidence&quot;: &quot;experiments:0.822,coexpression:0.013&quot;, &quot;String_Score_Physical&quot;: 829, &quot;String_Score_Combined&quot;: 831}"/>
  </edge>
  <edge label="1466460 (pp) 853969" source="1610" target="879">
    <att type="string" name="canonicalName" value="1466460 (pp) 853969"/>
    <att type="string" name="interaction" value="pp"/>
    <att type="int" name="SCORE" value="852"/>
    <att type="string" name="support" value="{&quot;StringDB&quot;: &quot;physical&quot;, &quot;StringEvidence&quot;: &quot;experiments:0.846&quot;, &quot;String_Score_Physical&quot;: 852, &quot;String_Score_Combined&quot;: 852}"/>
  </edge>
  <edge label="1466460 (pp) 853993" source="1610" target="884">
    <att type="string" name="canonicalName" value="1466460 (pp) 853993"/>
    <att type="string" name="interaction" value="pp"/>
    <att type="int" name="SCORE" value="877"/>
    <att type="string" name="support" value="{&quot;StringDB&quot;: &quot;physical&quot;, &quot;StringEvidence&quot;: &quot;experiments:0.872,coexpression:0.062&quot;, &quot;BioGrid&quot;: &quot;physical&quot;, &quot;BioGrid_PubMed&quot;: &quot;31062022&quot;, &quot;BioGrid_Type&quot;: &quot;Affinity Capture-MS&quot;, &quot;String_Score_Physical&quot;: 877, &quot;String_Score_Combined&quot;: 884}"/>
  </edge>
  <edge label="1466460 (pp) 854028" source="1610" target="893">
    <att type="string" name="canonicalName" value="1466460 (pp) 854028"/>
    <att type="string" name="interaction" value="pp"/>
    <att type="int" name="SCORE" value="852"/>
    <att type="string" name="support" value="{&quot;StringDB&quot;: &quot;physical&quot;, &quot;StringEvidence&quot;: &quot;experiments:0.846,coexpression:0.075&quot;, &quot;BioGrid&quot;: &quot;physical&quot;, &quot;BioGrid_PubMed&quot;: &quot;31062022&quot;, &quot;BioGrid_Type&quot;: &quot;Affinity Capture-MS&quot;, &quot;String_Score_Physical&quot;: 852, &quot;String_Score_Combined&quot;: 863}"/>
  </edge>
  <edge label="1466460 (pp) 854029" source="1610" target="894">
    <att type="string" name="canonicalName" value="1466460 (pp) 854029"/>
    <att type="string" name="interaction" value="pp"/>
    <att type="int" name="SCORE" value="852"/>
    <att type="string" name="support" value="{&quot;StringDB&quot;: &quot;physical&quot;, &quot;StringEvidence&quot;: &quot;experiments:0.846,coexpression:0.015&quot;, &quot;String_Score_Physical&quot;: 852, &quot;String_Score_Combined&quot;: 854}"/>
  </edge>
  <edge label="1466460 (pp) 854229" source="1610" target="930">
    <att type="string" name="canonicalName" value="1466460 (pp) 854229"/>
    <att type="string" name="interaction" value="pp"/>
    <att type="int" name="SCORE" value="851"/>
    <att type="string" name="support" value="{&quot;StringDB&quot;: &quot;physical&quot;, &quot;StringEvidence&quot;: &quot;experiments:0.845,coexpression:0.056&quot;, &quot;String_Score_Physical&quot;: 851, &quot;String_Score_Combined&quot;: 860}"/>
  </edge>
  <edge label="1466460 (pp) 854263" source="1610" target="944">
    <att type="string" name="canonicalName" value="1466460 (pp) 854263"/>
    <att type="string" name="interaction" value="pp"/>
    <att type="int" name="SCORE" value="852"/>
    <att type="string" name="support" value="{&quot;StringDB&quot;: &quot;physical&quot;, &quot;StringEvidence&quot;: &quot;experiments:0.846,coexpression:0.056&quot;, &quot;BioGrid&quot;: &quot;physical&quot;, &quot;BioGrid_PubMed&quot;: &quot;31062022&quot;, &quot;BioGrid_Type&quot;: &quot;Affinity Capture-MS&quot;, &quot;String_Score_Physical&quot;: 852, &quot;String_Score_Combined&quot;: 860}"/>
  </edge>
  <edge label="1466460 (pp) 854338" source="1610" target="962">
    <att type="string" name="canonicalName" value="1466460 (pp) 854338"/>
    <att type="string" name="interaction" value="pp"/>
    <att type="int" name="SCORE" value="852"/>
    <att type="string" name="support" value="{&quot;StringDB&quot;: &quot;physical&quot;, &quot;StringEvidence&quot;: &quot;experiments:0.846,coexpression:0.048&quot;, &quot;String_Score_Physical&quot;: 852, &quot;String_Score_Combined&quot;: 859}"/>
  </edge>
  <edge label="1466460 (pp) 854409" source="1610" target="975">
    <att type="string" name="canonicalName" value="1466460 (pp) 854409"/>
    <att type="string" name="interaction" value="pp"/>
    <att type="int" name="SCORE" value="293"/>
    <att type="string" name="support" value="{&quot;StringDB&quot;: &quot;physical&quot;, &quot;StringEvidence&quot;: &quot;experiments:0.263,coexpression:0.006&quot;, &quot;String_Score_Physical&quot;: 293, &quot;String_Score_Combined&quot;: 297}"/>
  </edge>
  <edge label="1466460 (pp) 854489" source="1610" target="1002">
    <att type="string" name="canonicalName" value="1466460 (pp) 854489"/>
    <att type="string" name="interaction" value="pp"/>
    <att type="int" name="SCORE" value="852"/>
    <att type="string" name="support" value="{&quot;StringDB&quot;: &quot;physical&quot;, &quot;StringEvidence&quot;: &quot;experiments:0.846,coexpression:0.054&quot;, &quot;String_Score_Physical&quot;: 852, &quot;String_Score_Combined&quot;: 860}"/>
  </edge>
  <edge label="1466460 (pp) 854673" source="1610" target="1029">
    <att type="string" name="canonicalName" value="1466460 (pp) 854673"/>
    <att type="string" name="interaction" value="pp"/>
    <att type="int" name="SCORE" value="852"/>
    <att type="string" name="support" value="{&quot;StringDB&quot;: &quot;physical&quot;, &quot;StringEvidence&quot;: &quot;experiments:0.846,coexpression:0.045&quot;, &quot;String_Score_Physical&quot;: 852, &quot;String_Score_Combined&quot;: 859}"/>
  </edge>
  <edge label="1466460 (pp) 854741" source="1610" target="1044">
    <att type="string" name="canonicalName" value="1466460 (pp) 854741"/>
    <att type="string" name="interaction" value="pp"/>
    <att type="int" name="SCORE" value="852"/>
    <att type="string" name="support" value="{&quot;StringDB&quot;: &quot;physical&quot;, &quot;StringEvidence&quot;: &quot;experiments:0.846,coexpression:0.059&quot;, &quot;String_Score_Physical&quot;: 852, &quot;String_Score_Combined&quot;: 861}"/>
  </edge>
  <edge label="1466460 (pp) 854794" source="1610" target="1057">
    <att type="string" name="canonicalName" value="1466460 (pp) 854794"/>
    <att type="string" name="interaction" value="pp"/>
    <att type="int" name="SCORE" value="852"/>
    <att type="string" name="support" value="{&quot;StringDB&quot;: &quot;physical&quot;, &quot;StringEvidence&quot;: &quot;experiments:0.846,textmining:0.076,coexpression:0.045&quot;, &quot;String_Score_Physical&quot;: 852, &quot;String_Score_Combined&quot;: 869}"/>
  </edge>
  <edge label="1466460 (pp) 854902" source="1610" target="1095">
    <att type="string" name="canonicalName" value="1466460 (pp) 854902"/>
    <att type="string" name="interaction" value="pp"/>
    <att type="int" name="SCORE" value="852"/>
    <att type="string" name="support" value="{&quot;StringDB&quot;: &quot;physical&quot;, &quot;StringEvidence&quot;: &quot;experiments:0.846,coexpression:0.038&quot;, &quot;String_Score_Physical&quot;: 852, &quot;String_Score_Combined&quot;: 858}"/>
  </edge>
  <edge label="1466460 (pp) 854939" source="1610" target="1109">
    <att type="string" name="canonicalName" value="1466460 (pp) 854939"/>
    <att type="string" name="interaction" value="pp"/>
    <att type="int" name="SCORE" value="293"/>
    <att type="string" name="support" value="{&quot;StringDB&quot;: &quot;physical&quot;, &quot;StringEvidence&quot;: &quot;experiments:0.263,textmining:0.216,coexpression:0.015&quot;, &quot;String_Score_Physical&quot;: 293, &quot;String_Score_Combined&quot;: 453}"/>
  </edge>
  <edge label="1466460 (pp) 854982" source="1610" target="1124">
    <att type="string" name="canonicalName" value="1466460 (pp) 854982"/>
    <att type="string" name="interaction" value="pp"/>
    <att type="int" name="SCORE" value="852"/>
    <att type="string" name="support" value="{&quot;StringDB&quot;: &quot;physical&quot;, &quot;StringEvidence&quot;: &quot;experiments:0.846,coexpression:0.060&quot;, &quot;String_Score_Physical&quot;: 852, &quot;String_Score_Combined&quot;: 861}"/>
  </edge>
  <edge label="1466460 (pp) 855068" source="1610" target="1144">
    <att type="string" name="canonicalName" value="1466460 (pp) 855068"/>
    <att type="string" name="interaction" value="pp"/>
    <att type="int" name="SCORE" value="223"/>
    <att type="string" name="support" value="{&quot;StringDB&quot;: &quot;physical&quot;, &quot;StringEvidence&quot;: &quot;experiments:0.190,coexpression:0.014&quot;, &quot;BioGrid&quot;: &quot;genetic&quot;, &quot;BioGrid_PubMed&quot;: &quot;27708008&quot;, &quot;BioGrid_Type&quot;: &quot;Negative Genetic&quot;, &quot;BioGrid_Score&quot;: &quot;-0.1886&quot;, &quot;String_Score_Physical&quot;: 223, &quot;String_Score_Combined&quot;: 233}"/>
  </edge>
  <edge label="1466460 (pp) 855143" source="1610" target="1160">
    <att type="string" name="canonicalName" value="1466460 (pp) 855143"/>
    <att type="string" name="interaction" value="pp"/>
    <att type="int" name="SCORE" value="877"/>
    <att type="string" name="support" value="{&quot;StringDB&quot;: &quot;physical&quot;, &quot;StringEvidence&quot;: &quot;experiments:0.872,coexpression:0.009&quot;, &quot;BioGrid&quot;: &quot;physical&quot;, &quot;BioGrid_PubMed&quot;: &quot;31062022&quot;, &quot;BioGrid_Type&quot;: &quot;Affinity Capture-MS&quot;, &quot;String_Score_Physical&quot;: 877, &quot;String_Score_Combined&quot;: 878}"/>
  </edge>
  <edge label="1466460 (pp) 855173" source="1610" target="1167">
    <att type="string" name="canonicalName" value="1466460 (pp) 855173"/>
    <att type="string" name="interaction" value="pp"/>
    <att type="int" name="SCORE" value="293"/>
    <att type="string" name="support" value="{&quot;StringDB&quot;: &quot;physical&quot;, &quot;StringEvidence&quot;: &quot;experiments:0.263,coexpression:0.011&quot;, &quot;String_Score_Physical&quot;: 293, &quot;String_Score_Combined&quot;: 301}"/>
  </edge>
  <edge label="1466460 (pp) 855174" source="1610" target="1168">
    <att type="string" name="canonicalName" value="1466460 (pp) 855174"/>
    <att type="string" name="interaction" value="pp"/>
    <att type="int" name="SCORE" value="854"/>
    <att type="string" name="support" value="{&quot;StringDB&quot;: &quot;physical&quot;, &quot;StringEvidence&quot;: &quot;experiments:0.849,coexpression:0.009&quot;, &quot;BioGrid&quot;: &quot;genetic&quot;, &quot;BioGrid_PubMed&quot;: &quot;27708008&quot;, &quot;BioGrid_Type&quot;: &quot;Negative Genetic&quot;, &quot;BioGrid_Score&quot;: &quot;-0.1647&quot;, &quot;String_Score_Physical&quot;: 854, &quot;String_Score_Combined&quot;: 856}"/>
  </edge>
  <edge label="1466460 (pp) 855232" source="1610" target="1178">
    <att type="string" name="canonicalName" value="1466460 (pp) 855232"/>
    <att type="string" name="interaction" value="pp"/>
    <att type="int" name="SCORE" value="852"/>
    <att type="string" name="support" value="{&quot;StringDB&quot;: &quot;physical&quot;, &quot;StringEvidence&quot;: &quot;experiments:0.846,coexpression:0.038&quot;, &quot;String_Score_Physical&quot;: 852, &quot;String_Score_Combined&quot;: 858}"/>
  </edge>
  <edge label="1466460 (pp) 855414" source="1610" target="1227">
    <att type="string" name="canonicalName" value="1466460 (pp) 855414"/>
    <att type="string" name="interaction" value="pp"/>
    <att type="int" name="SCORE" value="293"/>
    <att type="string" name="support" value="{&quot;StringDB&quot;: &quot;physical&quot;, &quot;StringEvidence&quot;: &quot;experiments:0.263,coexpression:0.075&quot;, &quot;String_Score_Physical&quot;: 293, &quot;String_Score_Combined&quot;: 346}"/>
  </edge>
  <edge label="1466460 (pp) 855466" source="1610" target="1235">
    <att type="string" name="canonicalName" value="1466460 (pp) 855466"/>
    <att type="string" name="interaction" value="pp"/>
    <att type="int" name="SCORE" value="315"/>
    <att type="string" name="support" value="{&quot;StringDB&quot;: &quot;physical&quot;, &quot;StringEvidence&quot;: &quot;experiments:0.286&quot;, &quot;BioGrid&quot;: &quot;physical&quot;, &quot;BioGrid_PubMed&quot;: &quot;21232131&quot;, &quot;BioGrid_Type&quot;: &quot;Affinity Capture-RNA&quot;, &quot;String_Score_Physical&quot;: 315, &quot;String_Score_Combined&quot;: 315}"/>
  </edge>
  <edge label="1466460 (pp) 855543" source="1610" target="1252">
    <att type="string" name="canonicalName" value="1466460 (pp) 855543"/>
    <att type="string" name="interaction" value="pp"/>
    <att type="int" name="SCORE" value="800"/>
    <att type="string" name="support" value="{&quot;StringDB&quot;: &quot;physical&quot;, &quot;StringEvidence&quot;: &quot;experiments:0.791&quot;, &quot;BioGrid&quot;: &quot;physical&quot;, &quot;BioGrid_PubMed&quot;: &quot;31062022&quot;, &quot;BioGrid_Type&quot;: &quot;Affinity Capture-MS&quot;, &quot;String_Score_Physical&quot;: 800, &quot;String_Score_Combined&quot;: 800}"/>
  </edge>
  <edge label="1466460 (pp) 855560" source="1610" target="1258">
    <att type="string" name="canonicalName" value="1466460 (pp) 855560"/>
    <att type="string" name="interaction" value="pp"/>
    <att type="int" name="SCORE" value="838"/>
    <att type="string" name="support" value="{&quot;StringDB&quot;: &quot;physical&quot;, &quot;StringEvidence&quot;: &quot;experiments:0.832,coexpression:0.016&quot;, &quot;String_Score_Physical&quot;: 838, &quot;String_Score_Combined&quot;: 841}"/>
  </edge>
  <edge label="1466460 (pp) 855628" source="1610" target="1279">
    <att type="string" name="canonicalName" value="1466460 (pp) 855628"/>
    <att type="string" name="interaction" value="pp"/>
    <att type="int" name="SCORE" value="293"/>
    <att type="string" name="support" value="{&quot;StringDB&quot;: &quot;physical&quot;, &quot;StringEvidence&quot;: &quot;experiments:0.263,coexpression:0.056&quot;, &quot;String_Score_Physical&quot;: 293, &quot;String_Score_Combined&quot;: 332}"/>
  </edge>
  <edge label="1466460 (pp) 855655" source="1610" target="1285">
    <att type="string" name="canonicalName" value="1466460 (pp) 855655"/>
    <att type="string" name="interaction" value="pp"/>
    <att type="int" name="SCORE" value="293"/>
    <att type="string" name="support" value="{&quot;StringDB&quot;: &quot;physical&quot;, &quot;StringEvidence&quot;: &quot;experiments:0.263,coexpression:0.045&quot;, &quot;String_Score_Physical&quot;: 293, &quot;String_Score_Combined&quot;: 324}"/>
  </edge>
  <edge label="1466460 (pp) 855881" source="1610" target="1336">
    <att type="string" name="canonicalName" value="1466460 (pp) 855881"/>
    <att type="string" name="interaction" value="pp"/>
    <att type="int" name="SCORE" value="297"/>
    <att type="string" name="support" value="{&quot;StringDB&quot;: &quot;physical&quot;, &quot;StringEvidence&quot;: &quot;experiments:0.267,coexpression:0.047&quot;, &quot;String_Score_Physical&quot;: 297, &quot;String_Score_Combined&quot;: 329}"/>
  </edge>
  <edge label="1466460 (pp) 855903" source="1610" target="1341">
    <att type="string" name="canonicalName" value="1466460 (pp) 855903"/>
    <att type="string" name="interaction" value="pp"/>
    <att type="int" name="SCORE" value="293"/>
    <att type="string" name="support" value="{&quot;StringDB&quot;: &quot;physical&quot;, &quot;StringEvidence&quot;: &quot;experiments:0.263,coexpression:0.015&quot;, &quot;String_Score_Physical&quot;: 293, &quot;String_Score_Combined&quot;: 303}"/>
  </edge>
  <edge label="1466460 (pp) 855960" source="1610" target="1355">
    <att type="string" name="canonicalName" value="1466460 (pp) 855960"/>
    <att type="string" name="interaction" value="pp"/>
    <att type="int" name="SCORE" value="852"/>
    <att type="string" name="support" value="{&quot;StringDB&quot;: &quot;physical&quot;, &quot;StringEvidence&quot;: &quot;experiments:0.846,coexpression:0.006&quot;, &quot;String_Score_Physical&quot;: 852, &quot;String_Score_Combined&quot;: 853}"/>
  </edge>
  <edge label="1466460 (pp) 855972" source="1610" target="1356">
    <att type="string" name="canonicalName" value="1466460 (pp) 855972"/>
    <att type="string" name="interaction" value="pp"/>
    <att type="int" name="SCORE" value="877"/>
    <att type="string" name="support" value="{&quot;StringDB&quot;: &quot;physical&quot;, &quot;StringEvidence&quot;: &quot;experiments:0.872,coexpression:0.036&quot;, &quot;String_Score_Physical&quot;: 877, &quot;String_Score_Combined&quot;: 881}"/>
  </edge>
  <edge label="1466460 (pp) 856015" source="1610" target="1371">
    <att type="string" name="canonicalName" value="1466460 (pp) 856015"/>
    <att type="string" name="interaction" value="pp"/>
    <att type="int" name="SCORE" value="852"/>
    <att type="string" name="support" value="{&quot;StringDB&quot;: &quot;physical&quot;, &quot;StringEvidence&quot;: &quot;experiments:0.846,coexpression:0.058&quot;, &quot;BioGrid&quot;: &quot;physical&quot;, &quot;BioGrid_PubMed&quot;: &quot;31062022&quot;, &quot;BioGrid_Type&quot;: &quot;Affinity Capture-MS&quot;, &quot;String_Score_Physical&quot;: 852, &quot;String_Score_Combined&quot;: 861}"/>
  </edge>
  <edge label="1466460 (pp) 856217" source="1610" target="1419">
    <att type="string" name="canonicalName" value="1466460 (pp) 856217"/>
    <att type="string" name="interaction" value="pp"/>
    <att type="int" name="SCORE" value="852"/>
    <att type="string" name="support" value="{&quot;StringDB&quot;: &quot;physical&quot;, &quot;StringEvidence&quot;: &quot;experiments:0.846,coexpression:0.045&quot;, &quot;String_Score_Physical&quot;: 852, &quot;String_Score_Combined&quot;: 859}"/>
  </edge>
  <edge label="1466460 (pp) 856250" source="1610" target="1429">
    <att type="string" name="canonicalName" value="1466460 (pp) 856250"/>
    <att type="string" name="interaction" value="pp"/>
    <att type="int" name="SCORE" value="852"/>
    <att type="string" name="support" value="{&quot;StringDB&quot;: &quot;physical&quot;, &quot;StringEvidence&quot;: &quot;experiments:0.846,coexpression:0.049&quot;, &quot;String_Score_Physical&quot;: 852, &quot;String_Score_Combined&quot;: 859}"/>
  </edge>
  <edge label="1466460 (pp) 856352" source="1610" target="1463">
    <att type="string" name="canonicalName" value="1466460 (pp) 856352"/>
    <att type="string" name="interaction" value="pp"/>
    <att type="int" name="SCORE" value="852"/>
    <att type="string" name="support" value="{&quot;StringDB&quot;: &quot;physical&quot;, &quot;StringEvidence&quot;: &quot;experiments:0.846,coexpression:0.013&quot;, &quot;String_Score_Physical&quot;: 852, &quot;String_Score_Combined&quot;: 854}"/>
  </edge>
  <edge label="1466460 (pp) 856371" source="1610" target="1467">
    <att type="string" name="canonicalName" value="1466460 (pp) 856371"/>
    <att type="string" name="interaction" value="pp"/>
    <att type="int" name="SCORE" value="877"/>
    <att type="string" name="support" value="{&quot;StringDB&quot;: &quot;physical&quot;, &quot;StringEvidence&quot;: &quot;experiments:0.872,coexpression:0.036&quot;, &quot;String_Score_Physical&quot;: 877, &quot;String_Score_Combined&quot;: 881}"/>
  </edge>
  <edge label="1466460 (pp) 856544" source="1610" target="1513">
    <att type="string" name="canonicalName" value="1466460 (pp) 856544"/>
    <att type="string" name="interaction" value="pp"/>
    <att type="int" name="SCORE" value="838"/>
    <att type="string" name="support" value="{&quot;StringDB&quot;: &quot;physical&quot;, &quot;StringEvidence&quot;: &quot;experiments:0.832,coexpression:0.016&quot;, &quot;String_Score_Physical&quot;: 838, &quot;String_Score_Combined&quot;: 841}"/>
  </edge>
  <edge label="1466460 (pp) 856553" source="1610" target="1515">
    <att type="string" name="canonicalName" value="1466460 (pp) 856553"/>
    <att type="string" name="interaction" value="pp"/>
    <att type="int" name="SCORE" value="190"/>
    <att type="string" name="support" value="{&quot;StringDB&quot;: &quot;physical&quot;, &quot;StringEvidence&quot;: &quot;experiments:0.155,coexpression:0.059&quot;, &quot;String_Score_Physical&quot;: 190, &quot;String_Score_Combined&quot;: 237}"/>
  </edge>
  <edge label="1466460 (pp) 856656" source="1610" target="1540">
    <att type="string" name="canonicalName" value="1466460 (pp) 856656"/>
    <att type="string" name="interaction" value="pp"/>
    <att type="int" name="SCORE" value="297"/>
    <att type="string" name="support" value="{&quot;StringDB&quot;: &quot;physical&quot;, &quot;StringEvidence&quot;: &quot;experiments:0.267,coexpression:0.013&quot;, &quot;String_Score_Physical&quot;: 297, &quot;String_Score_Combined&quot;: 305}"/>
  </edge>
  <edge label="1466460 (pp) 856784" source="1610" target="1565">
    <att type="string" name="canonicalName" value="1466460 (pp) 856784"/>
    <att type="string" name="interaction" value="pp"/>
    <att type="int" name="SCORE" value="852"/>
    <att type="string" name="support" value="{&quot;StringDB&quot;: &quot;physical&quot;, &quot;StringEvidence&quot;: &quot;experiments:0.846,coexpression:0.036&quot;, &quot;String_Score_Physical&quot;: 852, &quot;String_Score_Combined&quot;: 857}"/>
  </edge>
  <edge label="1466460 (pp) 856805" source="1610" target="1572">
    <att type="string" name="canonicalName" value="1466460 (pp) 856805"/>
    <att type="string" name="interaction" value="pp"/>
    <att type="int" name="SCORE" value="856"/>
    <att type="string" name="support" value="{&quot;StringDB&quot;: &quot;physical&quot;, &quot;StringEvidence&quot;: &quot;experiments:0.850,coexpression:0.059&quot;, &quot;BioGrid&quot;: &quot;genetic&quot;, &quot;BioGrid_PubMed&quot;: &quot;27708008&quot;, &quot;BioGrid_Type&quot;: &quot;Negative Genetic&quot;, &quot;BioGrid_Score&quot;: &quot;-0.244&quot;, &quot;String_Score_Physical&quot;: 856, &quot;String_Score_Combined&quot;: 865}"/>
  </edge>
  <edge label="1466460 (pp) 856839" source="1610" target="1579">
    <att type="string" name="canonicalName" value="1466460 (pp) 856839"/>
    <att type="string" name="interaction" value="pp"/>
    <att type="int" name="SCORE" value="852"/>
    <att type="string" name="support" value="{&quot;StringDB&quot;: &quot;physical&quot;, &quot;StringEvidence&quot;: &quot;experiments:0.846,coexpression:0.038,textmining:0.003&quot;, &quot;String_Score_Physical&quot;: 852, &quot;String_Score_Combined&quot;: 858}"/>
  </edge>
  <edge label="1466460 (pp) 856853" source="1610" target="1587">
    <att type="string" name="canonicalName" value="1466460 (pp) 856853"/>
    <att type="string" name="interaction" value="pp"/>
    <att type="int" name="SCORE" value="852"/>
    <att type="string" name="support" value="{&quot;StringDB&quot;: &quot;physical&quot;, &quot;StringEvidence&quot;: &quot;experiments:0.846,coexpression:0.055&quot;, &quot;String_Score_Physical&quot;: 852, &quot;String_Score_Combined&quot;: 860}"/>
  </edge>
  <edge label="1466460 (pp) 856863" source="1610" target="1590">
    <att type="string" name="canonicalName" value="1466460 (pp) 856863"/>
    <att type="string" name="interaction" value="pp"/>
    <att type="int" name="SCORE" value="193"/>
    <att type="string" name="support" value="{&quot;StringDB&quot;: &quot;physical&quot;, &quot;StringEvidence&quot;: &quot;experiments:0.158,coexpression:0.019&quot;, &quot;String_Score_Physical&quot;: 193, &quot;String_Score_Combined&quot;: 208}"/>
  </edge>
  <edge label="1466460 (pp) 856868" source="1610" target="1594">
    <att type="string" name="canonicalName" value="1466460 (pp) 856868"/>
    <att type="string" name="interaction" value="pp"/>
    <att type="int" name="SCORE" value="852"/>
    <att type="string" name="support" value="{&quot;StringDB&quot;: &quot;physical&quot;, &quot;StringEvidence&quot;: &quot;experiments:0.846,coexpression:0.009&quot;, &quot;String_Score_Physical&quot;: 852, &quot;String_Score_Combined&quot;: 853}"/>
  </edge>
  <edge label="850295 (pp) 850420" source="1" target="29">
    <att type="string" name="canonicalName" value="850295 (pp) 850420"/>
    <att type="string" name="interaction" value="pp"/>
    <att type="int" name="SCORE" value="901"/>
    <att type="string" name="support" value="{&quot;StringDB&quot;: &quot;physical&quot;, &quot;StringEvidence&quot;: &quot;database:0.896,textmining:0.683,neighborhood:0.097,coexpression:0.075,experiments:0.015&quot;, &quot;BioGrid&quot;: &quot;genetic&quot;, &quot;BioGrid_PubMed&quot;: &quot;20093466&quot;, &quot;BioGrid_Type&quot;: &quot;Negative Genetic&quot;, &quot;BioGrid_Score&quot;: &quot;-0.2037&quot;, &quot;String_Score_Physical&quot;: 901, &quot;String_Score_Combined&quot;: 973}"/>
  </edge>
  <edge label="850295 (pp) 850668" source="1" target="91">
    <att type="string" name="canonicalName" value="850295 (pp) 850668"/>
    <att type="string" name="interaction" value="pp"/>
    <att type="int" name="SCORE" value="800"/>
    <att type="string" name="support" value="{&quot;StringDB&quot;: &quot;physical&quot;, &quot;StringEvidence&quot;: &quot;database:0.791,textmining:0.138,neighborhood:0.030,coexpression:0.015&quot;, &quot;String_Score_Physical&quot;: 800, &quot;String_Score_Combined&quot;: 835}"/>
  </edge>
  <edge label="850295 (pp) 851221" source="1" target="232">
    <att type="string" name="canonicalName" value="850295 (pp) 851221"/>
    <att type="string" name="interaction" value="pp"/>
    <att type="int" name="SCORE" value="800"/>
    <att type="string" name="support" value="{&quot;StringDB&quot;: &quot;physical&quot;, &quot;StringEvidence&quot;: &quot;database:0.791,textmining:0.246,neighborhood:0.030,coexpression:0.015&quot;, &quot;String_Score_Physical&quot;: 800, &quot;String_Score_Combined&quot;: 855}"/>
  </edge>
  <edge label="850295 (pp) 851636" source="1" target="325">
    <att type="string" name="canonicalName" value="850295 (pp) 851636"/>
    <att type="string" name="interaction" value="pp"/>
    <att type="int" name="SCORE" value="208"/>
    <att type="string" name="support" value="{&quot;BioGrid&quot;: &quot;physical&quot;, &quot;BioGrid_PubMed&quot;: &quot;31062022&quot;, &quot;BioGrid_Type&quot;: &quot;Affinity Capture-MS&quot;}"/>
  </edge>
  <edge label="850295 (pp) 851771" source="1" target="360">
    <att type="string" name="canonicalName" value="850295 (pp) 851771"/>
    <att type="string" name="interaction" value="pp"/>
    <att type="int" name="SCORE" value="315"/>
    <att type="string" name="support" value="{&quot;StringDB&quot;: &quot;physical&quot;, &quot;StringEvidence&quot;: &quot;experiments:0.286,coexpression:0.013&quot;, &quot;BioGrid&quot;: &quot;physical&quot;, &quot;BioGrid_PubMed&quot;: &quot;26831523&quot;, &quot;BioGrid_Type&quot;: &quot;Affinity Capture-MS&quot;, &quot;String_Score_Physical&quot;: 315, &quot;String_Score_Combined&quot;: 323}"/>
  </edge>
  <edge label="850295 (pp) 851810" source="1" target="370">
    <att type="string" name="canonicalName" value="850295 (pp) 851810"/>
    <att type="string" name="interaction" value="pp"/>
    <att type="int" name="SCORE" value="288"/>
    <att type="string" name="support" value="{&quot;StringDB&quot;: &quot;physical&quot;, &quot;StringEvidence&quot;: &quot;experiments:0.259,textmining:0.016&quot;, &quot;BioGrid&quot;: &quot;genetic&quot;, &quot;BioGrid_PubMed&quot;: &quot;21680712&quot;, &quot;BioGrid_Type&quot;: &quot;Synthetic Rescue&quot;, &quot;String_Score_Physical&quot;: 288, &quot;String_Score_Combined&quot;: 300}"/>
  </edge>
  <edge label="850295 (pp) 851985" source="1" target="412">
    <att type="string" name="canonicalName" value="850295 (pp) 851985"/>
    <att type="string" name="interaction" value="pp"/>
    <att type="int" name="SCORE" value="196"/>
    <att type="string" name="support" value="{&quot;StringDB&quot;: &quot;physical&quot;, &quot;StringEvidence&quot;: &quot;experiments:0.162&quot;, &quot;String_Score_Physical&quot;: 196, &quot;String_Score_Combined&quot;: 196}"/>
  </edge>
  <edge label="850295 (pp) 852373" source="1" target="489">
    <att type="string" name="canonicalName" value="850295 (pp) 852373"/>
    <att type="string" name="interaction" value="pp"/>
    <att type="int" name="SCORE" value="208"/>
    <att type="string" name="support" value="{&quot;BioGrid&quot;: &quot;physical&quot;, &quot;BioGrid_PubMed&quot;: &quot;21734642&quot;, &quot;BioGrid_Type&quot;: &quot;Affinity Capture-MS&quot;}"/>
  </edge>
  <edge label="850295 (pp) 852497" source="1" target="528">
    <att type="string" name="canonicalName" value="850295 (pp) 852497"/>
    <att type="string" name="interaction" value="pp"/>
    <att type="int" name="SCORE" value="208"/>
    <att type="string" name="support" value="{&quot;BioGrid&quot;: &quot;physical&quot;, &quot;BioGrid_PubMed&quot;: &quot;21734642&quot;, &quot;BioGrid_Type&quot;: &quot;Affinity Capture-MS&quot;}"/>
  </edge>
  <edge label="850295 (pp) 853059" source="1" target="658">
    <att type="string" name="canonicalName" value="850295 (pp) 853059"/>
    <att type="string" name="interaction" value="pp"/>
    <att type="int" name="SCORE" value="900"/>
    <att type="string" name="support" value="{&quot;StringDB&quot;: &quot;physical&quot;, &quot;StringEvidence&quot;: &quot;database:0.896,textmining:0.279,neighborhood:0.036,coexpression:0.009&quot;, &quot;String_Score_Physical&quot;: 900, &quot;String_Score_Combined&quot;: 931}"/>
  </edge>
  <edge label="850295 (pp) 853122" source="1" target="678">
    <att type="string" name="canonicalName" value="850295 (pp) 853122"/>
    <att type="string" name="interaction" value="pp"/>
    <att type="int" name="SCORE" value="900"/>
    <att type="string" name="support" value="{&quot;StringDB&quot;: &quot;physical&quot;, &quot;StringEvidence&quot;: &quot;database:0.896,textmining:0.270,coexpression:0.007&quot;, &quot;String_Score_Physical&quot;: 900, &quot;String_Score_Combined&quot;: 927}"/>
  </edge>
  <edge label="850295 (pp) 853128" source="1" target="680">
    <att type="string" name="canonicalName" value="850295 (pp) 853128"/>
    <att type="string" name="interaction" value="pp"/>
    <att type="int" name="SCORE" value="208"/>
    <att type="string" name="support" value="{&quot;BioGrid&quot;: &quot;physical&quot;, &quot;BioGrid_PubMed&quot;: &quot;31062022&quot;, &quot;BioGrid_Type&quot;: &quot;Affinity Capture-MS&quot;}"/>
  </edge>
  <edge label="850295 (pp) 853160" source="1" target="685">
    <att type="string" name="canonicalName" value="850295 (pp) 853160"/>
    <att type="string" name="interaction" value="pp"/>
    <att type="int" name="SCORE" value="295"/>
    <att type="string" name="support" value="{&quot;StringDB&quot;: &quot;physical&quot;, &quot;StringEvidence&quot;: &quot;experiments:0.265,coexpression:0.045&quot;, &quot;BioGrid&quot;: &quot;physical&quot;, &quot;BioGrid_PubMed&quot;: &quot;16554755&quot;, &quot;BioGrid_Type&quot;: &quot;Affinity Capture-MS&quot;, &quot;String_Score_Physical&quot;: 295, &quot;String_Score_Combined&quot;: 326}"/>
  </edge>
  <edge label="850295 (pp) 854294" source="1" target="951">
    <att type="string" name="canonicalName" value="850295 (pp) 854294"/>
    <att type="string" name="interaction" value="pp"/>
    <att type="int" name="SCORE" value="196"/>
    <att type="string" name="support" value="{&quot;StringDB&quot;: &quot;physical&quot;, &quot;StringEvidence&quot;: &quot;experiments:0.162&quot;, &quot;String_Score_Physical&quot;: 196, &quot;String_Score_Combined&quot;: 196}"/>
  </edge>
  <edge label="850295 (pp) 854373" source="1" target="966">
    <att type="string" name="canonicalName" value="850295 (pp) 854373"/>
    <att type="string" name="interaction" value="pp"/>
    <att type="int" name="SCORE" value="315"/>
    <att type="string" name="support" value="{&quot;StringDB&quot;: &quot;physical&quot;, &quot;StringEvidence&quot;: &quot;experiments:0.286&quot;, &quot;BioGrid&quot;: &quot;physical&quot;, &quot;BioGrid_PubMed&quot;: &quot;26524240&quot;, &quot;BioGrid_Type&quot;: &quot;Affinity Capture-RNA&quot;, &quot;String_Score_Physical&quot;: 315, &quot;String_Score_Combined&quot;: 315}"/>
  </edge>
  <edge label="850295 (pp) 854791" source="1" target="1054">
    <att type="string" name="canonicalName" value="850295 (pp) 854791"/>
    <att type="string" name="interaction" value="pp"/>
    <att type="int" name="SCORE" value="208"/>
    <att type="string" name="support" value="{&quot;BioGrid&quot;: &quot;physical&quot;, &quot;BioGrid_PubMed&quot;: &quot;33888559&quot;, &quot;BioGrid_Type&quot;: &quot;Affinity Capture-MS&quot;}"/>
  </edge>
  <edge label="850295 (pp) 855342" source="1" target="1211">
    <att type="string" name="canonicalName" value="850295 (pp) 855342"/>
    <att type="string" name="interaction" value="pp"/>
    <att type="int" name="SCORE" value="813"/>
    <att type="string" name="support" value="{&quot;StringDB&quot;: &quot;physical&quot;, &quot;StringEvidence&quot;: &quot;database:0.791,textmining:0.092,experiments:0.067,coexpression:0.003&quot;, &quot;String_Score_Physical&quot;: 813, &quot;String_Score_Combined&quot;: 831}"/>
  </edge>
  <edge label="850295 (pp) 855543" source="1" target="1252">
    <att type="string" name="canonicalName" value="850295 (pp) 855543"/>
    <att type="string" name="interaction" value="pp"/>
    <att type="int" name="SCORE" value="208"/>
    <att type="string" name="support" value="{&quot;BioGrid&quot;: &quot;physical&quot;, &quot;BioGrid_PubMed&quot;: &quot;31062022&quot;, &quot;BioGrid_Type&quot;: &quot;Affinity Capture-MS&quot;}"/>
  </edge>
  <edge label="850295 (pp) 855841" source="1" target="1329">
    <att type="string" name="canonicalName" value="850295 (pp) 855841"/>
    <att type="string" name="interaction" value="pp"/>
    <att type="int" name="SCORE" value="315"/>
    <att type="string" name="support" value="{&quot;StringDB&quot;: &quot;physical&quot;, &quot;StringEvidence&quot;: &quot;experiments:0.286&quot;, &quot;BioGrid&quot;: &quot;physical&quot;, &quot;BioGrid_PubMed&quot;: &quot;26831523&quot;, &quot;BioGrid_Type&quot;: &quot;Affinity Capture-MS&quot;, &quot;String_Score_Physical&quot;: 315, &quot;String_Score_Combined&quot;: 315}"/>
  </edge>
  <edge label="850295 (pp) 856420" source="1" target="1478">
    <att type="string" name="canonicalName" value="850295 (pp) 856420"/>
    <att type="string" name="interaction" value="pp"/>
    <att type="int" name="SCORE" value="800"/>
    <att type="string" name="support" value="{&quot;StringDB&quot;: &quot;physical&quot;, &quot;StringEvidence&quot;: &quot;database:0.791,textmining:0.553,neighborhood:0.101,coexpression:0.051&quot;, &quot;String_Score_Physical&quot;: 800, &quot;String_Score_Combined&quot;: 923}"/>
  </edge>
  <edge label="850295 (pp) 856478" source="1" target="1498">
    <att type="string" name="canonicalName" value="850295 (pp) 856478"/>
    <att type="string" name="interaction" value="pp"/>
    <att type="int" name="SCORE" value="247"/>
    <att type="string" name="support" value="{&quot;StringDB&quot;: &quot;physical&quot;, &quot;StringEvidence&quot;: &quot;database:0.196,experiments:0.024&quot;, &quot;String_Score_Physical&quot;: 247, &quot;String_Score_Combined&quot;: 247}"/>
  </edge>
  <edge label="850295 (pp) 856615" source="1" target="1531">
    <att type="string" name="canonicalName" value="850295 (pp) 856615"/>
    <att type="string" name="interaction" value="pp"/>
    <att type="int" name="SCORE" value="800"/>
    <att type="string" name="support" value="{&quot;StringDB&quot;: &quot;physical&quot;, &quot;StringEvidence&quot;: &quot;database:0.791,textmining:0.462,neighborhood:0.100,coexpression:0.054&quot;, &quot;String_Score_Physical&quot;: 800, &quot;String_Score_Combined&quot;: 908}"/>
  </edge>
  <edge label="850295 (pp) 856766" source="1" target="1561">
    <att type="string" name="canonicalName" value="850295 (pp) 856766"/>
    <att type="string" name="interaction" value="pp"/>
    <att type="int" name="SCORE" value="800"/>
    <att type="string" name="support" value="{&quot;StringDB&quot;: &quot;physical&quot;, &quot;StringEvidence&quot;: &quot;database:0.791,coexpression:0.062,neighborhood:0.006,textmining:0.001&quot;, &quot;String_Score_Physical&quot;: 800, &quot;String_Score_Combined&quot;: 813}"/>
  </edge>
  <edge label="850295 (pp) 856825" source="1" target="1578">
    <att type="string" name="canonicalName" value="850295 (pp) 856825"/>
    <att type="string" name="interaction" value="pp"/>
    <att type="int" name="SCORE" value="800"/>
    <att type="string" name="support" value="{&quot;StringDB&quot;: &quot;physical&quot;, &quot;StringEvidence&quot;: &quot;database:0.791,textmining:0.407,neighborhood:0.115,coexpression:0.016&quot;, &quot;String_Score_Physical&quot;: 800, &quot;String_Score_Combined&quot;: 896}"/>
  </edge>
  <edge label="850295 (pp) 856888" source="1" target="1599">
    <att type="string" name="canonicalName" value="850295 (pp) 856888"/>
    <att type="string" name="interaction" value="pp"/>
    <att type="int" name="SCORE" value="286"/>
    <att type="string" name="support" value="{&quot;StringDB&quot;: &quot;physical&quot;, &quot;StringEvidence&quot;: &quot;experiments:0.257&quot;, &quot;BioGrid&quot;: &quot;genetic&quot;, &quot;BioGrid_PubMed&quot;: &quot;27708008&quot;, &quot;BioGrid_Type&quot;: &quot;Negative Genetic&quot;, &quot;BioGrid_Score&quot;: &quot;-0.1351&quot;, &quot;String_Score_Physical&quot;: 286, &quot;String_Score_Combined&quot;: 286}"/>
  </edge>
  <edge label="850296 (pp) 851082" source="2" target="199">
    <att type="string" name="canonicalName" value="850296 (pp) 851082"/>
    <att type="string" name="interaction" value="pp"/>
    <att type="int" name="SCORE" value="288"/>
    <att type="string" name="support" value="{&quot;StringDB&quot;: &quot;physical&quot;, &quot;StringEvidence&quot;: &quot;experiments:0.258&quot;, &quot;BioGrid&quot;: &quot;genetic&quot;, &quot;BioGrid_PubMed&quot;: &quot;27708008,20093466&quot;, &quot;BioGrid_Type&quot;: &quot;Negative Genetic&quot;, &quot;BioGrid_Score&quot;: &quot;-0.2906,-0.2737&quot;, &quot;String_Score_Physical&quot;: 288, &quot;String_Score_Combined&quot;: 288}"/>
  </edge>
  <edge label="850296 (pp) 851142" source="2" target="212">
    <att type="string" name="canonicalName" value="850296 (pp) 851142"/>
    <att type="string" name="interaction" value="pp"/>
    <att type="int" name="SCORE" value="208"/>
    <att type="string" name="support" value="{&quot;BioGrid&quot;: &quot;physical&quot;, &quot;BioGrid_PubMed&quot;: &quot;11283351&quot;, &quot;BioGrid_Type&quot;: &quot;Two-hybrid&quot;}"/>
  </edge>
  <edge label="850296 (pp) 851212" source="2" target="231">
    <att type="string" name="canonicalName" value="850296 (pp) 851212"/>
    <att type="string" name="interaction" value="pp"/>
    <att type="int" name="SCORE" value="208"/>
    <att type="string" name="support" value="{&quot;BioGrid&quot;: &quot;physical&quot;, &quot;BioGrid_PubMed&quot;: &quot;29158339&quot;, &quot;BioGrid_Type&quot;: &quot;Affinity Capture-RNA&quot;}"/>
  </edge>
  <edge label="850296 (pp) 853266" source="2" target="713">
    <att type="string" name="canonicalName" value="850296 (pp) 853266"/>
    <att type="string" name="interaction" value="pp"/>
    <att type="int" name="SCORE" value="400"/>
    <att type="string" name="support" value="{&quot;StringDB&quot;: &quot;physical&quot;, &quot;StringEvidence&quot;: &quot;experiments:0.375&quot;, &quot;String_Score_Physical&quot;: 400, &quot;String_Score_Combined&quot;: 400}"/>
  </edge>
  <edge label="850296 (pp) 853407" source="2" target="742">
    <att type="string" name="canonicalName" value="850296 (pp) 853407"/>
    <att type="string" name="interaction" value="pp"/>
    <att type="int" name="SCORE" value="376"/>
    <att type="string" name="support" value="{&quot;StringDB&quot;: &quot;physical&quot;, &quot;StringEvidence&quot;: &quot;experiments:0.349&quot;, &quot;String_Score_Physical&quot;: 376, &quot;String_Score_Combined&quot;: 376}"/>
  </edge>
  <edge label="850296 (pp) 853834" source="2" target="840">
    <att type="string" name="canonicalName" value="850296 (pp) 853834"/>
    <att type="string" name="interaction" value="pp"/>
    <att type="int" name="SCORE" value="288"/>
    <att type="string" name="support" value="{&quot;StringDB&quot;: &quot;physical&quot;, &quot;StringEvidence&quot;: &quot;experiments:0.259&quot;, &quot;BioGrid&quot;: &quot;genetic&quot;, &quot;BioGrid_PubMed&quot;: &quot;21552543&quot;, &quot;BioGrid_Type&quot;: &quot;Negative Genetic&quot;, &quot;BioGrid_Score&quot;: &quot;-0.862924&quot;, &quot;String_Score_Physical&quot;: 288, &quot;String_Score_Combined&quot;: 288}"/>
  </edge>
  <edge label="850296 (pp) 854504" source="2" target="1005">
    <att type="string" name="canonicalName" value="850296 (pp) 854504"/>
    <att type="string" name="interaction" value="pp"/>
    <att type="int" name="SCORE" value="962"/>
    <att type="string" name="support" value="{&quot;StringDB&quot;: &quot;physical&quot;, &quot;StringEvidence&quot;: &quot;textmining:0.989,experiments:0.864,database:0.708&quot;, &quot;BioGrid&quot;: &quot;genetic,physical&quot;, &quot;BioGrid_PubMed&quot;: &quot;32916113,24636257,22753895,22172676,18804442,15821138,15684027,12642614,12594460&quot;, &quot;BioGrid_Type&quot;: &quot;Dosage Rescue,Reconstituted Complex,Two-hybrid,Affinity Capture-Western,Phenotypic Enhancement&quot;, &quot;String_Score_Physical&quot;: 962, &quot;String_Score_Combined&quot;: 999}"/>
  </edge>
  <edge label="850296 (pp) 855512" source="2" target="1248">
    <att type="string" name="canonicalName" value="850296 (pp) 855512"/>
    <att type="string" name="interaction" value="pp"/>
    <att type="int" name="SCORE" value="208"/>
    <att type="string" name="support" value="{&quot;BioGrid&quot;: &quot;physical&quot;, &quot;BioGrid_PubMed&quot;: &quot;23332755&quot;, &quot;BioGrid_Type&quot;: &quot;Co-purification&quot;}"/>
  </edge>
  <edge label="850297 (pp) 850540" source="3" target="60">
    <att type="string" name="canonicalName" value="850297 (pp) 850540"/>
    <att type="string" name="interaction" value="pp"/>
    <att type="int" name="SCORE" value="325"/>
    <att type="string" name="support" value="{&quot;StringDB&quot;: &quot;physical&quot;, &quot;StringEvidence&quot;: &quot;experiments:0.296,coexpression:0.117&quot;, &quot;BioGrid&quot;: &quot;genetic&quot;, &quot;BioGrid_PubMed&quot;: &quot;29674565,27708008,22412391,20093466&quot;, &quot;BioGrid_Type&quot;: &quot;Negative Genetic&quot;, &quot;BioGrid_Score&quot;: &quot;-0.5053,-0.186311,-0.2448,-0.2052&quot;, &quot;String_Score_Physical&quot;: 325, &quot;String_Score_Combined&quot;: 404}"/>
  </edge>
  <edge label="850297 (pp) 850599" source="3" target="73">
    <att type="string" name="canonicalName" value="850297 (pp) 850599"/>
    <att type="string" name="interaction" value="pp"/>
    <att type="int" name="SCORE" value="318"/>
    <att type="string" name="support" value="{&quot;StringDB&quot;: &quot;physical&quot;, &quot;StringEvidence&quot;: &quot;experiments:0.290,textmining:0.218,coexpression:0.068&quot;, &quot;BioGrid&quot;: &quot;genetic&quot;, &quot;BioGrid_PubMed&quot;: &quot;28383696&quot;, &quot;BioGrid_Type&quot;: &quot;Synthetic Growth Defect&quot;, &quot;String_Score_Physical&quot;: 318, &quot;String_Score_Combined&quot;: 503}"/>
  </edge>
  <edge label="850297 (pp) 850656" source="3" target="88">
    <att type="string" name="canonicalName" value="850297 (pp) 850656"/>
    <att type="string" name="interaction" value="pp"/>
    <att type="int" name="SCORE" value="430"/>
    <att type="string" name="support" value="{&quot;StringDB&quot;: &quot;physical&quot;, &quot;StringEvidence&quot;: &quot;experiments:0.407,coexpression:0.006&quot;, &quot;BioGrid&quot;: &quot;genetic&quot;, &quot;BioGrid_PubMed&quot;: &quot;27708008,20093466&quot;, &quot;BioGrid_Type&quot;: &quot;Negative Genetic&quot;, &quot;BioGrid_Score&quot;: &quot;-0.5127,-0.4666,-0.4024&quot;, &quot;String_Score_Physical&quot;: 430, &quot;String_Score_Combined&quot;: 434}"/>
  </edge>
  <edge label="850297 (pp) 850658" source="3" target="89">
    <att type="string" name="canonicalName" value="850297 (pp) 850658"/>
    <att type="string" name="interaction" value="pp"/>
    <att type="int" name="SCORE" value="465"/>
    <att type="string" name="support" value="{&quot;StringDB&quot;: &quot;physical&quot;, &quot;StringEvidence&quot;: &quot;experiments:0.442,textmining:0.427&quot;, &quot;BioGrid&quot;: &quot;genetic&quot;, &quot;BioGrid_PubMed&quot;: &quot;27708008,26748095,26439300&quot;, &quot;BioGrid_Type&quot;: &quot;Positive Genetic,Synthetic Rescue&quot;, &quot;BioGrid_Score&quot;: &quot;0.1634&quot;, &quot;String_Score_Physical&quot;: 465, &quot;String_Score_Combined&quot;: 693}"/>
  </edge>
  <edge label="850297 (pp) 850696" source="3" target="98">
    <att type="string" name="canonicalName" value="850297 (pp) 850696"/>
    <att type="string" name="interaction" value="pp"/>
    <att type="int" name="SCORE" value="288"/>
    <att type="string" name="support" value="{&quot;StringDB&quot;: &quot;physical&quot;, &quot;StringEvidence&quot;: &quot;experiments:0.259,textmining:0.038&quot;, &quot;BioGrid&quot;: &quot;genetic&quot;, &quot;BioGrid_PubMed&quot;: &quot;31006804&quot;, &quot;BioGrid_Type&quot;: &quot;Synthetic Growth Defect&quot;, &quot;String_Score_Physical&quot;: 288, &quot;String_Score_Combined&quot;: 315}"/>
  </edge>
  <edge label="850297 (pp) 850793" source="3" target="124">
    <att type="string" name="canonicalName" value="850297 (pp) 850793"/>
    <att type="string" name="interaction" value="pp"/>
    <att type="int" name="SCORE" value="990"/>
    <att type="string" name="support" value="{&quot;StringDB&quot;: &quot;physical&quot;, &quot;StringEvidence&quot;: &quot;experiments:0.902,database:0.896,textmining:0.893,coexpression:0.057&quot;, &quot;BioGrid&quot;: &quot;genetic,physical&quot;, &quot;BioGrid_PubMed&quot;: &quot;30595439,27708008,20093466,19913425,19819872,19515819,14764870,12944972&quot;, &quot;BioGrid_Type&quot;: &quot;Negative Genetic,Synthetic Lethality,Affinity Capture-Western&quot;, &quot;BioGrid_Score&quot;: &quot;-0.2926,-0.1725,-0.3785&quot;, &quot;String_Score_Physical&quot;: 990, &quot;String_Score_Combined&quot;: 999}"/>
  </edge>
  <edge label="850297 (pp) 850980" source="3" target="173">
    <att type="string" name="canonicalName" value="850297 (pp) 850980"/>
    <att type="string" name="interaction" value="pp"/>
    <att type="int" name="SCORE" value="973"/>
    <att type="string" name="support" value="{&quot;StringDB&quot;: &quot;physical&quot;, &quot;StringEvidence&quot;: &quot;database:0.896,experiments:0.739,textmining:0.121,coexpression:0.020&quot;, &quot;BioGrid&quot;: &quot;genetic,physical&quot;, &quot;BioGrid_PubMed&quot;: &quot;27708008,25870112&quot;, &quot;BioGrid_Type&quot;: &quot;Negative Genetic,Affinity Capture-Western&quot;, &quot;BioGrid_Score&quot;: &quot;-0.4612,-0.58&quot;, &quot;String_Score_Physical&quot;: 973, &quot;String_Score_Combined&quot;: 977}"/>
  </edge>
  <edge label="850297 (pp) 850995" source="3" target="178">
    <att type="string" name="canonicalName" value="850297 (pp) 850995"/>
    <att type="string" name="interaction" value="pp"/>
    <att type="int" name="SCORE" value="596"/>
    <att type="string" name="support" value="{&quot;StringDB&quot;: &quot;physical&quot;, &quot;StringEvidence&quot;: &quot;textmining:0.736,experiments:0.579&quot;, &quot;BioGrid&quot;: &quot;genetic&quot;, &quot;BioGrid_PubMed&quot;: &quot;29674565,27708008,20093466,18931302,17314980,16487579&quot;, &quot;BioGrid_Type&quot;: &quot;Synthetic Lethality,Negative Genetic,Synthetic Growth Defect&quot;, &quot;BioGrid_Score&quot;: &quot;-0.7695,-0.5864,-5.191455,-0.109838&quot;, &quot;String_Score_Physical&quot;: 596, &quot;String_Score_Combined&quot;: 893}"/>
  </edge>
  <edge label="850297 (pp) 851136" source="3" target="210">
    <att type="string" name="canonicalName" value="850297 (pp) 851136"/>
    <att type="string" name="interaction" value="pp"/>
    <att type="int" name="SCORE" value="288"/>
    <att type="string" name="support" value="{&quot;StringDB&quot;: &quot;physical&quot;, &quot;StringEvidence&quot;: &quot;experiments:0.259,textmining:0.038&quot;, &quot;BioGrid&quot;: &quot;genetic&quot;, &quot;BioGrid_PubMed&quot;: &quot;29320491&quot;, &quot;BioGrid_Type&quot;: &quot;Phenotypic Enhancement&quot;, &quot;String_Score_Physical&quot;: 288, &quot;String_Score_Combined&quot;: 315}"/>
  </edge>
  <edge label="850297 (pp) 851212" source="3" target="231">
    <att type="string" name="canonicalName" value="850297 (pp) 851212"/>
    <att type="string" name="interaction" value="pp"/>
    <att type="int" name="SCORE" value="424"/>
    <att type="string" name="support" value="{&quot;StringDB&quot;: &quot;physical&quot;, &quot;StringEvidence&quot;: &quot;experiments:0.400,textmining:0.044&quot;, &quot;BioGrid&quot;: &quot;genetic,physical&quot;, &quot;BioGrid_PubMed&quot;: &quot;29158339,17158920,15466434&quot;, &quot;BioGrid_Type&quot;: &quot;Affinity Capture-RNA,Synthetic Growth Defect,Phenotypic Enhancement&quot;, &quot;String_Score_Physical&quot;: 424, &quot;String_Score_Combined&quot;: 450}"/>
  </edge>
  <edge label="850297 (pp) 851222" source="3" target="233">
    <att type="string" name="canonicalName" value="850297 (pp) 851222"/>
    <att type="string" name="interaction" value="pp"/>
    <att type="int" name="SCORE" value="311"/>
    <att type="string" name="support" value="{&quot;StringDB&quot;: &quot;physical&quot;, &quot;StringEvidence&quot;: &quot;experiments:0.282&quot;, &quot;BioGrid&quot;: &quot;genetic&quot;, &quot;BioGrid_PubMed&quot;: &quot;27708008,20093466,14690608&quot;, &quot;BioGrid_Type&quot;: &quot;Negative Genetic,Synthetic Growth Defect&quot;, &quot;BioGrid_Score&quot;: &quot;-0.2929,-0.1898,-0.2307&quot;, &quot;String_Score_Physical&quot;: 311, &quot;String_Score_Combined&quot;: 311}"/>
  </edge>
  <edge label="850297 (pp) 851369" source="3" target="262">
    <att type="string" name="canonicalName" value="850297 (pp) 851369"/>
    <att type="string" name="interaction" value="pp"/>
    <att type="int" name="SCORE" value="309"/>
    <att type="string" name="support" value="{&quot;StringDB&quot;: &quot;physical&quot;, &quot;StringEvidence&quot;: &quot;experiments:0.279&quot;, &quot;BioGrid&quot;: &quot;physical&quot;, &quot;BioGrid_PubMed&quot;: &quot;27001512&quot;, &quot;BioGrid_Type&quot;: &quot;Affinity Capture-MS&quot;, &quot;String_Score_Physical&quot;: 309, &quot;String_Score_Combined&quot;: 309}"/>
  </edge>
  <edge label="850297 (pp) 851391" source="3" target="265">
    <att type="string" name="canonicalName" value="850297 (pp) 851391"/>
    <att type="string" name="interaction" value="pp"/>
    <att type="int" name="SCORE" value="288"/>
    <att type="string" name="support" value="{&quot;StringDB&quot;: &quot;physical&quot;, &quot;StringEvidence&quot;: &quot;textmining:0.385,experiments:0.259&quot;, &quot;BioGrid&quot;: &quot;genetic&quot;, &quot;BioGrid_PubMed&quot;: &quot;20010813&quot;, &quot;BioGrid_Type&quot;: &quot;Phenotypic Suppression&quot;, &quot;String_Score_Physical&quot;: 288, &quot;String_Score_Combined&quot;: 562}"/>
  </edge>
  <edge label="850297 (pp) 851399" source="3" target="267">
    <att type="string" name="canonicalName" value="850297 (pp) 851399"/>
    <att type="string" name="interaction" value="pp"/>
    <att type="int" name="SCORE" value="288"/>
    <att type="string" name="support" value="{&quot;StringDB&quot;: &quot;physical&quot;, &quot;StringEvidence&quot;: &quot;textmining:0.266,experiments:0.259&quot;, &quot;BioGrid&quot;: &quot;genetic&quot;, &quot;BioGrid_PubMed&quot;: &quot;25817432&quot;, &quot;BioGrid_Type&quot;: &quot;Synthetic Rescue,Phenotypic Suppression,Phenotypic Enhancement&quot;, &quot;String_Score_Physical&quot;: 288, &quot;String_Score_Combined&quot;: 478}"/>
  </edge>
  <edge label="850297 (pp) 851441" source="3" target="283">
    <att type="string" name="canonicalName" value="850297 (pp) 851441"/>
    <att type="string" name="interaction" value="pp"/>
    <att type="int" name="SCORE" value="323"/>
    <att type="string" name="support" value="{&quot;StringDB&quot;: &quot;physical&quot;, &quot;StringEvidence&quot;: &quot;experiments:0.295,textmining:0.038,coexpression:0.015&quot;, &quot;BioGrid&quot;: &quot;genetic&quot;, &quot;BioGrid_PubMed&quot;: &quot;19269370,17314980,16487579&quot;, &quot;BioGrid_Type&quot;: &quot;Synthetic Lethality,Negative Genetic&quot;, &quot;BioGrid_Score&quot;: &quot;-6.406898,-6.283094&quot;, &quot;String_Score_Physical&quot;: 323, &quot;String_Score_Combined&quot;: 358}"/>
  </edge>
  <edge label="850297 (pp) 851456" source="3" target="288">
    <att type="string" name="canonicalName" value="850297 (pp) 851456"/>
    <att type="string" name="interaction" value="pp"/>
    <att type="int" name="SCORE" value="509"/>
    <att type="string" name="support" value="{&quot;StringDB&quot;: &quot;physical&quot;, &quot;StringEvidence&quot;: &quot;textmining:0.658,experiments:0.489,coexpression:0.098&quot;, &quot;BioGrid&quot;: &quot;genetic&quot;, &quot;BioGrid_PubMed&quot;: &quot;27708008,21926300,20093466,14764870&quot;, &quot;BioGrid_Type&quot;: &quot;Negative Genetic,Synthetic Lethality,Synthetic Growth Defect&quot;, &quot;BioGrid_Score&quot;: &quot;-0.2373,-0.1557,-0.4769&quot;, &quot;String_Score_Physical&quot;: 509, &quot;String_Score_Combined&quot;: 848}"/>
  </edge>
  <edge label="850297 (pp) 851482" source="3" target="292">
    <att type="string" name="canonicalName" value="850297 (pp) 851482"/>
    <att type="string" name="interaction" value="pp"/>
    <att type="int" name="SCORE" value="208"/>
    <att type="string" name="support" value="{&quot;BioGrid&quot;: &quot;physical&quot;, &quot;BioGrid_PubMed&quot;: &quot;25026036&quot;, &quot;BioGrid_Type&quot;: &quot;Affinity Capture-MS&quot;}"/>
  </edge>
  <edge label="850297 (pp) 851520" source="3" target="304">
    <att type="string" name="canonicalName" value="850297 (pp) 851520"/>
    <att type="string" name="interaction" value="pp"/>
    <att type="int" name="SCORE" value="534"/>
    <att type="string" name="support" value="{&quot;StringDB&quot;: &quot;physical&quot;, &quot;StringEvidence&quot;: &quot;experiments:0.515,textmining:0.149,coexpression:0.009&quot;, &quot;BioGrid&quot;: &quot;genetic&quot;, &quot;BioGrid_PubMed&quot;: &quot;26912831,19234097,11331602&quot;, &quot;BioGrid_Type&quot;: &quot;Synthetic Rescue,Phenotypic Suppression,Phenotypic Enhancement&quot;, &quot;String_Score_Physical&quot;: 534, &quot;String_Score_Combined&quot;: 607}"/>
  </edge>
  <edge label="850297 (pp) 851561" source="3" target="314">
    <att type="string" name="canonicalName" value="850297 (pp) 851561"/>
    <att type="string" name="interaction" value="pp"/>
    <att type="int" name="SCORE" value="418"/>
    <att type="string" name="support" value="{&quot;StringDB&quot;: &quot;physical&quot;, &quot;StringEvidence&quot;: &quot;experiments:0.394,textmining:0.134,coexpression:0.082&quot;, &quot;BioGrid&quot;: &quot;genetic&quot;, &quot;BioGrid_PubMed&quot;: &quot;27708008,22412391,20093466,14764870&quot;, &quot;BioGrid_Type&quot;: &quot;Negative Genetic,Synthetic Lethality&quot;, &quot;BioGrid_Score&quot;: &quot;-0.13,-0.2934,-0.5295&quot;, &quot;String_Score_Physical&quot;: 418, &quot;String_Score_Combined&quot;: 538}"/>
  </edge>
  <edge label="850297 (pp) 851647" source="3" target="327">
    <att type="string" name="canonicalName" value="850297 (pp) 851647"/>
    <att type="string" name="interaction" value="pp"/>
    <att type="int" name="SCORE" value="485"/>
    <att type="string" name="support" value="{&quot;StringDB&quot;: &quot;physical&quot;, &quot;StringEvidence&quot;: &quot;experiments:0.464,textmining:0.241,coexpression:0.001&quot;, &quot;BioGrid&quot;: &quot;genetic&quot;, &quot;BioGrid_PubMed&quot;: &quot;27708008,19269370,17314980,16299494&quot;, &quot;BioGrid_Type&quot;: &quot;Negative Genetic,Synthetic Lethality&quot;, &quot;BioGrid_Score&quot;: &quot;-2.597707,-0.1957,-2.655821&quot;, &quot;String_Score_Physical&quot;: 485, &quot;String_Score_Combined&quot;: 610}"/>
  </edge>
  <edge label="850297 (pp) 851716" source="3" target="345">
    <att type="string" name="canonicalName" value="850297 (pp) 851716"/>
    <att type="string" name="interaction" value="pp"/>
    <att type="int" name="SCORE" value="288"/>
    <att type="string" name="support" value="{&quot;StringDB&quot;: &quot;physical&quot;, &quot;StringEvidence&quot;: &quot;experiments:0.259,textmining:0.065&quot;, &quot;BioGrid&quot;: &quot;genetic&quot;, &quot;BioGrid_PubMed&quot;: &quot;19651896&quot;, &quot;BioGrid_Type&quot;: &quot;Synthetic Growth Defect&quot;, &quot;String_Score_Physical&quot;: 288, &quot;String_Score_Combined&quot;: 334}"/>
  </edge>
  <edge label="850297 (pp) 851761" source="3" target="356">
    <att type="string" name="canonicalName" value="850297 (pp) 851761"/>
    <att type="string" name="interaction" value="pp"/>
    <att type="int" name="SCORE" value="323"/>
    <att type="string" name="support" value="{&quot;StringDB&quot;: &quot;physical&quot;, &quot;StringEvidence&quot;: &quot;experiments:0.295,textmining:0.016&quot;, &quot;BioGrid&quot;: &quot;genetic,physical&quot;, &quot;BioGrid_PubMed&quot;: &quot;35654035,27708008,22412391,20093466&quot;, &quot;BioGrid_Type&quot;: &quot;Negative Genetic,Affinity Capture-MS&quot;, &quot;BioGrid_Score&quot;: &quot;-0.2281,-0.3751,-0.5819&quot;, &quot;String_Score_Physical&quot;: 323, &quot;String_Score_Combined&quot;: 334}"/>
  </edge>
  <edge label="850297 (pp) 851772" source="3" target="361">
    <att type="string" name="canonicalName" value="850297 (pp) 851772"/>
    <att type="string" name="interaction" value="pp"/>
    <att type="int" name="SCORE" value="436"/>
    <att type="string" name="support" value="{&quot;StringDB&quot;: &quot;physical&quot;, &quot;StringEvidence&quot;: &quot;textmining:0.466,experiments:0.412,coexpression:0.009&quot;, &quot;BioGrid&quot;: &quot;genetic&quot;, &quot;BioGrid_PubMed&quot;: &quot;33600490,25705897,20093466&quot;, &quot;BioGrid_Type&quot;: &quot;Synthetic Lethality,Negative Genetic,Synthetic Growth Defect&quot;, &quot;BioGrid_Score&quot;: &quot;-0.1386&quot;, &quot;String_Score_Physical&quot;: 436, &quot;String_Score_Combined&quot;: 701}"/>
  </edge>
  <edge label="850297 (pp) 851810" source="3" target="370">
    <att type="string" name="canonicalName" value="850297 (pp) 851810"/>
    <att type="string" name="interaction" value="pp"/>
    <att type="int" name="SCORE" value="925"/>
    <att type="string" name="support" value="{&quot;StringDB&quot;: &quot;physical&quot;, &quot;StringEvidence&quot;: &quot;database:0.896,experiments:0.259,textmining:0.131&quot;, &quot;BioGrid&quot;: &quot;genetic&quot;, &quot;BioGrid_PubMed&quot;: &quot;25275495&quot;, &quot;BioGrid_Type&quot;: &quot;Synthetic Growth Defect&quot;, &quot;String_Score_Physical&quot;: 925, &quot;String_Score_Combined&quot;: 935}"/>
  </edge>
  <edge label="850297 (pp) 851975" source="3" target="410">
    <att type="string" name="canonicalName" value="850297 (pp) 851975"/>
    <att type="string" name="interaction" value="pp"/>
    <att type="int" name="SCORE" value="400"/>
    <att type="string" name="support" value="{&quot;StringDB&quot;: &quot;physical&quot;, &quot;StringEvidence&quot;: &quot;experiments:0.375&quot;, &quot;BioGrid&quot;: &quot;genetic&quot;, &quot;BioGrid_PubMed&quot;: &quot;20093466,17314980,16487579,14764870&quot;, &quot;BioGrid_Type&quot;: &quot;Negative Genetic,Synthetic Growth Defect&quot;, &quot;BioGrid_Score&quot;: &quot;-4.495298,-0.1629&quot;, &quot;String_Score_Physical&quot;: 400, &quot;String_Score_Combined&quot;: 400}"/>
  </edge>
  <edge label="850297 (pp) 852100" source="3" target="443">
    <att type="string" name="canonicalName" value="850297 (pp) 852100"/>
    <att type="string" name="interaction" value="pp"/>
    <att type="int" name="SCORE" value="975"/>
    <att type="string" name="support" value="{&quot;StringDB&quot;: &quot;physical&quot;, &quot;StringEvidence&quot;: &quot;database:0.896,experiments:0.752,textmining:0.357&quot;, &quot;BioGrid&quot;: &quot;genetic,physical&quot;, &quot;BioGrid_PubMed&quot;: &quot;32804080,32075754,27708008,22325992,16531994,16155567&quot;, &quot;BioGrid_Type&quot;: &quot;Reconstituted Complex,Affinity Capture-MS,Synthetic Growth Defect,Affinity Capture-Western,Negative Genetic&quot;, &quot;BioGrid_Score&quot;: &quot;-0.5596,-0.4825&quot;, &quot;String_Score_Physical&quot;: 975, &quot;String_Score_Combined&quot;: 984}"/>
  </edge>
  <edge label="850297 (pp) 852197" source="3" target="458">
    <att type="string" name="canonicalName" value="850297 (pp) 852197"/>
    <att type="string" name="interaction" value="pp"/>
    <att type="int" name="SCORE" value="223"/>
    <att type="string" name="support" value="{&quot;StringDB&quot;: &quot;physical&quot;, &quot;StringEvidence&quot;: &quot;experiments:0.190&quot;, &quot;BioGrid&quot;: &quot;genetic&quot;, &quot;BioGrid_PubMed&quot;: &quot;27708008&quot;, &quot;BioGrid_Type&quot;: &quot;Negative Genetic&quot;, &quot;BioGrid_Score&quot;: &quot;-0.1556&quot;, &quot;String_Score_Physical&quot;: 223, &quot;String_Score_Combined&quot;: 223}"/>
  </edge>
  <edge label="850297 (pp) 852245" source="3" target="468">
    <att type="string" name="canonicalName" value="850297 (pp) 852245"/>
    <att type="string" name="interaction" value="pp"/>
    <att type="int" name="SCORE" value="305"/>
    <att type="string" name="support" value="{&quot;StringDB&quot;: &quot;physical&quot;, &quot;StringEvidence&quot;: &quot;textmining:0.362,experiments:0.275&quot;, &quot;BioGrid&quot;: &quot;genetic&quot;, &quot;BioGrid_PubMed&quot;: &quot;27708008,20093466&quot;, &quot;BioGrid_Type&quot;: &quot;Negative Genetic&quot;, &quot;BioGrid_Score&quot;: &quot;-0.1944,-0.3284,-0.4449&quot;, &quot;String_Score_Physical&quot;: 305, &quot;String_Score_Combined&quot;: 556}"/>
  </edge>
  <edge label="850297 (pp) 852258" source="3" target="471">
    <att type="string" name="canonicalName" value="850297 (pp) 852258"/>
    <att type="string" name="interaction" value="pp"/>
    <att type="int" name="SCORE" value="982"/>
    <att type="string" name="support" value="{&quot;StringDB&quot;: &quot;physical&quot;, &quot;StringEvidence&quot;: &quot;textmining:0.929,database:0.896,experiments:0.827,coexpression:0.057&quot;, &quot;BioGrid&quot;: &quot;genetic,physical&quot;, &quot;BioGrid_PubMed&quot;: &quot;27708008,25870112,20093466,19620285,18851837,15755447&quot;, &quot;BioGrid_Type&quot;: &quot;Negative Genetic,Affinity Capture-MS,Affinity Capture-Western&quot;, &quot;BioGrid_Score&quot;: &quot;-0.1726,-0.2428,-0.2249&quot;, &quot;String_Score_Physical&quot;: 982, &quot;String_Score_Combined&quot;: 998}"/>
  </edge>
  <edge label="850297 (pp) 852352" source="3" target="483">
    <att type="string" name="canonicalName" value="850297 (pp) 852352"/>
    <att type="string" name="interaction" value="pp"/>
    <att type="int" name="SCORE" value="404"/>
    <att type="string" name="support" value="{&quot;StringDB&quot;: &quot;physical&quot;, &quot;StringEvidence&quot;: &quot;experiments:0.379,textmining:0.326,coexpression:0.097&quot;, &quot;BioGrid&quot;: &quot;genetic&quot;, &quot;BioGrid_PubMed&quot;: &quot;27708008,20093466,15238513&quot;, &quot;BioGrid_Type&quot;: &quot;Negative Genetic,Synthetic Lethality&quot;, &quot;BioGrid_Score&quot;: &quot;-0.48,-0.5695,-0.6713&quot;, &quot;String_Score_Physical&quot;: 404, &quot;String_Score_Combined&quot;: 637}"/>
  </edge>
  <edge label="850297 (pp) 852373" source="3" target="489">
    <att type="string" name="canonicalName" value="850297 (pp) 852373"/>
    <att type="string" name="interaction" value="pp"/>
    <att type="int" name="SCORE" value="188"/>
    <att type="string" name="support" value="{&quot;StringDB&quot;: &quot;physical&quot;, &quot;StringEvidence&quot;: &quot;experiments:0.154&quot;, &quot;BioGrid&quot;: &quot;physical&quot;, &quot;BioGrid_PubMed&quot;: &quot;21734642&quot;, &quot;BioGrid_Type&quot;: &quot;Affinity Capture-MS&quot;, &quot;String_Score_Physical&quot;: 188, &quot;String_Score_Combined&quot;: 188}"/>
  </edge>
  <edge label="850297 (pp) 852383" source="3" target="491">
    <att type="string" name="canonicalName" value="850297 (pp) 852383"/>
    <att type="string" name="interaction" value="pp"/>
    <att type="int" name="SCORE" value="473"/>
    <att type="string" name="support" value="{&quot;StringDB&quot;: &quot;physical&quot;, &quot;StringEvidence&quot;: &quot;experiments:0.450,textmining:0.406,coexpression:0.007&quot;, &quot;BioGrid&quot;: &quot;genetic&quot;, &quot;BioGrid_PubMed&quot;: &quot;29674565,27708008,20093466,17314980&quot;, &quot;BioGrid_Type&quot;: &quot;Negative Genetic&quot;, &quot;BioGrid_Score&quot;: &quot;-0.5673,-0.5802,-0.4014,-0.118364,-7.348303&quot;, &quot;String_Score_Physical&quot;: 473, &quot;String_Score_Combined&quot;: 689}"/>
  </edge>
  <edge label="850297 (pp) 852395" source="3" target="497">
    <att type="string" name="canonicalName" value="850297 (pp) 852395"/>
    <att type="string" name="interaction" value="pp"/>
    <att type="int" name="SCORE" value="424"/>
    <att type="string" name="support" value="{&quot;StringDB&quot;: &quot;physical&quot;, &quot;StringEvidence&quot;: &quot;experiments:0.400,textmining:0.362&quot;, &quot;BioGrid&quot;: &quot;genetic&quot;, &quot;BioGrid_PubMed&quot;: &quot;27708008,23531881&quot;, &quot;BioGrid_Type&quot;: &quot;Negative Genetic,Phenotypic Suppression&quot;, &quot;BioGrid_Score&quot;: &quot;-0.1575&quot;, &quot;String_Score_Physical&quot;: 424, &quot;String_Score_Combined&quot;: 633}"/>
  </edge>
  <edge label="850297 (pp) 852501" source="3" target="529">
    <att type="string" name="canonicalName" value="850297 (pp) 852501"/>
    <att type="string" name="interaction" value="pp"/>
    <att type="int" name="SCORE" value="946"/>
    <att type="string" name="support" value="{&quot;StringDB&quot;: &quot;physical&quot;, &quot;StringEvidence&quot;: &quot;database:0.896,experiments:0.467,textmining:0.376,coexpression:0.049&quot;, &quot;BioGrid&quot;: &quot;genetic,physical&quot;, &quot;BioGrid_PubMed&quot;: &quot;27708008,25870112&quot;, &quot;BioGrid_Type&quot;: &quot;Negative Genetic,Affinity Capture-Western&quot;, &quot;BioGrid_Score&quot;: &quot;-0.4499,-0.3892&quot;, &quot;String_Score_Physical&quot;: 946, &quot;String_Score_Combined&quot;: 968}"/>
  </edge>
  <edge label="850297 (pp) 852547" source="3" target="538">
    <att type="string" name="canonicalName" value="850297 (pp) 852547"/>
    <att type="string" name="interaction" value="pp"/>
    <att type="int" name="SCORE" value="343"/>
    <att type="string" name="support" value="{&quot;StringDB&quot;: &quot;physical&quot;, &quot;StringEvidence&quot;: &quot;experiments:0.316,coexpression:0.021&quot;, &quot;BioGrid&quot;: &quot;physical&quot;, &quot;BioGrid_PubMed&quot;: &quot;27863241&quot;, &quot;BioGrid_Type&quot;: &quot;Affinity Capture-RNA&quot;, &quot;String_Score_Physical&quot;: 343, &quot;String_Score_Combined&quot;: 357}"/>
  </edge>
  <edge label="850297 (pp) 852580" source="3" target="549">
    <att type="string" name="canonicalName" value="850297 (pp) 852580"/>
    <att type="string" name="interaction" value="pp"/>
    <att type="int" name="SCORE" value="376"/>
    <att type="string" name="support" value="{&quot;StringDB&quot;: &quot;physical&quot;, &quot;StringEvidence&quot;: &quot;textmining:0.679,experiments:0.349&quot;, &quot;BioGrid&quot;: &quot;genetic&quot;, &quot;BioGrid_PubMed&quot;: &quot;27708008,20219942,20093466,17314980&quot;, &quot;BioGrid_Type&quot;: &quot;Negative Genetic,Phenotypic Enhancement&quot;, &quot;BioGrid_Score&quot;: &quot;-0.1615,-0.1557,-4.601745&quot;, &quot;String_Score_Physical&quot;: 376, &quot;String_Score_Combined&quot;: 799}"/>
  </edge>
  <edge label="850297 (pp) 852665" source="3" target="568">
    <att type="string" name="canonicalName" value="850297 (pp) 852665"/>
    <att type="string" name="interaction" value="pp"/>
    <att type="int" name="SCORE" value="928"/>
    <att type="string" name="support" value="{&quot;StringDB&quot;: &quot;physical&quot;, &quot;StringEvidence&quot;: &quot;database:0.896,experiments:0.286,textmining:0.039&quot;, &quot;BioGrid&quot;: &quot;physical&quot;, &quot;BioGrid_PubMed&quot;: &quot;33963860,27143358&quot;, &quot;BioGrid_Type&quot;: &quot;Affinity Capture-MS&quot;, &quot;String_Score_Physical&quot;: 928, &quot;String_Score_Combined&quot;: 931}"/>
  </edge>
  <edge label="850297 (pp) 852765" source="3" target="589">
    <att type="string" name="canonicalName" value="850297 (pp) 852765"/>
    <att type="string" name="interaction" value="pp"/>
    <att type="int" name="SCORE" value="325"/>
    <att type="string" name="support" value="{&quot;StringDB&quot;: &quot;physical&quot;, &quot;StringEvidence&quot;: &quot;textmining:0.479,experiments:0.297&quot;, &quot;BioGrid&quot;: &quot;genetic&quot;, &quot;BioGrid_PubMed&quot;: &quot;27708008&quot;, &quot;BioGrid_Type&quot;: &quot;Negative Genetic&quot;, &quot;BioGrid_Score&quot;: &quot;-0.5684,-0.1922&quot;, &quot;String_Score_Physical&quot;: 325, &quot;String_Score_Combined&quot;: 648}"/>
  </edge>
  <edge label="850297 (pp) 852868" source="3" target="616">
    <att type="string" name="canonicalName" value="850297 (pp) 852868"/>
    <att type="string" name="interaction" value="pp"/>
    <att type="int" name="SCORE" value="223"/>
    <att type="string" name="support" value="{&quot;StringDB&quot;: &quot;physical&quot;, &quot;StringEvidence&quot;: &quot;experiments:0.190&quot;, &quot;BioGrid&quot;: &quot;genetic&quot;, &quot;BioGrid_PubMed&quot;: &quot;27708008&quot;, &quot;BioGrid_Type&quot;: &quot;Negative Genetic&quot;, &quot;BioGrid_Score&quot;: &quot;-0.1348&quot;, &quot;String_Score_Physical&quot;: 223, &quot;String_Score_Combined&quot;: 223}"/>
  </edge>
  <edge label="850297 (pp) 853327" source="3" target="728">
    <att type="string" name="canonicalName" value="850297 (pp) 853327"/>
    <att type="string" name="interaction" value="pp"/>
    <att type="int" name="SCORE" value="662"/>
    <att type="string" name="support" value="{&quot;StringDB&quot;: &quot;physical&quot;, &quot;StringEvidence&quot;: &quot;experiments:0.648,textmining:0.477,coexpression:0.007&quot;, &quot;BioGrid&quot;: &quot;genetic&quot;, &quot;BioGrid_PubMed&quot;: &quot;37347284,25705897,25697176,19269370,17314980,11331602&quot;, &quot;BioGrid_Type&quot;: &quot;Positive Genetic,Synthetic Rescue,Dosage Rescue,Synthetic Lethality&quot;, &quot;BioGrid_Score&quot;: &quot;3.316543,3.12618&quot;, &quot;String_Score_Physical&quot;: 662, &quot;String_Score_Combined&quot;: 824}"/>
  </edge>
  <edge label="850297 (pp) 853371" source="3" target="736">
    <att type="string" name="canonicalName" value="850297 (pp) 853371"/>
    <att type="string" name="interaction" value="pp"/>
    <att type="int" name="SCORE" value="222"/>
    <att type="string" name="support" value="{&quot;StringDB&quot;: &quot;physical&quot;, &quot;StringEvidence&quot;: &quot;textmining:0.265,experiments:0.189,coexpression:0.086&quot;, &quot;BioGrid&quot;: &quot;genetic&quot;, &quot;BioGrid_PubMed&quot;: &quot;27708008,20093466&quot;, &quot;BioGrid_Type&quot;: &quot;Negative Genetic&quot;, &quot;BioGrid_Score&quot;: &quot;-0.1689,-0.3706,-0.4096&quot;, &quot;String_Score_Physical&quot;: 222, &quot;String_Score_Combined&quot;: 477}"/>
  </edge>
  <edge label="850297 (pp) 853500" source="3" target="762">
    <att type="string" name="canonicalName" value="850297 (pp) 853500"/>
    <att type="string" name="interaction" value="pp"/>
    <att type="int" name="SCORE" value="759"/>
    <att type="string" name="support" value="{&quot;StringDB&quot;: &quot;physical&quot;, &quot;StringEvidence&quot;: &quot;experiments:0.749,textmining:0.577,coexpression:0.052&quot;, &quot;BioGrid&quot;: &quot;genetic&quot;, &quot;BioGrid_PubMed&quot;: &quot;32299836,27708008,25705897,20093466,17681555,17314980,16487579,14764870&quot;, &quot;BioGrid_Type&quot;: &quot;Negative Genetic,Synthetic Lethality,Synthetic Growth Defect&quot;, &quot;BioGrid_Score&quot;: &quot;-0.5748,-0.5734,-12.267217,-0.5688&quot;, &quot;String_Score_Physical&quot;: 759, &quot;String_Score_Combined&quot;: 903}"/>
  </edge>
  <edge label="850297 (pp) 853747" source="3" target="821">
    <att type="string" name="canonicalName" value="850297 (pp) 853747"/>
    <att type="string" name="interaction" value="pp"/>
    <att type="int" name="SCORE" value="755"/>
    <att type="string" name="support" value="{&quot;StringDB&quot;: &quot;physical&quot;, &quot;StringEvidence&quot;: &quot;experiments:0.745,textmining:0.601,coexpression:0.046&quot;, &quot;BioGrid&quot;: &quot;genetic&quot;, &quot;BioGrid_PubMed&quot;: &quot;29739811,27708008,20219942,20093466,19269370,18931302,17314980,16487579,15725626,14764870&quot;, &quot;BioGrid_Type&quot;: &quot;Negative Genetic,Synthetic Lethality,Phenotypic Enhancement,Synthetic Growth Defect&quot;, &quot;BioGrid_Score&quot;: &quot;-0.2389,-0.1484,-0.1647,-9.913049,-10.104214&quot;, &quot;String_Score_Physical&quot;: 755, &quot;String_Score_Combined&quot;: 906}"/>
  </edge>
  <edge label="850297 (pp) 853808" source="3" target="834">
    <att type="string" name="canonicalName" value="850297 (pp) 853808"/>
    <att type="string" name="interaction" value="pp"/>
    <att type="int" name="SCORE" value="207"/>
    <att type="string" name="support" value="{&quot;StringDB&quot;: &quot;physical&quot;, &quot;StringEvidence&quot;: &quot;experiments:0.173,textmining:0.065&quot;, &quot;BioGrid&quot;: &quot;genetic&quot;, &quot;BioGrid_PubMed&quot;: &quot;16487579,15725626&quot;, &quot;BioGrid_Type&quot;: &quot;Synthetic Lethality&quot;, &quot;String_Score_Physical&quot;: 207, &quot;String_Score_Combined&quot;: 258}"/>
  </edge>
  <edge label="850297 (pp) 853818" source="3" target="837">
    <att type="string" name="canonicalName" value="850297 (pp) 853818"/>
    <att type="string" name="interaction" value="pp"/>
    <att type="int" name="SCORE" value="286"/>
    <att type="string" name="support" value="{&quot;StringDB&quot;: &quot;physical&quot;, &quot;StringEvidence&quot;: &quot;experiments:0.255,textmining:0.066&quot;, &quot;BioGrid&quot;: &quot;genetic&quot;, &quot;BioGrid_PubMed&quot;: &quot;27708008,21127252&quot;, &quot;BioGrid_Type&quot;: &quot;Negative Genetic&quot;, &quot;BioGrid_Score&quot;: &quot;-0.1791,-2.756061&quot;, &quot;String_Score_Physical&quot;: 286, &quot;String_Score_Combined&quot;: 332}"/>
  </edge>
  <edge label="850297 (pp) 853821" source="3" target="839">
    <att type="string" name="canonicalName" value="850297 (pp) 853821"/>
    <att type="string" name="interaction" value="pp"/>
    <att type="int" name="SCORE" value="404"/>
    <att type="string" name="support" value="{&quot;StringDB&quot;: &quot;physical&quot;, &quot;StringEvidence&quot;: &quot;experiments:0.379,textmining:0.316,coexpression:0.060&quot;, &quot;BioGrid&quot;: &quot;genetic&quot;, &quot;BioGrid_PubMed&quot;: &quot;27708008,20093466&quot;, &quot;BioGrid_Type&quot;: &quot;Negative Genetic&quot;, &quot;BioGrid_Score&quot;: &quot;-0.1572,-0.4689,-0.1403&quot;, &quot;String_Score_Physical&quot;: 404, &quot;String_Score_Combined&quot;: 616}"/>
  </edge>
  <edge label="850297 (pp) 853834" source="3" target="840">
    <att type="string" name="canonicalName" value="850297 (pp) 853834"/>
    <att type="string" name="interaction" value="pp"/>
    <att type="int" name="SCORE" value="288"/>
    <att type="string" name="support" value="{&quot;StringDB&quot;: &quot;physical&quot;, &quot;StringEvidence&quot;: &quot;experiments:0.259&quot;, &quot;BioGrid&quot;: &quot;genetic&quot;, &quot;BioGrid_PubMed&quot;: &quot;21552543&quot;, &quot;BioGrid_Type&quot;: &quot;Negative Genetic&quot;, &quot;BioGrid_Score&quot;: &quot;-0.510059222&quot;, &quot;String_Score_Physical&quot;: 288, &quot;String_Score_Combined&quot;: 288}"/>
  </edge>
  <edge label="850297 (pp) 853957" source="3" target="874">
    <att type="string" name="canonicalName" value="850297 (pp) 853957"/>
    <att type="string" name="interaction" value="pp"/>
    <att type="int" name="SCORE" value="292"/>
    <att type="string" name="support" value="{&quot;StringDB&quot;: &quot;physical&quot;, &quot;StringEvidence&quot;: &quot;experiments:0.262,textmining:0.109,coexpression:0.039&quot;, &quot;BioGrid&quot;: &quot;genetic&quot;, &quot;BioGrid_PubMed&quot;: &quot;27708008,20093466,17314980,16487579,15725626&quot;, &quot;BioGrid_Type&quot;: &quot;Negative Genetic,Synthetic Lethality&quot;, &quot;BioGrid_Score&quot;: &quot;-4.915473,-0.34,-0.2117&quot;, &quot;String_Score_Physical&quot;: 292, &quot;String_Score_Combined&quot;: 393}"/>
  </edge>
  <edge label="850297 (pp) 854059" source="3" target="899">
    <att type="string" name="canonicalName" value="850297 (pp) 854059"/>
    <att type="string" name="interaction" value="pp"/>
    <att type="int" name="SCORE" value="315"/>
    <att type="string" name="support" value="{&quot;StringDB&quot;: &quot;physical&quot;, &quot;StringEvidence&quot;: &quot;experiments:0.287,textmining:0.157,coexpression:0.007&quot;, &quot;BioGrid&quot;: &quot;genetic&quot;, &quot;BioGrid_PubMed&quot;: &quot;27708008,17314980&quot;, &quot;BioGrid_Type&quot;: &quot;Negative Genetic&quot;, &quot;BioGrid_Score&quot;: &quot;-0.4342,-3.393993,-0.2409&quot;, &quot;String_Score_Physical&quot;: 315, &quot;String_Score_Combined&quot;: 427}"/>
  </edge>
  <edge label="850297 (pp) 854156" source="3" target="924">
    <att type="string" name="canonicalName" value="850297 (pp) 854156"/>
    <att type="string" name="interaction" value="pp"/>
    <att type="int" name="SCORE" value="928"/>
    <att type="string" name="support" value="{&quot;StringDB&quot;: &quot;physical&quot;, &quot;StringEvidence&quot;: &quot;database:0.896,experiments:0.286,textmining:0.164,coexpression:0.002&quot;, &quot;BioGrid&quot;: &quot;physical&quot;, &quot;BioGrid_PubMed&quot;: &quot;31805522&quot;, &quot;BioGrid_Type&quot;: &quot;Affinity Capture-Western&quot;, &quot;String_Score_Physical&quot;: 928, &quot;String_Score_Combined&quot;: 940}"/>
  </edge>
  <edge label="850297 (pp) 854191" source="3" target="927">
    <att type="string" name="canonicalName" value="850297 (pp) 854191"/>
    <att type="string" name="interaction" value="pp"/>
    <att type="int" name="SCORE" value="278"/>
    <att type="string" name="support" value="{&quot;StringDB&quot;: &quot;physical&quot;, &quot;StringEvidence&quot;: &quot;textmining:0.257,experiments:0.247&quot;, &quot;BioGrid&quot;: &quot;genetic&quot;, &quot;BioGrid_PubMed&quot;: &quot;27708008,16487579,16157669&quot;, &quot;BioGrid_Type&quot;: &quot;Negative Genetic,Synthetic Lethality,Synthetic Growth Defect&quot;, &quot;BioGrid_Score&quot;: &quot;-0.19,-0.1879&quot;, &quot;String_Score_Physical&quot;: 278, &quot;String_Score_Combined&quot;: 463}"/>
  </edge>
  <edge label="850297 (pp) 854247" source="3" target="935">
    <att type="string" name="canonicalName" value="850297 (pp) 854247"/>
    <att type="string" name="interaction" value="pp"/>
    <att type="int" name="SCORE" value="869"/>
    <att type="string" name="support" value="{&quot;StringDB&quot;: &quot;physical&quot;, &quot;StringEvidence&quot;: &quot;experiments:0.863,textmining:0.824&quot;, &quot;BioGrid&quot;: &quot;genetic,physical&quot;, &quot;BioGrid_PubMed&quot;: &quot;32804080,31509741,27956499,27708008,26849847,23172854,19913425,19910927,16751663,16487579,16421250&quot;, &quot;BioGrid_Type&quot;: &quot;Biochemical Activity,Dosage Growth Defect,Two-hybrid,Synthetic Rescue,Synthetic Lethality,Synthetic Growth Defect,Phenotypic Suppression,Affinity Capture-Western,Negative Genetic&quot;, &quot;BioGrid_Score&quot;: &quot;-0.1516,-0.1858&quot;, &quot;String_Score_Physical&quot;: 869, &quot;String_Score_Combined&quot;: 977}"/>
  </edge>
  <edge label="850297 (pp) 854315" source="3" target="956">
    <att type="string" name="canonicalName" value="850297 (pp) 854315"/>
    <att type="string" name="interaction" value="pp"/>
    <att type="int" name="SCORE" value="793"/>
    <att type="string" name="support" value="{&quot;StringDB&quot;: &quot;physical&quot;, &quot;StringEvidence&quot;: &quot;experiments:0.784,textmining:0.641,coexpression:0.089&quot;, &quot;BioGrid&quot;: &quot;genetic&quot;, &quot;BioGrid_PubMed&quot;: &quot;32299836,29674565,27708008,27453043,20093466,17314980,16487579,14764870,12912927&quot;, &quot;BioGrid_Type&quot;: &quot;Negative Genetic,Synthetic Lethality,Synthetic Growth Defect&quot;, &quot;BioGrid_Score&quot;: &quot;-13.96,-0.565,-6.420865,-0.227,-0.4579,-0.311017&quot;, &quot;String_Score_Physical&quot;: 793, &quot;String_Score_Combined&quot;: 932}"/>
  </edge>
  <edge label="850297 (pp) 854392" source="3" target="972">
    <att type="string" name="canonicalName" value="850297 (pp) 854392"/>
    <att type="string" name="interaction" value="pp"/>
    <att type="int" name="SCORE" value="286"/>
    <att type="string" name="support" value="{&quot;StringDB&quot;: &quot;physical&quot;, &quot;StringEvidence&quot;: &quot;textmining:0.301,experiments:0.255,coexpression:0.020&quot;, &quot;BioGrid&quot;: &quot;genetic&quot;, &quot;BioGrid_PubMed&quot;: &quot;27708008&quot;, &quot;BioGrid_Type&quot;: &quot;Negative Genetic&quot;, &quot;BioGrid_Score&quot;: &quot;-0.2126&quot;, &quot;String_Score_Physical&quot;: 286, &quot;String_Score_Combined&quot;: 510}"/>
  </edge>
  <edge label="850297 (pp) 854791" source="3" target="1054">
    <att type="string" name="canonicalName" value="850297 (pp) 854791"/>
    <att type="string" name="interaction" value="pp"/>
    <att type="int" name="SCORE" value="208"/>
    <att type="string" name="support" value="{&quot;BioGrid&quot;: &quot;physical&quot;, &quot;BioGrid_PubMed&quot;: &quot;28043953&quot;, &quot;BioGrid_Type&quot;: &quot;Affinity Capture-MS&quot;}"/>
  </edge>
  <edge label="850297 (pp) 854825" source="3" target="1065">
    <att type="string" name="canonicalName" value="850297 (pp) 854825"/>
    <att type="string" name="interaction" value="pp"/>
    <att type="int" name="SCORE" value="303"/>
    <att type="string" name="support" value="{&quot;StringDB&quot;: &quot;physical&quot;, &quot;StringEvidence&quot;: &quot;textmining:0.325,experiments:0.273,coexpression:0.060&quot;, &quot;BioGrid&quot;: &quot;genetic&quot;, &quot;BioGrid_PubMed&quot;: &quot;27708008,17314980&quot;, &quot;BioGrid_Type&quot;: &quot;Negative Genetic&quot;, &quot;BioGrid_Score&quot;: &quot;-8.046192,-0.2169&quot;, &quot;String_Score_Physical&quot;: 303, &quot;String_Score_Combined&quot;: 557}"/>
  </edge>
  <edge label="850297 (pp) 854941" source="3" target="1111">
    <att type="string" name="canonicalName" value="850297 (pp) 854941"/>
    <att type="string" name="interaction" value="pp"/>
    <att type="int" name="SCORE" value="319"/>
    <att type="string" name="support" value="{&quot;StringDB&quot;: &quot;physical&quot;, &quot;StringEvidence&quot;: &quot;textmining:0.483,experiments:0.291,coexpression:0.125&quot;, &quot;BioGrid&quot;: &quot;genetic&quot;, &quot;BioGrid_PubMed&quot;: &quot;27708008,19704012&quot;, &quot;BioGrid_Type&quot;: &quot;Negative Genetic,Dosage Growth Defect&quot;, &quot;BioGrid_Score&quot;: &quot;-0.2097&quot;, &quot;String_Score_Physical&quot;: 319, &quot;String_Score_Combined&quot;: 692}"/>
  </edge>
  <edge label="850297 (pp) 855067" source="3" target="1143">
    <att type="string" name="canonicalName" value="850297 (pp) 855067"/>
    <att type="string" name="interaction" value="pp"/>
    <att type="int" name="SCORE" value="996"/>
    <att type="string" name="support" value="{&quot;StringDB&quot;: &quot;physical&quot;, &quot;StringEvidence&quot;: &quot;textmining:0.998,experiments:0.967,database:0.896&quot;, &quot;BioGrid&quot;: &quot;genetic,physical&quot;, &quot;BioGrid_PubMed&quot;: &quot;34387546,32299836,30206225,27708008,23172854,20093466,19913425,19819872,19269370,18931302,17483413,17314980,16487579,16219777,15755447,14764870&quot;, &quot;BioGrid_Type&quot;: &quot;Affinity Capture-MS,Reconstituted Complex,Synthetic Lethality,Synthetic Growth Defect,Affinity Capture-Western,Phenotypic Enhancement,Negative Genetic&quot;, &quot;BioGrid_Score&quot;: &quot;-0.4673,-9.071053,-8.811868,-0.3551,-0.4286&quot;, &quot;String_Score_Physical&quot;: 996, &quot;String_Score_Combined&quot;: 999}"/>
  </edge>
  <edge label="850297 (pp) 855102" source="3" target="1154">
    <att type="string" name="canonicalName" value="850297 (pp) 855102"/>
    <att type="string" name="interaction" value="pp"/>
    <att type="int" name="SCORE" value="770"/>
    <att type="string" name="support" value="{&quot;StringDB&quot;: &quot;physical&quot;, &quot;StringEvidence&quot;: &quot;textmining:0.838,experiments:0.761,coexpression:0.121&quot;, &quot;BioGrid&quot;: &quot;genetic&quot;, &quot;BioGrid_PubMed&quot;: &quot;27708008,26250113,21347277,20093466,18931302,17314980,16487579,14764870&quot;, &quot;BioGrid_Type&quot;: &quot;Negative Genetic,Synthetic Lethality,Phenotypic Enhancement,Synthetic Growth Defect&quot;, &quot;BioGrid_Score&quot;: &quot;-0.2666,-0.2512,-0.1904,-7.889831&quot;, &quot;String_Score_Physical&quot;: 770, &quot;String_Score_Combined&quot;: 967}"/>
  </edge>
  <edge label="850297 (pp) 855264" source="3" target="1188">
    <att type="string" name="canonicalName" value="850297 (pp) 855264"/>
    <att type="string" name="interaction" value="pp"/>
    <att type="int" name="SCORE" value="400"/>
    <att type="string" name="support" value="{&quot;StringDB&quot;: &quot;physical&quot;, &quot;StringEvidence&quot;: &quot;experiments:0.374,textmining:0.349&quot;, &quot;BioGrid&quot;: &quot;genetic&quot;, &quot;BioGrid_PubMed&quot;: &quot;27708008,21987634,20093466,17314980,16487579&quot;, &quot;BioGrid_Type&quot;: &quot;Negative Genetic,Synthetic Growth Defect&quot;, &quot;BioGrid_Score&quot;: &quot;-6.685794,-6.95692884,-0.1357,-0.1828&quot;, &quot;String_Score_Physical&quot;: 400, &quot;String_Score_Combined&quot;: 609}"/>
  </edge>
  <edge label="850297 (pp) 855427" source="3" target="1231">
    <att type="string" name="canonicalName" value="850297 (pp) 855427"/>
    <att type="string" name="interaction" value="pp"/>
    <att type="int" name="SCORE" value="288"/>
    <att type="string" name="support" value="{&quot;StringDB&quot;: &quot;physical&quot;, &quot;StringEvidence&quot;: &quot;experiments:0.259&quot;, &quot;BioGrid&quot;: &quot;genetic&quot;, &quot;BioGrid_PubMed&quot;: &quot;11331602&quot;, &quot;BioGrid_Type&quot;: &quot;Dosage Rescue&quot;, &quot;String_Score_Physical&quot;: 288, &quot;String_Score_Combined&quot;: 288}"/>
  </edge>
  <edge label="850297 (pp) 855448" source="3" target="1232">
    <att type="string" name="canonicalName" value="850297 (pp) 855448"/>
    <att type="string" name="interaction" value="pp"/>
    <att type="int" name="SCORE" value="999"/>
    <att type="string" name="support" value="{&quot;StringDB&quot;: &quot;physical&quot;, &quot;StringEvidence&quot;: &quot;textmining:0.998,experiments:0.997,database:0.896,coexpression:0.219&quot;, &quot;BioGrid&quot;: &quot;genetic,physical&quot;, &quot;BioGrid_PubMed&quot;: &quot;34387546,30206225,29674565,27708008,24699249,23172854,20093466,19819872,19515819,17483413,17323081,17314980,16487579,16219777,15755447,14764870&quot;, &quot;BioGrid_Type&quot;: &quot;Affinity Capture-MS,Reconstituted Complex,Synthetic Lethality,Synthetic Growth Defect,Affinity Capture-Western,Phenotypic Enhancement,Negative Genetic&quot;, &quot;BioGrid_Score&quot;: &quot;-0.64,-6.506104,-0.4516,-0.190892&quot;, &quot;String_Score_Physical&quot;: 999, &quot;String_Score_Combined&quot;: 999}"/>
  </edge>
  <edge label="850297 (pp) 855471" source="3" target="1237">
    <att type="string" name="canonicalName" value="850297 (pp) 855471"/>
    <att type="string" name="interaction" value="pp"/>
    <att type="int" name="SCORE" value="288"/>
    <att type="string" name="support" value="{&quot;StringDB&quot;: &quot;physical&quot;, &quot;StringEvidence&quot;: &quot;experiments:0.259,textmining:0.064&quot;, &quot;BioGrid&quot;: &quot;genetic&quot;, &quot;BioGrid_PubMed&quot;: &quot;34358317,17314980,16487579,14764870&quot;, &quot;BioGrid_Type&quot;: &quot;Negative Genetic,Synthetic Lethality,Synthetic Growth Defect&quot;, &quot;BioGrid_Score&quot;: &quot;-2.792708&quot;, &quot;String_Score_Physical&quot;: 288, &quot;String_Score_Combined&quot;: 334}"/>
  </edge>
  <edge label="850297 (pp) 855616" source="3" target="1277">
    <att type="string" name="canonicalName" value="850297 (pp) 855616"/>
    <att type="string" name="interaction" value="pp"/>
    <att type="int" name="SCORE" value="337"/>
    <att type="string" name="support" value="{&quot;StringDB&quot;: &quot;physical&quot;, &quot;StringEvidence&quot;: &quot;experiments:0.309&quot;, &quot;BioGrid&quot;: &quot;genetic&quot;, &quot;BioGrid_PubMed&quot;: &quot;17314980,16487579,14690608&quot;, &quot;BioGrid_Type&quot;: &quot;Negative Genetic,Synthetic Growth Defect&quot;, &quot;BioGrid_Score&quot;: &quot;-4.551513&quot;, &quot;String_Score_Physical&quot;: 337, &quot;String_Score_Combined&quot;: 337}"/>
  </edge>
  <edge label="850297 (pp) 855621" source="3" target="1278">
    <att type="string" name="canonicalName" value="850297 (pp) 855621"/>
    <att type="string" name="interaction" value="pp"/>
    <att type="int" name="SCORE" value="351"/>
    <att type="string" name="support" value="{&quot;StringDB&quot;: &quot;physical&quot;, &quot;StringEvidence&quot;: &quot;textmining:0.764,experiments:0.324,coexpression:0.116&quot;, &quot;BioGrid&quot;: &quot;genetic&quot;, &quot;BioGrid_PubMed&quot;: &quot;32379761,27708008,26297725,20093466&quot;, &quot;BioGrid_Type&quot;: &quot;Negative Genetic,Synthetic Growth Defect&quot;, &quot;BioGrid_Score&quot;: &quot;-0.5731,-0.1524,-0.3461&quot;, &quot;String_Score_Physical&quot;: 351, &quot;String_Score_Combined&quot;: 864}"/>
  </edge>
  <edge label="850297 (pp) 855950" source="3" target="1352">
    <att type="string" name="canonicalName" value="850297 (pp) 855950"/>
    <att type="string" name="interaction" value="pp"/>
    <att type="int" name="SCORE" value="999"/>
    <att type="string" name="support" value="{&quot;StringDB&quot;: &quot;physical&quot;, &quot;StringEvidence&quot;: &quot;experiments:1.000,textmining:0.973,database:0.791&quot;, &quot;BioGrid&quot;: &quot;genetic,physical&quot;, &quot;BioGrid_PubMed&quot;: &quot;34531325,34387546,27708008,23754745,23178807,19457865,17618841,17314980,17130285,16487579,11331602&quot;, &quot;BioGrid_Type&quot;: &quot;Biochemical Activity,Affinity Capture-MS,Synthetic Rescue,Synthetic Lethality,Synthetic Growth Defect,Phenotypic Suppression,Affinity Capture-Western,Phenotypic Enhancement,Negative Genetic&quot;, &quot;BioGrid_Score&quot;: &quot;-4.502486,-0.5059&quot;, &quot;String_Score_Physical&quot;: 999, &quot;String_Score_Combined&quot;: 999}"/>
  </edge>
  <edge label="850297 (pp) 856099" source="3" target="1393">
    <att type="string" name="canonicalName" value="850297 (pp) 856099"/>
    <att type="string" name="interaction" value="pp"/>
    <att type="int" name="SCORE" value="643"/>
    <att type="string" name="support" value="{&quot;StringDB&quot;: &quot;physical&quot;, &quot;StringEvidence&quot;: &quot;textmining:0.768,experiments:0.628&quot;, &quot;BioGrid&quot;: &quot;genetic&quot;, &quot;BioGrid_PubMed&quot;: &quot;35017203,32299836,27708008,27453043,20093466,18931302,17483413,17314980,14764870&quot;, &quot;BioGrid_Type&quot;: &quot;Negative Genetic,Synthetic Lethality,Synthetic Growth Defect,Phenotypic Enhancement&quot;, &quot;BioGrid_Score&quot;: &quot;-0.2933,-0.2065,-0.2202,-14.3,-4.558043&quot;, &quot;String_Score_Physical&quot;: 643, &quot;String_Score_Combined&quot;: 917}"/>
  </edge>
  <edge label="850297 (pp) 856129" source="3" target="1400">
    <att type="string" name="canonicalName" value="850297 (pp) 856129"/>
    <att type="string" name="interaction" value="pp"/>
    <att type="int" name="SCORE" value="222"/>
    <att type="string" name="support" value="{&quot;StringDB&quot;: &quot;physical&quot;, &quot;StringEvidence&quot;: &quot;textmining:0.359,experiments:0.189,coexpression:0.087&quot;, &quot;BioGrid&quot;: &quot;genetic&quot;, &quot;BioGrid_PubMed&quot;: &quot;37347284,27708008,20093466&quot;, &quot;BioGrid_Type&quot;: &quot;Synthetic Lethality,Negative Genetic&quot;, &quot;BioGrid_Score&quot;: &quot;-0.1247,-0.1508&quot;, &quot;String_Score_Physical&quot;: 222, &quot;String_Score_Combined&quot;: 545}"/>
  </edge>
  <edge label="850297 (pp) 856254" source="3" target="1431">
    <att type="string" name="canonicalName" value="850297 (pp) 856254"/>
    <att type="string" name="interaction" value="pp"/>
    <att type="int" name="SCORE" value="990"/>
    <att type="string" name="support" value="{&quot;StringDB&quot;: &quot;physical&quot;, &quot;StringEvidence&quot;: &quot;textmining:0.944,experiments:0.907,database:0.896,coexpression:0.075&quot;, &quot;BioGrid&quot;: &quot;genetic,physical&quot;, &quot;BioGrid_PubMed&quot;: &quot;32299836,27708008,27397685,26849847,20093466,19913425,19661920,17314980,16487579,15579722,14764870&quot;, &quot;BioGrid_Type&quot;: &quot;Negative Genetic,Synthetic Lethality,Affinity Capture-Western&quot;, &quot;BioGrid_Score&quot;: &quot;-12.294076,-0.3835,-0.3856,-0.2175&quot;, &quot;String_Score_Physical&quot;: 990, &quot;String_Score_Combined&quot;: 999}"/>
  </edge>
  <edge label="850297 (pp) 856291" source="3" target="1439">
    <att type="string" name="canonicalName" value="850297 (pp) 856291"/>
    <att type="string" name="interaction" value="pp"/>
    <att type="int" name="SCORE" value="237"/>
    <att type="string" name="support" value="{&quot;StringDB&quot;: &quot;physical&quot;, &quot;StringEvidence&quot;: &quot;experiments:0.204,coexpression:0.007&quot;, &quot;BioGrid&quot;: &quot;genetic&quot;, &quot;BioGrid_PubMed&quot;: &quot;27708008&quot;, &quot;BioGrid_Type&quot;: &quot;Negative Genetic&quot;, &quot;BioGrid_Score&quot;: &quot;-0.3828,-0.4839&quot;, &quot;String_Score_Physical&quot;: 237, &quot;String_Score_Combined&quot;: 242}"/>
  </edge>
  <edge label="850297 (pp) 856293" source="3" target="1441">
    <att type="string" name="canonicalName" value="850297 (pp) 856293"/>
    <att type="string" name="interaction" value="pp"/>
    <att type="int" name="SCORE" value="771"/>
    <att type="string" name="support" value="{&quot;StringDB&quot;: &quot;physical&quot;, &quot;StringEvidence&quot;: &quot;experiments:0.761,textmining:0.546&quot;, &quot;BioGrid&quot;: &quot;genetic&quot;, &quot;BioGrid_PubMed&quot;: &quot;32299836,27708008,26849847,26439300,25697176,20093466,17314980&quot;, &quot;BioGrid_Type&quot;: &quot;Positive Genetic,Synthetic Rescue,Negative Genetic&quot;, &quot;BioGrid_Score&quot;: &quot;0.1629,4.028456,0.1857&quot;, &quot;String_Score_Physical&quot;: 771, &quot;String_Score_Combined&quot;: 896}"/>
  </edge>
  <edge label="850297 (pp) 856305" source="3" target="1447">
    <att type="string" name="canonicalName" value="850297 (pp) 856305"/>
    <att type="string" name="interaction" value="pp"/>
    <att type="int" name="SCORE" value="635"/>
    <att type="string" name="support" value="{&quot;StringDB&quot;: &quot;physical&quot;, &quot;StringEvidence&quot;: &quot;textmining:0.670,experiments:0.619,coexpression:0.169&quot;, &quot;BioGrid&quot;: &quot;physical&quot;, &quot;BioGrid_PubMed&quot;: &quot;23178807,19620285,18851837&quot;, &quot;BioGrid_Type&quot;: &quot;Two-hybrid,Affinity Capture-Western&quot;, &quot;String_Score_Physical&quot;: 635, &quot;String_Score_Combined&quot;: 899}"/>
  </edge>
  <edge label="850297 (pp) 856382" source="3" target="1469">
    <att type="string" name="canonicalName" value="850297 (pp) 856382"/>
    <att type="string" name="interaction" value="pp"/>
    <att type="int" name="SCORE" value="315"/>
    <att type="string" name="support" value="{&quot;StringDB&quot;: &quot;physical&quot;, &quot;StringEvidence&quot;: &quot;experiments:0.287&quot;, &quot;BioGrid&quot;: &quot;physical&quot;, &quot;BioGrid_PubMed&quot;: &quot;29371596&quot;, &quot;BioGrid_Type&quot;: &quot;Biochemical Activity&quot;, &quot;String_Score_Physical&quot;: 315, &quot;String_Score_Combined&quot;: 315}"/>
  </edge>
  <edge label="850297 (pp) 856425" source="3" target="1479">
    <att type="string" name="canonicalName" value="850297 (pp) 856425"/>
    <att type="string" name="interaction" value="pp"/>
    <att type="int" name="SCORE" value="598"/>
    <att type="string" name="support" value="{&quot;StringDB&quot;: &quot;physical&quot;, &quot;StringEvidence&quot;: &quot;experiments:0.581&quot;, &quot;BioGrid&quot;: &quot;genetic,physical&quot;, &quot;BioGrid_PubMed&quot;: &quot;29371596,21127252,11331602&quot;, &quot;BioGrid_Type&quot;: &quot;Dosage Rescue,Negative Genetic,Biochemical Activity,Affinity Capture-Western&quot;, &quot;BioGrid_Score&quot;: &quot;-2.944672&quot;, &quot;String_Score_Physical&quot;: 598, &quot;String_Score_Combined&quot;: 598}"/>
  </edge>
  <edge label="850297 (pp) 856559" source="3" target="1517">
    <att type="string" name="canonicalName" value="850297 (pp) 856559"/>
    <att type="string" name="interaction" value="pp"/>
    <att type="int" name="SCORE" value="596"/>
    <att type="string" name="support" value="{&quot;StringDB&quot;: &quot;physical&quot;, &quot;StringEvidence&quot;: &quot;textmining:0.689,experiments:0.579,coexpression:0.046&quot;, &quot;BioGrid&quot;: &quot;genetic,physical&quot;, &quot;BioGrid_PubMed&quot;: &quot;26439300,25896509,24700328&quot;, &quot;BioGrid_Type&quot;: &quot;Dosage Growth Defect,Synthetic Rescue,Phenotypic Suppression,Affinity Capture-Western,Positive Genetic&quot;, &quot;String_Score_Physical&quot;: 596, &quot;String_Score_Combined&quot;: 880}"/>
  </edge>
  <edge label="850297 (pp) 856579" source="3" target="1522">
    <att type="string" name="canonicalName" value="850297 (pp) 856579"/>
    <att type="string" name="interaction" value="pp"/>
    <att type="int" name="SCORE" value="288"/>
    <att type="string" name="support" value="{&quot;StringDB&quot;: &quot;physical&quot;, &quot;StringEvidence&quot;: &quot;experiments:0.259&quot;, &quot;BioGrid&quot;: &quot;genetic&quot;, &quot;BioGrid_PubMed&quot;: &quot;27708008,20093466&quot;, &quot;BioGrid_Type&quot;: &quot;Negative Genetic&quot;, &quot;BioGrid_Score&quot;: &quot;-0.4816,-0.4148&quot;, &quot;String_Score_Physical&quot;: 288, &quot;String_Score_Combined&quot;: 288}"/>
  </edge>
  <edge label="850297 (pp) 856695" source="3" target="1548">
    <att type="string" name="canonicalName" value="850297 (pp) 856695"/>
    <att type="string" name="interaction" value="pp"/>
    <att type="int" name="SCORE" value="428"/>
    <att type="string" name="support" value="{&quot;StringDB&quot;: &quot;physical&quot;, &quot;StringEvidence&quot;: &quot;textmining:0.459,experiments:0.404&quot;, &quot;BioGrid&quot;: &quot;genetic&quot;, &quot;BioGrid_PubMed&quot;: &quot;29505562,26439300&quot;, &quot;BioGrid_Type&quot;: &quot;Synthetic Rescue,Phenotypic Enhancement&quot;, &quot;String_Score_Physical&quot;: 428, &quot;String_Score_Combined&quot;: 690}"/>
  </edge>
  <edge label="850297 (pp) 856801" source="3" target="1569">
    <att type="string" name="canonicalName" value="850297 (pp) 856801"/>
    <att type="string" name="interaction" value="pp"/>
    <att type="int" name="SCORE" value="439"/>
    <att type="string" name="support" value="{&quot;StringDB&quot;: &quot;physical&quot;, &quot;StringEvidence&quot;: &quot;textmining:0.466,experiments:0.415,coexpression:0.220&quot;, &quot;BioGrid&quot;: &quot;genetic&quot;, &quot;BioGrid_PubMed&quot;: &quot;35686905,27161319,20219942,11331602&quot;, &quot;BioGrid_Type&quot;: &quot;Dosage Rescue,Negative Genetic,Phenotypic Enhancement&quot;, &quot;String_Score_Physical&quot;: 439, &quot;String_Score_Combined&quot;: 766}"/>
  </edge>
  <edge label="850297 (pp) 856911" source="3" target="1603">
    <att type="string" name="canonicalName" value="850297 (pp) 856911"/>
    <att type="string" name="interaction" value="pp"/>
    <att type="int" name="SCORE" value="428"/>
    <att type="string" name="support" value="{&quot;StringDB&quot;: &quot;physical&quot;, &quot;StringEvidence&quot;: &quot;experiments:0.404&quot;, &quot;BioGrid&quot;: &quot;genetic&quot;, &quot;BioGrid_PubMed&quot;: &quot;27708008,20093466,19547744&quot;, &quot;BioGrid_Type&quot;: &quot;Negative Genetic,Phenotypic Enhancement&quot;, &quot;BioGrid_Score&quot;: &quot;-0.1813,-0.1954,-0.2183&quot;, &quot;String_Score_Physical&quot;: 428, &quot;String_Score_Combined&quot;: 428}"/>
  </edge>
  <edge label="850297 (pp) 856920" source="3" target="1605">
    <att type="string" name="canonicalName" value="850297 (pp) 856920"/>
    <att type="string" name="interaction" value="pp"/>
    <att type="int" name="SCORE" value="779"/>
    <att type="string" name="support" value="{&quot;StringDB&quot;: &quot;physical&quot;, &quot;StringEvidence&quot;: &quot;textmining:0.800,experiments:0.770,coexpression:0.007&quot;, &quot;BioGrid&quot;: &quot;genetic,physical&quot;, &quot;BioGrid_PubMed&quot;: &quot;32299836,31755848,27708008,20093466,18931302,17314980,16487579,15616582,14764870&quot;, &quot;BioGrid_Type&quot;: &quot;Synthetic Lethality,Synthetic Growth Defect,Affinity Capture-Western,Phenotypic Enhancement,Negative Genetic&quot;, &quot;BioGrid_Score&quot;: &quot;-11.030241,-0.6243,-0.6321,-0.6985&quot;, &quot;String_Score_Physical&quot;: 779, &quot;String_Score_Combined&quot;: 956}"/>
  </edge>
  <edge label="850298 (pp) 850422" source="4" target="31">
    <att type="string" name="canonicalName" value="850298 (pp) 850422"/>
    <att type="string" name="interaction" value="pp"/>
    <att type="int" name="SCORE" value="998"/>
    <att type="string" name="support" value="{&quot;StringDB&quot;: &quot;physical&quot;, &quot;StringEvidence&quot;: &quot;experiments:0.983,coexpression:0.932,database:0.896,textmining:0.798&quot;, &quot;BioGrid&quot;: &quot;physical&quot;, &quot;BioGrid_PubMed&quot;: &quot;35650250,29263326,16429126,12150911,11805826&quot;, &quot;BioGrid_Type&quot;: &quot;Affinity Capture-MS,Affinity Capture-Western&quot;, &quot;String_Score_Physical&quot;: 998, &quot;String_Score_Combined&quot;: 999}"/>
  </edge>
  <edge label="850298 (pp) 850504" source="4" target="52">
    <att type="string" name="canonicalName" value="850298 (pp) 850504"/>
    <att type="string" name="interaction" value="pp"/>
    <att type="int" name="SCORE" value="208"/>
    <att type="string" name="support" value="{&quot;BioGrid&quot;: &quot;genetic,physical&quot;, &quot;BioGrid_PubMed&quot;: &quot;29263326,27708008&quot;, &quot;BioGrid_Type&quot;: &quot;Positive Genetic,Negative Genetic,Affinity Capture-MS&quot;, &quot;BioGrid_Score&quot;: &quot;-0.1392,0.1621&quot;}"/>
  </edge>
  <edge label="850298 (pp) 850509" source="4" target="55">
    <att type="string" name="canonicalName" value="850298 (pp) 850509"/>
    <att type="string" name="interaction" value="pp"/>
    <att type="int" name="SCORE" value="286"/>
    <att type="string" name="support" value="{&quot;StringDB&quot;: &quot;physical&quot;, &quot;StringEvidence&quot;: &quot;experiments:0.255,coexpression:0.166,textmining:0.001&quot;, &quot;BioGrid&quot;: &quot;physical&quot;, &quot;BioGrid_PubMed&quot;: &quot;29263326&quot;, &quot;BioGrid_Type&quot;: &quot;Affinity Capture-MS&quot;, &quot;String_Score_Physical&quot;: 286, &quot;String_Score_Combined&quot;: 405}"/>
  </edge>
  <edge label="850298 (pp) 850549" source="4" target="61">
    <att type="string" name="canonicalName" value="850298 (pp) 850549"/>
    <att type="string" name="interaction" value="pp"/>
    <att type="int" name="SCORE" value="933"/>
    <att type="string" name="support" value="{&quot;StringDB&quot;: &quot;physical&quot;, &quot;StringEvidence&quot;: &quot;coexpression:0.913,database:0.896,experiments:0.333,textmining:0.081&quot;, &quot;BioGrid&quot;: &quot;genetic,physical&quot;, &quot;BioGrid_PubMed&quot;: &quot;27708008,21825077&quot;, &quot;BioGrid_Type&quot;: &quot;Positive Genetic,Affinity Capture-MS&quot;, &quot;BioGrid_Score&quot;: &quot;0.1662&quot;, &quot;String_Score_Physical&quot;: 933, &quot;String_Score_Combined&quot;: 994}"/>
  </edge>
  <edge label="850298 (pp) 850636" source="4" target="82">
    <att type="string" name="canonicalName" value="850298 (pp) 850636"/>
    <att type="string" name="interaction" value="pp"/>
    <att type="int" name="SCORE" value="208"/>
    <att type="string" name="support" value="{&quot;BioGrid&quot;: &quot;physical&quot;, &quot;BioGrid_PubMed&quot;: &quot;29263326&quot;, &quot;BioGrid_Type&quot;: &quot;Affinity Capture-MS&quot;}"/>
  </edge>
  <edge label="850298 (pp) 850649" source="4" target="84">
    <att type="string" name="canonicalName" value="850298 (pp) 850649"/>
    <att type="string" name="interaction" value="pp"/>
    <att type="int" name="SCORE" value="998"/>
    <att type="string" name="support" value="{&quot;StringDB&quot;: &quot;physical&quot;, &quot;StringEvidence&quot;: &quot;experiments:0.988,coexpression:0.923,database:0.896,textmining:0.894&quot;, &quot;BioGrid&quot;: &quot;genetic,physical&quot;, &quot;BioGrid_PubMed&quot;: &quot;29263326,27708008,16429126,12150911,11805826&quot;, &quot;BioGrid_Type&quot;: &quot;Negative Genetic,Affinity Capture-MS&quot;, &quot;BioGrid_Score&quot;: &quot;-0.1498&quot;, &quot;String_Score_Physical&quot;: 998, &quot;String_Score_Combined&quot;: 999}"/>
  </edge>
  <edge label="850298 (pp) 850682" source="4" target="94">
    <att type="string" name="canonicalName" value="850298 (pp) 850682"/>
    <att type="string" name="interaction" value="pp"/>
    <att type="int" name="SCORE" value="274"/>
    <att type="string" name="support" value="{&quot;StringDB&quot;: &quot;physical&quot;, &quot;StringEvidence&quot;: &quot;experiments:0.244,coexpression:0.143&quot;, &quot;BioGrid&quot;: &quot;physical&quot;, &quot;BioGrid_PubMed&quot;: &quot;29263326&quot;, &quot;BioGrid_Type&quot;: &quot;Affinity Capture-MS&quot;, &quot;String_Score_Physical&quot;: 274, &quot;String_Score_Combined&quot;: 378}"/>
  </edge>
  <edge label="850298 (pp) 850689" source="4" target="96">
    <att type="string" name="canonicalName" value="850298 (pp) 850689"/>
    <att type="string" name="interaction" value="pp"/>
    <att type="int" name="SCORE" value="903"/>
    <att type="string" name="support" value="{&quot;StringDB&quot;: &quot;physical&quot;, &quot;StringEvidence&quot;: &quot;coexpression:0.940,database:0.896,experiments:0.035&quot;, &quot;BioGrid&quot;: &quot;physical&quot;, &quot;BioGrid_PubMed&quot;: &quot;29263326&quot;, &quot;BioGrid_Type&quot;: &quot;Affinity Capture-MS&quot;, &quot;String_Score_Physical&quot;: 903, &quot;String_Score_Combined&quot;: 994}"/>
  </edge>
  <edge label="850298 (pp) 850749" source="4" target="112">
    <att type="string" name="canonicalName" value="850298 (pp) 850749"/>
    <att type="string" name="interaction" value="pp"/>
    <att type="int" name="SCORE" value="219"/>
    <att type="string" name="support" value="{&quot;StringDB&quot;: &quot;physical&quot;, &quot;StringEvidence&quot;: &quot;experiments:0.186,coexpression:0.079&quot;, &quot;String_Score_Physical&quot;: 219, &quot;String_Score_Combined&quot;: 280}"/>
  </edge>
  <edge label="850298 (pp) 850757" source="4" target="116">
    <att type="string" name="canonicalName" value="850298 (pp) 850757"/>
    <att type="string" name="interaction" value="pp"/>
    <att type="int" name="SCORE" value="286"/>
    <att type="string" name="support" value="{&quot;StringDB&quot;: &quot;physical&quot;, &quot;StringEvidence&quot;: &quot;coexpression:0.312,experiments:0.255&quot;, &quot;BioGrid&quot;: &quot;physical&quot;, &quot;BioGrid_PubMed&quot;: &quot;29263326&quot;, &quot;BioGrid_Type&quot;: &quot;Affinity Capture-MS&quot;, &quot;String_Score_Physical&quot;: 286, &quot;String_Score_Combined&quot;: 509}"/>
  </edge>
  <edge label="850298 (pp) 850820" source="4" target="130">
    <att type="string" name="canonicalName" value="850298 (pp) 850820"/>
    <att type="string" name="interaction" value="pp"/>
    <att type="int" name="SCORE" value="996"/>
    <att type="string" name="support" value="{&quot;StringDB&quot;: &quot;physical&quot;, &quot;StringEvidence&quot;: &quot;experiments:0.961,coexpression:0.917,database:0.896,textmining:0.771&quot;, &quot;BioGrid&quot;: &quot;genetic,physical&quot;, &quot;BioGrid_PubMed&quot;: &quot;29263326,27708008,12150911&quot;, &quot;BioGrid_Type&quot;: &quot;Negative Genetic,Affinity Capture-MS&quot;, &quot;BioGrid_Score&quot;: &quot;-0.1476&quot;, &quot;String_Score_Physical&quot;: 996, &quot;String_Score_Combined&quot;: 999}"/>
  </edge>
  <edge label="850298 (pp) 850843" source="4" target="139">
    <att type="string" name="canonicalName" value="850298 (pp) 850843"/>
    <att type="string" name="interaction" value="pp"/>
    <att type="int" name="SCORE" value="208"/>
    <att type="string" name="support" value="{&quot;BioGrid&quot;: &quot;physical&quot;, &quot;BioGrid_PubMed&quot;: &quot;29263326&quot;, &quot;BioGrid_Type&quot;: &quot;Affinity Capture-MS&quot;}"/>
  </edge>
  <edge label="850298 (pp) 850872" source="4" target="144">
    <att type="string" name="canonicalName" value="850298 (pp) 850872"/>
    <att type="string" name="interaction" value="pp"/>
    <att type="int" name="SCORE" value="992"/>
    <att type="string" name="support" value="{&quot;StringDB&quot;: &quot;physical&quot;, &quot;StringEvidence&quot;: &quot;coexpression:0.950,experiments:0.923,database:0.896,textmining:0.317,cooccurrence:0.176&quot;, &quot;BioGrid&quot;: &quot;physical&quot;, &quot;BioGrid_PubMed&quot;: &quot;29263326,21558325,16554755,16429126,12150911,11805826&quot;, &quot;BioGrid_Type&quot;: &quot;Affinity Capture-MS&quot;, &quot;String_Score_Physical&quot;: 992, &quot;String_Score_Combined&quot;: 999}"/>
  </edge>
  <edge label="850298 (pp) 850883" source="4" target="149">
    <att type="string" name="canonicalName" value="850298 (pp) 850883"/>
    <att type="string" name="interaction" value="pp"/>
    <att type="int" name="SCORE" value="998"/>
    <att type="string" name="support" value="{&quot;StringDB&quot;: &quot;physical&quot;, &quot;StringEvidence&quot;: &quot;experiments:0.984,database:0.896,coexpression:0.797,textmining:0.795&quot;, &quot;BioGrid&quot;: &quot;genetic,physical&quot;, &quot;BioGrid_PubMed&quot;: &quot;29263326,27708008,16429126,12150911,11805826&quot;, &quot;BioGrid_Type&quot;: &quot;Negative Genetic,Affinity Capture-MS&quot;, &quot;BioGrid_Score&quot;: &quot;-0.134&quot;, &quot;String_Score_Physical&quot;: 998, &quot;String_Score_Combined&quot;: 999}"/>
  </edge>
  <edge label="850298 (pp) 850894" source="4" target="154">
    <att type="string" name="canonicalName" value="850298 (pp) 850894"/>
    <att type="string" name="interaction" value="pp"/>
    <att type="int" name="SCORE" value="999"/>
    <att type="string" name="support" value="{&quot;StringDB&quot;: &quot;physical&quot;, &quot;StringEvidence&quot;: &quot;experiments:0.998,coexpression:0.959,database:0.896,textmining:0.812&quot;, &quot;BioGrid&quot;: &quot;physical&quot;, &quot;BioGrid_PubMed&quot;: &quot;29263326,16429126,12150911,11805826&quot;, &quot;BioGrid_Type&quot;: &quot;Affinity Capture-MS&quot;, &quot;String_Score_Physical&quot;: 999, &quot;String_Score_Combined&quot;: 999}"/>
  </edge>
  <edge label="850298 (pp) 850919" source="4" target="161">
    <att type="string" name="canonicalName" value="850298 (pp) 850919"/>
    <att type="string" name="interaction" value="pp"/>
    <att type="int" name="SCORE" value="999"/>
    <att type="string" name="support" value="{&quot;StringDB&quot;: &quot;physical&quot;, &quot;StringEvidence&quot;: &quot;experiments:0.995,coexpression:0.945,database:0.896,textmining:0.792&quot;, &quot;BioGrid&quot;: &quot;genetic,physical&quot;, &quot;BioGrid_PubMed&quot;: &quot;29263326,27708008,12150911&quot;, &quot;BioGrid_Type&quot;: &quot;Negative Genetic,Affinity Capture-MS&quot;, &quot;BioGrid_Score&quot;: &quot;-0.2575,-0.2652&quot;, &quot;String_Score_Physical&quot;: 999, &quot;String_Score_Combined&quot;: 999}"/>
  </edge>
  <edge label="850298 (pp) 850982" source="4" target="174">
    <att type="string" name="canonicalName" value="850298 (pp) 850982"/>
    <att type="string" name="interaction" value="pp"/>
    <att type="int" name="SCORE" value="267"/>
    <att type="string" name="support" value="{&quot;StringDB&quot;: &quot;physical&quot;, &quot;StringEvidence&quot;: &quot;coexpression:0.984,experiments:0.237&quot;, &quot;BioGrid&quot;: &quot;physical&quot;, &quot;BioGrid_PubMed&quot;: &quot;29263326&quot;, &quot;BioGrid_Type&quot;: &quot;Affinity Capture-MS&quot;, &quot;String_Score_Physical&quot;: 267, &quot;String_Score_Combined&quot;: 988}"/>
  </edge>
  <edge label="850298 (pp) 851000" source="4" target="180">
    <att type="string" name="canonicalName" value="850298 (pp) 851000"/>
    <att type="string" name="interaction" value="pp"/>
    <att type="int" name="SCORE" value="208"/>
    <att type="string" name="support" value="{&quot;BioGrid&quot;: &quot;genetic,physical&quot;, &quot;BioGrid_PubMed&quot;: &quot;34646016,27708008&quot;, &quot;BioGrid_Type&quot;: &quot;Negative Genetic,Affinity Capture-MS&quot;, &quot;BioGrid_Score&quot;: &quot;-0.1214&quot;}"/>
  </edge>
  <edge label="850298 (pp) 851052" source="4" target="192">
    <att type="string" name="canonicalName" value="850298 (pp) 851052"/>
    <att type="string" name="interaction" value="pp"/>
    <att type="int" name="SCORE" value="937"/>
    <att type="string" name="support" value="{&quot;StringDB&quot;: &quot;physical&quot;, &quot;StringEvidence&quot;: &quot;database:0.896,experiments:0.379,coexpression:0.225,textmining:0.125&quot;, &quot;BioGrid&quot;: &quot;physical&quot;, &quot;BioGrid_PubMed&quot;: &quot;29263326,16429126,12150911&quot;, &quot;BioGrid_Type&quot;: &quot;Affinity Capture-MS&quot;, &quot;String_Score_Physical&quot;: 937, &quot;String_Score_Combined&quot;: 957}"/>
  </edge>
  <edge label="850298 (pp) 851058" source="4" target="193">
    <att type="string" name="canonicalName" value="850298 (pp) 851058"/>
    <att type="string" name="interaction" value="pp"/>
    <att type="int" name="SCORE" value="208"/>
    <att type="string" name="support" value="{&quot;BioGrid&quot;: &quot;physical&quot;, &quot;BioGrid_PubMed&quot;: &quot;31062022,29263326&quot;, &quot;BioGrid_Type&quot;: &quot;Affinity Capture-MS&quot;}"/>
  </edge>
  <edge label="850298 (pp) 851082" source="4" target="199">
    <att type="string" name="canonicalName" value="850298 (pp) 851082"/>
    <att type="string" name="interaction" value="pp"/>
    <att type="int" name="SCORE" value="884"/>
    <att type="string" name="support" value="{&quot;StringDB&quot;: &quot;physical&quot;, &quot;StringEvidence&quot;: &quot;experiments:0.880,textmining:0.092,coexpression:0.077&quot;, &quot;BioGrid&quot;: &quot;physical&quot;, &quot;BioGrid_PubMed&quot;: &quot;29263326&quot;, &quot;BioGrid_Type&quot;: &quot;Affinity Capture-MS&quot;, &quot;String_Score_Physical&quot;: 884, &quot;String_Score_Combined&quot;: 903}"/>
  </edge>
  <edge label="850298 (pp) 851087" source="4" target="200">
    <att type="string" name="canonicalName" value="850298 (pp) 851087"/>
    <att type="string" name="interaction" value="pp"/>
    <att type="int" name="SCORE" value="208"/>
    <att type="string" name="support" value="{&quot;BioGrid&quot;: &quot;physical&quot;, &quot;BioGrid_PubMed&quot;: &quot;29263326&quot;, &quot;BioGrid_Type&quot;: &quot;Affinity Capture-MS&quot;}"/>
  </edge>
  <edge label="850298 (pp) 851125" source="4" target="208">
    <att type="string" name="canonicalName" value="850298 (pp) 851125"/>
    <att type="string" name="interaction" value="pp"/>
    <att type="int" name="SCORE" value="999"/>
    <att type="string" name="support" value="{&quot;StringDB&quot;: &quot;physical&quot;, &quot;StringEvidence&quot;: &quot;experiments:0.999,textmining:0.896,database:0.896,coexpression:0.752&quot;, &quot;BioGrid&quot;: &quot;physical&quot;, &quot;BioGrid_PubMed&quot;: &quot;29263326,28600509,16429126,12150911,11805826&quot;, &quot;BioGrid_Type&quot;: &quot;Affinity Capture-MS&quot;, &quot;String_Score_Physical&quot;: 999, &quot;String_Score_Combined&quot;: 999}"/>
  </edge>
  <edge label="850298 (pp) 851136" source="4" target="210">
    <att type="string" name="canonicalName" value="850298 (pp) 851136"/>
    <att type="string" name="interaction" value="pp"/>
    <att type="int" name="SCORE" value="208"/>
    <att type="string" name="support" value="{&quot;BioGrid&quot;: &quot;physical&quot;, &quot;BioGrid_PubMed&quot;: &quot;29263326&quot;, &quot;BioGrid_Type&quot;: &quot;Affinity Capture-MS&quot;}"/>
  </edge>
  <edge label="850298 (pp) 851137" source="4" target="211">
    <att type="string" name="canonicalName" value="850298 (pp) 851137"/>
    <att type="string" name="interaction" value="pp"/>
    <att type="int" name="SCORE" value="286"/>
    <att type="string" name="support" value="{&quot;StringDB&quot;: &quot;physical&quot;, &quot;StringEvidence&quot;: &quot;experiments:0.255,coexpression:0.083,textmining:0.046&quot;, &quot;BioGrid&quot;: &quot;physical&quot;, &quot;BioGrid_PubMed&quot;: &quot;29263326&quot;, &quot;BioGrid_Type&quot;: &quot;Affinity Capture-MS&quot;, &quot;String_Score_Physical&quot;: 286, &quot;String_Score_Combined&quot;: 375}"/>
  </edge>
  <edge label="850298 (pp) 851162" source="4" target="217">
    <att type="string" name="canonicalName" value="850298 (pp) 851162"/>
    <att type="string" name="interaction" value="pp"/>
    <att type="int" name="SCORE" value="993"/>
    <att type="string" name="support" value="{&quot;StringDB&quot;: &quot;physical&quot;, &quot;StringEvidence&quot;: &quot;experiments:0.931,database:0.896,coexpression:0.241,textmining:0.038&quot;, &quot;BioGrid&quot;: &quot;physical&quot;, &quot;BioGrid_PubMed&quot;: &quot;31062022,29263326,15094838&quot;, &quot;BioGrid_Type&quot;: &quot;Affinity Capture-MS&quot;, &quot;String_Score_Physical&quot;: 993, &quot;String_Score_Combined&quot;: 995}"/>
  </edge>
  <edge label="850298 (pp) 851170" source="4" target="219">
    <att type="string" name="canonicalName" value="850298 (pp) 851170"/>
    <att type="string" name="interaction" value="pp"/>
    <att type="int" name="SCORE" value="201"/>
    <att type="string" name="support" value="{&quot;StringDB&quot;: &quot;physical&quot;, &quot;StringEvidence&quot;: &quot;coexpression:0.911,experiments:0.167&quot;, &quot;BioGrid&quot;: &quot;physical&quot;, &quot;BioGrid_PubMed&quot;: &quot;29263326&quot;, &quot;BioGrid_Type&quot;: &quot;Affinity Capture-MS&quot;, &quot;String_Score_Physical&quot;: 201, &quot;String_Score_Combined&quot;: 929}"/>
  </edge>
  <edge label="850298 (pp) 851313" source="4" target="248">
    <att type="string" name="canonicalName" value="850298 (pp) 851313"/>
    <att type="string" name="interaction" value="pp"/>
    <att type="int" name="SCORE" value="966"/>
    <att type="string" name="support" value="{&quot;StringDB&quot;: &quot;physical&quot;, &quot;StringEvidence&quot;: &quot;database:0.896,coexpression:0.840,experiments:0.660,textmining:0.180&quot;, &quot;BioGrid&quot;: &quot;genetic,physical&quot;, &quot;BioGrid_PubMed&quot;: &quot;29263326,27708008,16429126,12150911,11805837&quot;, &quot;BioGrid_Type&quot;: &quot;Negative Genetic,Affinity Capture-MS&quot;, &quot;BioGrid_Score&quot;: &quot;-0.153,-0.1529&quot;, &quot;String_Score_Physical&quot;: 966, &quot;String_Score_Combined&quot;: 995}"/>
  </edge>
  <edge label="850298 (pp) 851319" source="4" target="251">
    <att type="string" name="canonicalName" value="850298 (pp) 851319"/>
    <att type="string" name="interaction" value="pp"/>
    <att type="int" name="SCORE" value="677"/>
    <att type="string" name="support" value="{&quot;StringDB&quot;: &quot;physical&quot;, &quot;StringEvidence&quot;: &quot;coexpression:0.973,experiments:0.664,textmining:0.528&quot;, &quot;BioGrid&quot;: &quot;genetic,physical&quot;, &quot;BioGrid_PubMed&quot;: &quot;29263326,27708008,16554755&quot;, &quot;BioGrid_Type&quot;: &quot;Negative Genetic,Affinity Capture-MS&quot;, &quot;BioGrid_Score&quot;: &quot;-0.5577,-0.4173&quot;, &quot;String_Score_Physical&quot;: 677, &quot;String_Score_Combined&quot;: 995}"/>
  </edge>
  <edge label="850298 (pp) 851325" source="4" target="253">
    <att type="string" name="canonicalName" value="850298 (pp) 851325"/>
    <att type="string" name="interaction" value="pp"/>
    <att type="int" name="SCORE" value="315"/>
    <att type="string" name="support" value="{&quot;StringDB&quot;: &quot;physical&quot;, &quot;StringEvidence&quot;: &quot;experiments:0.286,coexpression:0.225,textmining:0.125&quot;, &quot;BioGrid&quot;: &quot;physical&quot;, &quot;BioGrid_PubMed&quot;: &quot;29263326&quot;, &quot;BioGrid_Type&quot;: &quot;Affinity Capture-MS&quot;, &quot;String_Score_Physical&quot;: 315, &quot;String_Score_Combined&quot;: 535}"/>
  </edge>
  <edge label="850298 (pp) 851369" source="4" target="262">
    <att type="string" name="canonicalName" value="850298 (pp) 851369"/>
    <att type="string" name="interaction" value="pp"/>
    <att type="int" name="SCORE" value="208"/>
    <att type="string" name="support" value="{&quot;BioGrid&quot;: &quot;physical&quot;, &quot;BioGrid_PubMed&quot;: &quot;29263326&quot;, &quot;BioGrid_Type&quot;: &quot;Affinity Capture-MS&quot;}"/>
  </edge>
  <edge label="850298 (pp) 851399" source="4" target="267">
    <att type="string" name="canonicalName" value="850298 (pp) 851399"/>
    <att type="string" name="interaction" value="pp"/>
    <att type="int" name="SCORE" value="315"/>
    <att type="string" name="support" value="{&quot;StringDB&quot;: &quot;physical&quot;, &quot;StringEvidence&quot;: &quot;experiments:0.286&quot;, &quot;BioGrid&quot;: &quot;physical&quot;, &quot;BioGrid_PubMed&quot;: &quot;22199229&quot;, &quot;BioGrid_Type&quot;: &quot;Affinity Capture-MS&quot;, &quot;String_Score_Physical&quot;: 315, &quot;String_Score_Combined&quot;: 315}"/>
  </edge>
  <edge label="850298 (pp) 851403" source="4" target="269">
    <att type="string" name="canonicalName" value="850298 (pp) 851403"/>
    <att type="string" name="interaction" value="pp"/>
    <att type="int" name="SCORE" value="999"/>
    <att type="string" name="support" value="{&quot;StringDB&quot;: &quot;physical&quot;, &quot;StringEvidence&quot;: &quot;experiments:0.999,coexpression:0.992,database:0.896,textmining:0.777&quot;, &quot;BioGrid&quot;: &quot;genetic,physical&quot;, &quot;BioGrid_PubMed&quot;: &quot;29263326,29054886,27708008&quot;, &quot;BioGrid_Type&quot;: &quot;Two-hybrid,Negative Genetic,Affinity Capture-MS,Affinity Capture-Western&quot;, &quot;BioGrid_Score&quot;: &quot;-0.2053&quot;, &quot;String_Score_Physical&quot;: 999, &quot;String_Score_Combined&quot;: 999}"/>
  </edge>
  <edge label="850298 (pp) 851407" source="4" target="271">
    <att type="string" name="canonicalName" value="850298 (pp) 851407"/>
    <att type="string" name="interaction" value="pp"/>
    <att type="int" name="SCORE" value="998"/>
    <att type="string" name="support" value="{&quot;StringDB&quot;: &quot;physical&quot;, &quot;StringEvidence&quot;: &quot;coexpression:0.991,experiments:0.983,database:0.896,textmining:0.800&quot;, &quot;BioGrid&quot;: &quot;physical&quot;, &quot;BioGrid_PubMed&quot;: &quot;29263326,16429126,12150911,11805826&quot;, &quot;BioGrid_Type&quot;: &quot;Affinity Capture-MS&quot;, &quot;String_Score_Physical&quot;: 998, &quot;String_Score_Combined&quot;: 999}"/>
  </edge>
  <edge label="850298 (pp) 851412" source="4" target="274">
    <att type="string" name="canonicalName" value="850298 (pp) 851412"/>
    <att type="string" name="interaction" value="pp"/>
    <att type="int" name="SCORE" value="208"/>
    <att type="string" name="support" value="{&quot;BioGrid&quot;: &quot;physical&quot;, &quot;BioGrid_PubMed&quot;: &quot;29263326&quot;, &quot;BioGrid_Type&quot;: &quot;Affinity Capture-MS&quot;}"/>
  </edge>
  <edge label="850298 (pp) 851427" source="4" target="279">
    <att type="string" name="canonicalName" value="850298 (pp) 851427"/>
    <att type="string" name="interaction" value="pp"/>
    <att type="int" name="SCORE" value="208"/>
    <att type="string" name="support" value="{&quot;BioGrid&quot;: &quot;physical&quot;, &quot;BioGrid_PubMed&quot;: &quot;29263326&quot;, &quot;BioGrid_Type&quot;: &quot;Affinity Capture-MS&quot;}"/>
  </edge>
  <edge label="850298 (pp) 851476" source="4" target="289">
    <att type="string" name="canonicalName" value="850298 (pp) 851476"/>
    <att type="string" name="interaction" value="pp"/>
    <att type="int" name="SCORE" value="885"/>
    <att type="string" name="support" value="{&quot;StringDB&quot;: &quot;physical&quot;, &quot;StringEvidence&quot;: &quot;experiments:0.881,textmining:0.133,coexpression:0.126&quot;, &quot;BioGrid&quot;: &quot;physical&quot;, &quot;BioGrid_PubMed&quot;: &quot;29263326&quot;, &quot;BioGrid_Type&quot;: &quot;Affinity Capture-MS&quot;, &quot;String_Score_Physical&quot;: 885, &quot;String_Score_Combined&quot;: 913}"/>
  </edge>
  <edge label="850298 (pp) 851477" source="4" target="290">
    <att type="string" name="canonicalName" value="850298 (pp) 851477"/>
    <att type="string" name="interaction" value="pp"/>
    <att type="int" name="SCORE" value="286"/>
    <att type="string" name="support" value="{&quot;StringDB&quot;: &quot;physical&quot;, &quot;StringEvidence&quot;: &quot;coexpression:0.290,experiments:0.255&quot;, &quot;BioGrid&quot;: &quot;physical&quot;, &quot;BioGrid_PubMed&quot;: &quot;29263326&quot;, &quot;BioGrid_Type&quot;: &quot;Affinity Capture-MS&quot;, &quot;String_Score_Physical&quot;: 286, &quot;String_Score_Combined&quot;: 493}"/>
  </edge>
  <edge label="850298 (pp) 851478" source="4" target="291">
    <att type="string" name="canonicalName" value="850298 (pp) 851478"/>
    <att type="string" name="interaction" value="pp"/>
    <att type="int" name="SCORE" value="286"/>
    <att type="string" name="support" value="{&quot;StringDB&quot;: &quot;physical&quot;, &quot;StringEvidence&quot;: &quot;experiments:0.255,coexpression:0.050&quot;, &quot;BioGrid&quot;: &quot;physical&quot;, &quot;BioGrid_PubMed&quot;: &quot;29263326&quot;, &quot;BioGrid_Type&quot;: &quot;Affinity Capture-MS&quot;, &quot;String_Score_Physical&quot;: 286, &quot;String_Score_Combined&quot;: 321}"/>
  </edge>
  <edge label="850298 (pp) 851482" source="4" target="292">
    <att type="string" name="canonicalName" value="850298 (pp) 851482"/>
    <att type="string" name="interaction" value="pp"/>
    <att type="int" name="SCORE" value="208"/>
    <att type="string" name="support" value="{&quot;BioGrid&quot;: &quot;physical&quot;, &quot;BioGrid_PubMed&quot;: &quot;25026036&quot;, &quot;BioGrid_Type&quot;: &quot;Affinity Capture-MS&quot;}"/>
  </edge>
  <edge label="850298 (pp) 851484" source="4" target="293">
    <att type="string" name="canonicalName" value="850298 (pp) 851484"/>
    <att type="string" name="interaction" value="pp"/>
    <att type="int" name="SCORE" value="286"/>
    <att type="string" name="support" value="{&quot;StringDB&quot;: &quot;physical&quot;, &quot;StringEvidence&quot;: &quot;experiments:0.255,coexpression:0.102&quot;, &quot;BioGrid&quot;: &quot;physical&quot;, &quot;BioGrid_PubMed&quot;: &quot;31062022,29263326&quot;, &quot;BioGrid_Type&quot;: &quot;Affinity Capture-MS&quot;, &quot;String_Score_Physical&quot;: 286, &quot;String_Score_Combined&quot;: 358}"/>
  </edge>
  <edge label="850298 (pp) 851498" source="4" target="296">
    <att type="string" name="canonicalName" value="850298 (pp) 851498"/>
    <att type="string" name="interaction" value="pp"/>
    <att type="int" name="SCORE" value="286"/>
    <att type="string" name="support" value="{&quot;StringDB&quot;: &quot;physical&quot;, &quot;StringEvidence&quot;: &quot;experiments:0.256,coexpression:0.101,textmining:0.072&quot;, &quot;BioGrid&quot;: &quot;physical&quot;, &quot;BioGrid_PubMed&quot;: &quot;29263326&quot;, &quot;BioGrid_Type&quot;: &quot;Affinity Capture-MS&quot;, &quot;String_Score_Physical&quot;: 286, &quot;String_Score_Combined&quot;: 403}"/>
  </edge>
  <edge label="850298 (pp) 851499" source="4" target="297">
    <att type="string" name="canonicalName" value="850298 (pp) 851499"/>
    <att type="string" name="interaction" value="pp"/>
    <att type="int" name="SCORE" value="924"/>
    <att type="string" name="support" value="{&quot;StringDB&quot;: &quot;physical&quot;, &quot;StringEvidence&quot;: &quot;coexpression:0.951,database:0.896,textmining:0.800,experiments:0.245&quot;, &quot;BioGrid&quot;: &quot;physical&quot;, &quot;BioGrid_PubMed&quot;: &quot;29263326&quot;, &quot;BioGrid_Type&quot;: &quot;Affinity Capture-MS&quot;, &quot;String_Score_Physical&quot;: 924, &quot;String_Score_Combined&quot;: 999}"/>
  </edge>
  <edge label="850298 (pp) 851548" source="4" target="313">
    <att type="string" name="canonicalName" value="850298 (pp) 851548"/>
    <att type="string" name="interaction" value="pp"/>
    <att type="int" name="SCORE" value="999"/>
    <att type="string" name="support" value="{&quot;StringDB&quot;: &quot;physical&quot;, &quot;StringEvidence&quot;: &quot;experiments:0.999,database:0.896,textmining:0.818,coexpression:0.698&quot;, &quot;BioGrid&quot;: &quot;genetic,physical&quot;, &quot;BioGrid_PubMed&quot;: &quot;29263326,29054886,19061648,16429126,12150911,11805826&quot;, &quot;BioGrid_Type&quot;: &quot;Two-hybrid,Negative Genetic,Affinity Capture-MS&quot;, &quot;BioGrid_Score&quot;: &quot;-4.96027&quot;, &quot;String_Score_Physical&quot;: 999, &quot;String_Score_Combined&quot;: 999}"/>
  </edge>
  <edge label="850298 (pp) 851575" source="4" target="315">
    <att type="string" name="canonicalName" value="850298 (pp) 851575"/>
    <att type="string" name="interaction" value="pp"/>
    <att type="int" name="SCORE" value="267"/>
    <att type="string" name="support" value="{&quot;StringDB&quot;: &quot;physical&quot;, &quot;StringEvidence&quot;: &quot;experiments:0.237,coexpression:0.045,textmining:0.035&quot;, &quot;BioGrid&quot;: &quot;physical&quot;, &quot;BioGrid_PubMed&quot;: &quot;29263326&quot;, &quot;BioGrid_Type&quot;: &quot;Affinity Capture-MS&quot;, &quot;String_Score_Physical&quot;: 267, &quot;String_Score_Combined&quot;: 325}"/>
  </edge>
  <edge label="850298 (pp) 851584" source="4" target="317">
    <att type="string" name="canonicalName" value="850298 (pp) 851584"/>
    <att type="string" name="interaction" value="pp"/>
    <att type="int" name="SCORE" value="343"/>
    <att type="string" name="support" value="{&quot;StringDB&quot;: &quot;physical&quot;, &quot;StringEvidence&quot;: &quot;coexpression:0.582,experiments:0.315,textmining:0.064&quot;, &quot;BioGrid&quot;: &quot;genetic,physical&quot;, &quot;BioGrid_PubMed&quot;: &quot;29263326,27708008&quot;, &quot;BioGrid_Type&quot;: &quot;Negative Genetic,Affinity Capture-MS&quot;, &quot;BioGrid_Score&quot;: &quot;-0.1517,-0.1638&quot;, &quot;String_Score_Physical&quot;: 343, &quot;String_Score_Combined&quot;: 743}"/>
  </edge>
  <edge label="850298 (pp) 851589" source="4" target="319">
    <att type="string" name="canonicalName" value="850298 (pp) 851589"/>
    <att type="string" name="interaction" value="pp"/>
    <att type="int" name="SCORE" value="990"/>
    <att type="string" name="support" value="{&quot;StringDB&quot;: &quot;physical&quot;, &quot;StringEvidence&quot;: &quot;experiments:0.907,database:0.896,textmining:0.094,coexpression:0.059&quot;, &quot;BioGrid&quot;: &quot;physical&quot;, &quot;BioGrid_PubMed&quot;: &quot;15094838&quot;, &quot;BioGrid_Type&quot;: &quot;Affinity Capture-MS&quot;, &quot;String_Score_Physical&quot;: 990, &quot;String_Score_Combined&quot;: 992}"/>
  </edge>
  <edge label="850298 (pp) 851632" source="4" target="324">
    <att type="string" name="canonicalName" value="850298 (pp) 851632"/>
    <att type="string" name="interaction" value="pp"/>
    <att type="int" name="SCORE" value="773"/>
    <att type="string" name="support" value="{&quot;StringDB&quot;: &quot;physical&quot;, &quot;StringEvidence&quot;: &quot;coexpression:0.794,database:0.708,textmining:0.324,experiments:0.190&quot;, &quot;BioGrid&quot;: &quot;physical&quot;, &quot;BioGrid_PubMed&quot;: &quot;29263326,23209026&quot;, &quot;BioGrid_Type&quot;: &quot;Affinity Capture-MS&quot;, &quot;String_Score_Physical&quot;: 773, &quot;String_Score_Combined&quot;: 968}"/>
  </edge>
  <edge label="850298 (pp) 851636" source="4" target="325">
    <att type="string" name="canonicalName" value="850298 (pp) 851636"/>
    <att type="string" name="interaction" value="pp"/>
    <att type="int" name="SCORE" value="996"/>
    <att type="string" name="support" value="{&quot;StringDB&quot;: &quot;physical&quot;, &quot;StringEvidence&quot;: &quot;experiments:0.966,database:0.896,textmining:0.394,coexpression:0.057&quot;, &quot;BioGrid&quot;: &quot;genetic,physical&quot;, &quot;BioGrid_PubMed&quot;: &quot;31062022,29263326,27708008,15094838&quot;, &quot;BioGrid_Type&quot;: &quot;Negative Genetic,Affinity Capture-MS&quot;, &quot;BioGrid_Score&quot;: &quot;-0.6502,-0.6344&quot;, &quot;String_Score_Physical&quot;: 996, &quot;String_Score_Combined&quot;: 998}"/>
  </edge>
  <edge label="850298 (pp) 851656" source="4" target="329">
    <att type="string" name="canonicalName" value="850298 (pp) 851656"/>
    <att type="string" name="interaction" value="pp"/>
    <att type="int" name="SCORE" value="753"/>
    <att type="string" name="support" value="{&quot;StringDB&quot;: &quot;physical&quot;, &quot;StringEvidence&quot;: &quot;coexpression:0.870,database:0.708,experiments:0.120&quot;, &quot;BioGrid&quot;: &quot;genetic,physical&quot;, &quot;BioGrid_PubMed&quot;: &quot;29263326,27708008&quot;, &quot;BioGrid_Type&quot;: &quot;Negative Genetic,Affinity Capture-MS&quot;, &quot;BioGrid_Score&quot;: &quot;-0.1418&quot;, &quot;String_Score_Physical&quot;: 753, &quot;String_Score_Combined&quot;: 968}"/>
  </edge>
  <edge label="850298 (pp) 851659" source="4" target="331">
    <att type="string" name="canonicalName" value="850298 (pp) 851659"/>
    <att type="string" name="interaction" value="pp"/>
    <att type="int" name="SCORE" value="286"/>
    <att type="string" name="support" value="{&quot;StringDB&quot;: &quot;physical&quot;, &quot;StringEvidence&quot;: &quot;experiments:0.255,coexpression:0.036&quot;, &quot;BioGrid&quot;: &quot;physical&quot;, &quot;BioGrid_PubMed&quot;: &quot;29263326&quot;, &quot;BioGrid_Type&quot;: &quot;Affinity Capture-MS&quot;, &quot;String_Score_Physical&quot;: 286, &quot;String_Score_Combined&quot;: 312}"/>
  </edge>
  <edge label="850298 (pp) 851893" source="4" target="389">
    <att type="string" name="canonicalName" value="850298 (pp) 851893"/>
    <att type="string" name="interaction" value="pp"/>
    <att type="int" name="SCORE" value="999"/>
    <att type="string" name="support" value="{&quot;StringDB&quot;: &quot;physical&quot;, &quot;StringEvidence&quot;: &quot;experiments:0.998,coexpression:0.957,database:0.896,textmining:0.321&quot;, &quot;BioGrid&quot;: &quot;genetic,physical&quot;, &quot;BioGrid_PubMed&quot;: &quot;29263326,27708008,16429126,12150911,11805826&quot;, &quot;BioGrid_Type&quot;: &quot;Negative Genetic,Affinity Capture-MS&quot;, &quot;BioGrid_Score&quot;: &quot;-0.25&quot;, &quot;String_Score_Physical&quot;: 999, &quot;String_Score_Combined&quot;: 999}"/>
  </edge>
  <edge label="850298 (pp) 851924" source="4" target="399">
    <att type="string" name="canonicalName" value="850298 (pp) 851924"/>
    <att type="string" name="interaction" value="pp"/>
    <att type="int" name="SCORE" value="999"/>
    <att type="string" name="support" value="{&quot;StringDB&quot;: &quot;physical&quot;, &quot;StringEvidence&quot;: &quot;experiments:0.993,database:0.896,textmining:0.890,coexpression:0.753&quot;, &quot;BioGrid&quot;: &quot;physical&quot;, &quot;BioGrid_PubMed&quot;: &quot;29263326,22431976,16429126,12150911,11805826&quot;, &quot;BioGrid_Type&quot;: &quot;Affinity Capture-MS&quot;, &quot;String_Score_Physical&quot;: 999, &quot;String_Score_Combined&quot;: 999}"/>
  </edge>
  <edge label="850298 (pp) 851939" source="4" target="402">
    <att type="string" name="canonicalName" value="850298 (pp) 851939"/>
    <att type="string" name="interaction" value="pp"/>
    <att type="int" name="SCORE" value="999"/>
    <att type="string" name="support" value="{&quot;StringDB&quot;: &quot;physical&quot;, &quot;StringEvidence&quot;: &quot;experiments:0.999,textmining:0.958,coexpression:0.914,database:0.896&quot;, &quot;BioGrid&quot;: &quot;genetic,physical&quot;, &quot;BioGrid_PubMed&quot;: &quot;29263326,27708008&quot;, &quot;BioGrid_Type&quot;: &quot;Negative Genetic,Affinity Capture-MS&quot;, &quot;BioGrid_Score&quot;: &quot;-0.2513&quot;, &quot;String_Score_Physical&quot;: 999, &quot;String_Score_Combined&quot;: 999}"/>
  </edge>
  <edge label="850298 (pp) 851969" source="4" target="409">
    <att type="string" name="canonicalName" value="850298 (pp) 851969"/>
    <att type="string" name="interaction" value="pp"/>
    <att type="int" name="SCORE" value="485"/>
    <att type="string" name="support" value="{&quot;StringDB&quot;: &quot;physical&quot;, &quot;StringEvidence&quot;: &quot;coexpression:0.932,experiments:0.463&quot;, &quot;BioGrid&quot;: &quot;genetic,physical&quot;, &quot;BioGrid_PubMed&quot;: &quot;29263326,27708008,15056729&quot;, &quot;BioGrid_Type&quot;: &quot;Negative Genetic,Affinity Capture-MS&quot;, &quot;BioGrid_Score&quot;: &quot;-0.1586&quot;, &quot;String_Score_Physical&quot;: 485, &quot;String_Score_Combined&quot;: 965}"/>
  </edge>
  <edge label="850298 (pp) 852002" source="4" target="417">
    <att type="string" name="canonicalName" value="850298 (pp) 852002"/>
    <att type="string" name="interaction" value="pp"/>
    <att type="int" name="SCORE" value="208"/>
    <att type="string" name="support" value="{&quot;BioGrid&quot;: &quot;physical&quot;, &quot;BioGrid_PubMed&quot;: &quot;22875988&quot;, &quot;BioGrid_Type&quot;: &quot;Two-hybrid&quot;}"/>
  </edge>
  <edge label="850298 (pp) 852007" source="4" target="418">
    <att type="string" name="canonicalName" value="850298 (pp) 852007"/>
    <att type="string" name="interaction" value="pp"/>
    <att type="int" name="SCORE" value="993"/>
    <att type="string" name="support" value="{&quot;StringDB&quot;: &quot;physical&quot;, &quot;StringEvidence&quot;: &quot;experiments:0.938,coexpression:0.899,database:0.896,textmining:0.447&quot;, &quot;BioGrid&quot;: &quot;genetic,physical&quot;, &quot;BioGrid_PubMed&quot;: &quot;29263326,27708008&quot;, &quot;BioGrid_Type&quot;: &quot;Negative Genetic,Affinity Capture-MS&quot;, &quot;BioGrid_Score&quot;: &quot;-0.3346&quot;, &quot;String_Score_Physical&quot;: 993, &quot;String_Score_Combined&quot;: 999}"/>
  </edge>
  <edge label="850298 (pp) 852021" source="4" target="421">
    <att type="string" name="canonicalName" value="850298 (pp) 852021"/>
    <att type="string" name="interaction" value="pp"/>
    <att type="int" name="SCORE" value="220"/>
    <att type="string" name="support" value="{&quot;StringDB&quot;: &quot;physical&quot;, &quot;StringEvidence&quot;: &quot;coexpression:0.846,experiments:0.187&quot;, &quot;BioGrid&quot;: &quot;physical&quot;, &quot;BioGrid_PubMed&quot;: &quot;29263326&quot;, &quot;BioGrid_Type&quot;: &quot;Affinity Capture-MS&quot;, &quot;String_Score_Physical&quot;: 220, &quot;String_Score_Combined&quot;: 880}"/>
  </edge>
  <edge label="850298 (pp) 852026" source="4" target="425">
    <att type="string" name="canonicalName" value="850298 (pp) 852026"/>
    <att type="string" name="interaction" value="pp"/>
    <att type="int" name="SCORE" value="208"/>
    <att type="string" name="support" value="{&quot;BioGrid&quot;: &quot;physical&quot;, &quot;BioGrid_PubMed&quot;: &quot;29263326&quot;, &quot;BioGrid_Type&quot;: &quot;Affinity Capture-MS&quot;}"/>
  </edge>
  <edge label="850298 (pp) 852058" source="4" target="430">
    <att type="string" name="canonicalName" value="850298 (pp) 852058"/>
    <att type="string" name="interaction" value="pp"/>
    <att type="int" name="SCORE" value="221"/>
    <att type="string" name="support" value="{&quot;StringDB&quot;: &quot;physical&quot;, &quot;StringEvidence&quot;: &quot;experiments:0.189,coexpression:0.082&quot;, &quot;BioGrid&quot;: &quot;physical&quot;, &quot;BioGrid_PubMed&quot;: &quot;29263326&quot;, &quot;BioGrid_Type&quot;: &quot;Affinity Capture-MS&quot;, &quot;String_Score_Physical&quot;: 221, &quot;String_Score_Combined&quot;: 286}"/>
  </edge>
  <edge label="850298 (pp) 852060" source="4" target="432">
    <att type="string" name="canonicalName" value="850298 (pp) 852060"/>
    <att type="string" name="interaction" value="pp"/>
    <att type="int" name="SCORE" value="999"/>
    <att type="string" name="support" value="{&quot;StringDB&quot;: &quot;physical&quot;, &quot;StringEvidence&quot;: &quot;experiments:0.999,coexpression:0.941,textmining:0.905,database:0.896&quot;, &quot;BioGrid&quot;: &quot;genetic,physical&quot;, &quot;BioGrid_PubMed&quot;: &quot;29263326,29054886,27708008,16429126,12150911,11805826&quot;, &quot;BioGrid_Type&quot;: &quot;Two-hybrid,Negative Genetic,Affinity Capture-MS&quot;, &quot;BioGrid_Score&quot;: &quot;-0.172,-0.1491&quot;, &quot;String_Score_Physical&quot;: 999, &quot;String_Score_Combined&quot;: 999}"/>
  </edge>
  <edge label="850298 (pp) 852107" source="4" target="445">
    <att type="string" name="canonicalName" value="850298 (pp) 852107"/>
    <att type="string" name="interaction" value="pp"/>
    <att type="int" name="SCORE" value="375"/>
    <att type="string" name="support" value="{&quot;StringDB&quot;: &quot;physical&quot;, &quot;StringEvidence&quot;: &quot;coexpression:0.932,experiments:0.349&quot;, &quot;BioGrid&quot;: &quot;genetic,physical&quot;, &quot;BioGrid_PubMed&quot;: &quot;29263326,19061648&quot;, &quot;BioGrid_Type&quot;: &quot;Positive Genetic,Affinity Capture-MS&quot;, &quot;BioGrid_Score&quot;: &quot;3.16643&quot;, &quot;String_Score_Physical&quot;: 375, &quot;String_Score_Combined&quot;: 957}"/>
  </edge>
  <edge label="850298 (pp) 852282" source="4" target="473">
    <att type="string" name="canonicalName" value="850298 (pp) 852282"/>
    <att type="string" name="interaction" value="pp"/>
    <att type="int" name="SCORE" value="997"/>
    <att type="string" name="support" value="{&quot;StringDB&quot;: &quot;physical&quot;, &quot;StringEvidence&quot;: &quot;experiments:0.980,textmining:0.955,database:0.896,coexpression:0.120&quot;, &quot;BioGrid&quot;: &quot;physical&quot;, &quot;BioGrid_PubMed&quot;: &quot;29263326,16429126,12150911,11805826&quot;, &quot;BioGrid_Type&quot;: &quot;Affinity Capture-MS&quot;, &quot;String_Score_Physical&quot;: 997, &quot;String_Score_Combined&quot;: 999}"/>
  </edge>
  <edge label="850298 (pp) 852319" source="4" target="477">
    <att type="string" name="canonicalName" value="850298 (pp) 852319"/>
    <att type="string" name="interaction" value="pp"/>
    <att type="int" name="SCORE" value="605"/>
    <att type="string" name="support" value="{&quot;StringDB&quot;: &quot;physical&quot;, &quot;StringEvidence&quot;: &quot;experiments:0.588,coexpression:0.045,textmining:0.032&quot;, &quot;BioGrid&quot;: &quot;physical&quot;, &quot;BioGrid_PubMed&quot;: &quot;29263326,15094838,12150911&quot;, &quot;BioGrid_Type&quot;: &quot;Affinity Capture-MS&quot;, &quot;String_Score_Physical&quot;: 605, &quot;String_Score_Combined&quot;: 634}"/>
  </edge>
  <edge label="850298 (pp) 852337" source="4" target="481">
    <att type="string" name="canonicalName" value="850298 (pp) 852337"/>
    <att type="string" name="interaction" value="pp"/>
    <att type="int" name="SCORE" value="993"/>
    <att type="string" name="support" value="{&quot;StringDB&quot;: &quot;physical&quot;, &quot;StringEvidence&quot;: &quot;experiments:0.931,database:0.896,textmining:0.095,coexpression:0.059&quot;, &quot;BioGrid&quot;: &quot;physical&quot;, &quot;BioGrid_PubMed&quot;: &quot;29263326,15094838&quot;, &quot;BioGrid_Type&quot;: &quot;Affinity Capture-MS&quot;, &quot;String_Score_Physical&quot;: 993, &quot;String_Score_Combined&quot;: 994}"/>
  </edge>
  <edge label="850298 (pp) 852439" source="4" target="508">
    <att type="string" name="canonicalName" value="850298 (pp) 852439"/>
    <att type="string" name="interaction" value="pp"/>
    <att type="int" name="SCORE" value="259"/>
    <att type="string" name="support" value="{&quot;StringDB&quot;: &quot;physical&quot;, &quot;StringEvidence&quot;: &quot;coexpression:0.874,experiments:0.228&quot;, &quot;BioGrid&quot;: &quot;physical&quot;, &quot;BioGrid_PubMed&quot;: &quot;29263326&quot;, &quot;BioGrid_Type&quot;: &quot;Affinity Capture-MS&quot;, &quot;String_Score_Physical&quot;: 259, &quot;String_Score_Combined&quot;: 906}"/>
  </edge>
  <edge label="850298 (pp) 852451" source="4" target="510">
    <att type="string" name="canonicalName" value="850298 (pp) 852451"/>
    <att type="string" name="interaction" value="pp"/>
    <att type="int" name="SCORE" value="286"/>
    <att type="string" name="support" value="{&quot;StringDB&quot;: &quot;physical&quot;, &quot;StringEvidence&quot;: &quot;coexpression:0.749,experiments:0.255,textmining:0.009&quot;, &quot;BioGrid&quot;: &quot;physical&quot;, &quot;BioGrid_PubMed&quot;: &quot;29263326&quot;, &quot;BioGrid_Type&quot;: &quot;Affinity Capture-MS&quot;, &quot;String_Score_Physical&quot;: 286, &quot;String_Score_Combined&quot;: 822}"/>
  </edge>
  <edge label="850298 (pp) 852479" source="4" target="523">
    <att type="string" name="canonicalName" value="850298 (pp) 852479"/>
    <att type="string" name="interaction" value="pp"/>
    <att type="int" name="SCORE" value="988"/>
    <att type="string" name="support" value="{&quot;StringDB&quot;: &quot;physical&quot;, &quot;StringEvidence&quot;: &quot;database:0.896,experiments:0.880,textmining:0.290,cooccurrence:0.223,coexpression:0.219&quot;, &quot;BioGrid&quot;: &quot;physical&quot;, &quot;BioGrid_PubMed&quot;: &quot;29263326&quot;, &quot;BioGrid_Type&quot;: &quot;Affinity Capture-MS&quot;, &quot;String_Score_Physical&quot;: 988, &quot;String_Score_Combined&quot;: 994}"/>
  </edge>
  <edge label="850298 (pp) 852487" source="4" target="525">
    <att type="string" name="canonicalName" value="850298 (pp) 852487"/>
    <att type="string" name="interaction" value="pp"/>
    <att type="int" name="SCORE" value="942"/>
    <att type="string" name="support" value="{&quot;StringDB&quot;: &quot;physical&quot;, &quot;StringEvidence&quot;: &quot;database:0.896,experiments:0.428,coexpression:0.294,textmining:0.015&quot;, &quot;BioGrid&quot;: &quot;physical&quot;, &quot;BioGrid_PubMed&quot;: &quot;29263326&quot;, &quot;BioGrid_Type&quot;: &quot;Affinity Capture-MS&quot;, &quot;String_Score_Physical&quot;: 942, &quot;String_Score_Combined&quot;: 960}"/>
  </edge>
  <edge label="850298 (pp) 852582" source="4" target="550">
    <att type="string" name="canonicalName" value="850298 (pp) 852582"/>
    <att type="string" name="interaction" value="pp"/>
    <att type="int" name="SCORE" value="208"/>
    <att type="string" name="support" value="{&quot;BioGrid&quot;: &quot;physical&quot;, &quot;BioGrid_PubMed&quot;: &quot;29263326&quot;, &quot;BioGrid_Type&quot;: &quot;Affinity Capture-MS&quot;}"/>
  </edge>
  <edge label="850298 (pp) 852607" source="4" target="557">
    <att type="string" name="canonicalName" value="850298 (pp) 852607"/>
    <att type="string" name="interaction" value="pp"/>
    <att type="int" name="SCORE" value="208"/>
    <att type="string" name="support" value="{&quot;BioGrid&quot;: &quot;physical&quot;, &quot;BioGrid_PubMed&quot;: &quot;29263326&quot;, &quot;BioGrid_Type&quot;: &quot;Affinity Capture-MS&quot;}"/>
  </edge>
  <edge label="850298 (pp) 852704" source="4" target="574">
    <att type="string" name="canonicalName" value="850298 (pp) 852704"/>
    <att type="string" name="interaction" value="pp"/>
    <att type="int" name="SCORE" value="938"/>
    <att type="string" name="support" value="{&quot;StringDB&quot;: &quot;physical&quot;, &quot;StringEvidence&quot;: &quot;coexpression:0.991,database:0.896,experiments:0.386,textmining:0.313&quot;, &quot;BioGrid&quot;: &quot;physical&quot;, &quot;BioGrid_PubMed&quot;: &quot;29263326,12150911&quot;, &quot;BioGrid_Type&quot;: &quot;Affinity Capture-MS&quot;, &quot;String_Score_Physical&quot;: 938, &quot;String_Score_Combined&quot;: 999}"/>
  </edge>
  <edge label="850298 (pp) 852754" source="4" target="586">
    <att type="string" name="canonicalName" value="850298 (pp) 852754"/>
    <att type="string" name="interaction" value="pp"/>
    <att type="int" name="SCORE" value="943"/>
    <att type="string" name="support" value="{&quot;StringDB&quot;: &quot;physical&quot;, &quot;StringEvidence&quot;: &quot;database:0.896,experiments:0.431,textmining:0.267,coexpression:0.075&quot;, &quot;BioGrid&quot;: &quot;physical&quot;, &quot;BioGrid_PubMed&quot;: &quot;31062022,29263326&quot;, &quot;BioGrid_Type&quot;: &quot;Affinity Capture-MS&quot;, &quot;String_Score_Physical&quot;: 943, &quot;String_Score_Combined&quot;: 961}"/>
  </edge>
  <edge label="850298 (pp) 852757" source="4" target="587">
    <att type="string" name="canonicalName" value="850298 (pp) 852757"/>
    <att type="string" name="interaction" value="pp"/>
    <att type="int" name="SCORE" value="915"/>
    <att type="string" name="support" value="{&quot;StringDB&quot;: &quot;physical&quot;, &quot;StringEvidence&quot;: &quot;database:0.896,coexpression:0.776,textmining:0.272,experiments:0.154&quot;, &quot;BioGrid&quot;: &quot;physical&quot;, &quot;BioGrid_PubMed&quot;: &quot;29263326,16227579&quot;, &quot;BioGrid_Type&quot;: &quot;Affinity Capture-MS&quot;, &quot;String_Score_Physical&quot;: 915, &quot;String_Score_Combined&quot;: 986}"/>
  </edge>
  <edge label="850298 (pp) 852854" source="4" target="609">
    <att type="string" name="canonicalName" value="850298 (pp) 852854"/>
    <att type="string" name="interaction" value="pp"/>
    <att type="int" name="SCORE" value="321"/>
    <att type="string" name="support" value="{&quot;StringDB&quot;: &quot;physical&quot;, &quot;StringEvidence&quot;: &quot;coexpression:0.798,experiments:0.293,textmining:0.030&quot;, &quot;BioGrid&quot;: &quot;genetic,physical&quot;, &quot;BioGrid_PubMed&quot;: &quot;29263326,19061648&quot;, &quot;BioGrid_Type&quot;: &quot;Positive Genetic,Affinity Capture-MS&quot;, &quot;BioGrid_Score&quot;: &quot;3.48859&quot;, &quot;String_Score_Physical&quot;: 321, &quot;String_Score_Combined&quot;: 867}"/>
  </edge>
  <edge label="850298 (pp) 852865" source="4" target="613">
    <att type="string" name="canonicalName" value="850298 (pp) 852865"/>
    <att type="string" name="interaction" value="pp"/>
    <att type="int" name="SCORE" value="991"/>
    <att type="string" name="support" value="{&quot;StringDB&quot;: &quot;physical&quot;, &quot;StringEvidence&quot;: &quot;experiments:0.914,database:0.896,coexpression:0.013&quot;, &quot;BioGrid&quot;: &quot;physical&quot;, &quot;BioGrid_PubMed&quot;: &quot;29054886&quot;, &quot;BioGrid_Type&quot;: &quot;Two-hybrid&quot;, &quot;String_Score_Physical&quot;: 991, &quot;String_Score_Combined&quot;: 991}"/>
  </edge>
  <edge label="850298 (pp) 852876" source="4" target="617">
    <att type="string" name="canonicalName" value="850298 (pp) 852876"/>
    <att type="string" name="interaction" value="pp"/>
    <att type="int" name="SCORE" value="208"/>
    <att type="string" name="support" value="{&quot;BioGrid&quot;: &quot;physical&quot;, &quot;BioGrid_PubMed&quot;: &quot;29263326&quot;, &quot;BioGrid_Type&quot;: &quot;Affinity Capture-MS&quot;}"/>
  </edge>
  <edge label="850298 (pp) 852922" source="4" target="621">
    <att type="string" name="canonicalName" value="850298 (pp) 852922"/>
    <att type="string" name="interaction" value="pp"/>
    <att type="int" name="SCORE" value="208"/>
    <att type="string" name="support" value="{&quot;BioGrid&quot;: &quot;physical&quot;, &quot;BioGrid_PubMed&quot;: &quot;29263326&quot;, &quot;BioGrid_Type&quot;: &quot;Affinity Capture-MS&quot;}"/>
  </edge>
  <edge label="850298 (pp) 852945" source="4" target="624">
    <att type="string" name="canonicalName" value="850298 (pp) 852945"/>
    <att type="string" name="interaction" value="pp"/>
    <att type="int" name="SCORE" value="189"/>
    <att type="string" name="support" value="{&quot;StringDB&quot;: &quot;physical&quot;, &quot;StringEvidence&quot;: &quot;experiments:0.154,coexpression:0.015&quot;, &quot;BioGrid&quot;: &quot;genetic,physical&quot;, &quot;BioGrid_PubMed&quot;: &quot;29263326,19061648&quot;, &quot;BioGrid_Type&quot;: &quot;Positive Genetic,Affinity Capture-MS&quot;, &quot;BioGrid_Score&quot;: &quot;2.347732&quot;, &quot;String_Score_Physical&quot;: 189, &quot;String_Score_Combined&quot;: 200}"/>
  </edge>
  <edge label="850298 (pp) 852951" source="4" target="628">
    <att type="string" name="canonicalName" value="850298 (pp) 852951"/>
    <att type="string" name="interaction" value="pp"/>
    <att type="int" name="SCORE" value="317"/>
    <att type="string" name="support" value="{&quot;StringDB&quot;: &quot;physical&quot;, &quot;StringEvidence&quot;: &quot;experiments:0.288&quot;, &quot;BioGrid&quot;: &quot;genetic,physical&quot;, &quot;BioGrid_PubMed&quot;: &quot;29263326,27708008&quot;, &quot;BioGrid_Type&quot;: &quot;Negative Genetic,Affinity Capture-MS&quot;, &quot;BioGrid_Score&quot;: &quot;-0.1786&quot;, &quot;String_Score_Physical&quot;: 317, &quot;String_Score_Combined&quot;: 317}"/>
  </edge>
  <edge label="850298 (pp) 852972" source="4" target="637">
    <att type="string" name="canonicalName" value="850298 (pp) 852972"/>
    <att type="string" name="interaction" value="pp"/>
    <att type="int" name="SCORE" value="999"/>
    <att type="string" name="support" value="{&quot;StringDB&quot;: &quot;physical&quot;, &quot;StringEvidence&quot;: &quot;experiments:0.999,database:0.896,coexpression:0.169,textmining:0.067&quot;, &quot;BioGrid&quot;: &quot;genetic,physical&quot;, &quot;BioGrid_PubMed&quot;: &quot;30653518,29263326,29054886,19061648&quot;, &quot;BioGrid_Type&quot;: &quot;Positive Genetic,Two-hybrid,Affinity Capture-MS&quot;, &quot;BioGrid_Score&quot;: &quot;2.230693&quot;, &quot;String_Score_Physical&quot;: 999, &quot;String_Score_Combined&quot;: 999}"/>
  </edge>
  <edge label="850298 (pp) 852976" source="4" target="638">
    <att type="string" name="canonicalName" value="850298 (pp) 852976"/>
    <att type="string" name="interaction" value="pp"/>
    <att type="int" name="SCORE" value="342"/>
    <att type="string" name="support" value="{&quot;StringDB&quot;: &quot;physical&quot;, &quot;StringEvidence&quot;: &quot;experiments:0.314,coexpression:0.208&quot;, &quot;BioGrid&quot;: &quot;physical&quot;, &quot;BioGrid_PubMed&quot;: &quot;29263326&quot;, &quot;BioGrid_Type&quot;: &quot;Affinity Capture-MS&quot;, &quot;String_Score_Physical&quot;: 342, &quot;String_Score_Combined&quot;: 479}"/>
  </edge>
  <edge label="850298 (pp) 852982" source="4" target="641">
    <att type="string" name="canonicalName" value="850298 (pp) 852982"/>
    <att type="string" name="interaction" value="pp"/>
    <att type="int" name="SCORE" value="999"/>
    <att type="string" name="support" value="{&quot;StringDB&quot;: &quot;physical&quot;, &quot;StringEvidence&quot;: &quot;experiments:0.999,textmining:0.898,database:0.896,coexpression:0.630&quot;, &quot;BioGrid&quot;: &quot;physical&quot;, &quot;BioGrid_PubMed&quot;: &quot;29263326,29054886,12150911&quot;, &quot;BioGrid_Type&quot;: &quot;Two-hybrid,Affinity Capture-MS&quot;, &quot;String_Score_Physical&quot;: 999, &quot;String_Score_Combined&quot;: 999}"/>
  </edge>
  <edge label="850298 (pp) 852983" source="4" target="642">
    <att type="string" name="canonicalName" value="850298 (pp) 852983"/>
    <att type="string" name="interaction" value="pp"/>
    <att type="int" name="SCORE" value="241"/>
    <att type="string" name="support" value="{&quot;StringDB&quot;: &quot;physical&quot;, &quot;StringEvidence&quot;: &quot;textmining:0.327,experiments:0.210,coexpression:0.187&quot;, &quot;String_Score_Physical&quot;: 241, &quot;String_Score_Combined&quot;: 585}"/>
  </edge>
  <edge label="850298 (pp) 853029" source="4" target="652">
    <att type="string" name="canonicalName" value="850298 (pp) 853029"/>
    <att type="string" name="interaction" value="pp"/>
    <att type="int" name="SCORE" value="980"/>
    <att type="string" name="support" value="{&quot;StringDB&quot;: &quot;physical&quot;, &quot;StringEvidence&quot;: &quot;database:0.896,experiments:0.802,textmining:0.771,coexpression:0.522&quot;, &quot;BioGrid&quot;: &quot;physical&quot;, &quot;BioGrid_PubMed&quot;: &quot;29263326&quot;, &quot;BioGrid_Type&quot;: &quot;Affinity Capture-MS&quot;, &quot;String_Score_Physical&quot;: 980, &quot;String_Score_Combined&quot;: 997}"/>
  </edge>
  <edge label="850298 (pp) 853048" source="4" target="654">
    <att type="string" name="canonicalName" value="850298 (pp) 853048"/>
    <att type="string" name="interaction" value="pp"/>
    <att type="int" name="SCORE" value="998"/>
    <att type="string" name="support" value="{&quot;StringDB&quot;: &quot;physical&quot;, &quot;StringEvidence&quot;: &quot;coexpression:0.991,experiments:0.985,database:0.896,textmining:0.767&quot;, &quot;BioGrid&quot;: &quot;physical&quot;, &quot;BioGrid_PubMed&quot;: &quot;29263326,16429126,12150911,11805826&quot;, &quot;BioGrid_Type&quot;: &quot;Affinity Capture-MS&quot;, &quot;String_Score_Physical&quot;: 998, &quot;String_Score_Combined&quot;: 999}"/>
  </edge>
  <edge label="850298 (pp) 853051" source="4" target="656">
    <att type="string" name="canonicalName" value="850298 (pp) 853051"/>
    <att type="string" name="interaction" value="pp"/>
    <att type="int" name="SCORE" value="286"/>
    <att type="string" name="support" value="{&quot;StringDB&quot;: &quot;physical&quot;, &quot;StringEvidence&quot;: &quot;experiments:0.255,coexpression:0.237,textmining:0.089&quot;, &quot;BioGrid&quot;: &quot;physical&quot;, &quot;BioGrid_PubMed&quot;: &quot;29263326&quot;, &quot;BioGrid_Type&quot;: &quot;Affinity Capture-MS&quot;, &quot;String_Score_Physical&quot;: 286, &quot;String_Score_Combined&quot;: 503}"/>
  </edge>
  <edge label="850298 (pp) 853128" source="4" target="680">
    <att type="string" name="canonicalName" value="850298 (pp) 853128"/>
    <att type="string" name="interaction" value="pp"/>
    <att type="int" name="SCORE" value="962"/>
    <att type="string" name="support" value="{&quot;StringDB&quot;: &quot;physical&quot;, &quot;StringEvidence&quot;: &quot;database:0.896,experiments:0.627,coexpression:0.112,textmining:0.095&quot;, &quot;BioGrid&quot;: &quot;physical&quot;, &quot;BioGrid_PubMed&quot;: &quot;31062022,29263326,15094838&quot;, &quot;BioGrid_Type&quot;: &quot;Affinity Capture-MS&quot;, &quot;String_Score_Physical&quot;: 962, &quot;String_Score_Combined&quot;: 970}"/>
  </edge>
  <edge label="850298 (pp) 853166" source="4" target="686">
    <att type="string" name="canonicalName" value="850298 (pp) 853166"/>
    <att type="string" name="interaction" value="pp"/>
    <att type="int" name="SCORE" value="902"/>
    <att type="string" name="support" value="{&quot;StringDB&quot;: &quot;physical&quot;, &quot;StringEvidence&quot;: &quot;database:0.896,coexpression:0.206,textmining:0.095,experiments:0.025&quot;, &quot;BioGrid&quot;: &quot;genetic&quot;, &quot;BioGrid_PubMed&quot;: &quot;27708008&quot;, &quot;BioGrid_Type&quot;: &quot;Negative Genetic&quot;, &quot;BioGrid_Score&quot;: &quot;-0.1978&quot;, &quot;String_Score_Physical&quot;: 902, &quot;String_Score_Combined&quot;: 929}"/>
  </edge>
  <edge label="850298 (pp) 853202" source="4" target="698">
    <att type="string" name="canonicalName" value="850298 (pp) 853202"/>
    <att type="string" name="interaction" value="pp"/>
    <att type="int" name="SCORE" value="286"/>
    <att type="string" name="support" value="{&quot;StringDB&quot;: &quot;physical&quot;, &quot;StringEvidence&quot;: &quot;experiments:0.255,coexpression:0.181&quot;, &quot;BioGrid&quot;: &quot;physical&quot;, &quot;BioGrid_PubMed&quot;: &quot;29263326&quot;, &quot;BioGrid_Type&quot;: &quot;Affinity Capture-MS&quot;, &quot;String_Score_Physical&quot;: 286, &quot;String_Score_Combined&quot;: 415}"/>
  </edge>
  <edge label="850298 (pp) 853249" source="4" target="707">
    <att type="string" name="canonicalName" value="850298 (pp) 853249"/>
    <att type="string" name="interaction" value="pp"/>
    <att type="int" name="SCORE" value="914"/>
    <att type="string" name="support" value="{&quot;StringDB&quot;: &quot;physical&quot;, &quot;StringEvidence&quot;: &quot;experiments:0.911,coexpression:0.132,textmining:0.038&quot;, &quot;BioGrid&quot;: &quot;physical&quot;, &quot;BioGrid_PubMed&quot;: &quot;31062022,15094838&quot;, &quot;BioGrid_Type&quot;: &quot;Affinity Capture-MS&quot;, &quot;String_Score_Physical&quot;: 914, &quot;String_Score_Combined&quot;: 928}"/>
  </edge>
  <edge label="850298 (pp) 853262" source="4" target="712">
    <att type="string" name="canonicalName" value="850298 (pp) 853262"/>
    <att type="string" name="interaction" value="pp"/>
    <att type="int" name="SCORE" value="208"/>
    <att type="string" name="support" value="{&quot;BioGrid&quot;: &quot;physical&quot;, &quot;BioGrid_PubMed&quot;: &quot;29263326&quot;, &quot;BioGrid_Type&quot;: &quot;Affinity Capture-MS&quot;}"/>
  </edge>
  <edge label="850298 (pp) 853293" source="4" target="718">
    <att type="string" name="canonicalName" value="850298 (pp) 853293"/>
    <att type="string" name="interaction" value="pp"/>
    <att type="int" name="SCORE" value="345"/>
    <att type="string" name="support" value="{&quot;StringDB&quot;: &quot;physical&quot;, &quot;StringEvidence&quot;: &quot;coexpression:0.717,experiments:0.318&quot;, &quot;BioGrid&quot;: &quot;genetic,physical&quot;, &quot;BioGrid_PubMed&quot;: &quot;29263326,19061648&quot;, &quot;BioGrid_Type&quot;: &quot;Positive Genetic,Affinity Capture-MS&quot;, &quot;BioGrid_Score&quot;: &quot;2.800148&quot;, &quot;String_Score_Physical&quot;: 345, &quot;String_Score_Combined&quot;: 815}"/>
  </edge>
  <edge label="850298 (pp) 853333" source="4" target="729">
    <att type="string" name="canonicalName" value="850298 (pp) 853333"/>
    <att type="string" name="interaction" value="pp"/>
    <att type="int" name="SCORE" value="208"/>
    <att type="string" name="support" value="{&quot;BioGrid&quot;: &quot;physical&quot;, &quot;BioGrid_PubMed&quot;: &quot;29263326&quot;, &quot;BioGrid_Type&quot;: &quot;Affinity Capture-MS&quot;}"/>
  </edge>
  <edge label="850298 (pp) 853335" source="4" target="731">
    <att type="string" name="canonicalName" value="850298 (pp) 853335"/>
    <att type="string" name="interaction" value="pp"/>
    <att type="int" name="SCORE" value="998"/>
    <att type="string" name="support" value="{&quot;StringDB&quot;: &quot;physical&quot;, &quot;StringEvidence&quot;: &quot;experiments:0.983,textmining:0.923,database:0.896,coexpression:0.529&quot;, &quot;BioGrid&quot;: &quot;physical&quot;, &quot;BioGrid_PubMed&quot;: &quot;29263326,16429126,12150911,11805826&quot;, &quot;BioGrid_Type&quot;: &quot;Affinity Capture-MS,Affinity Capture-Western&quot;, &quot;String_Score_Physical&quot;: 998, &quot;String_Score_Combined&quot;: 999}"/>
  </edge>
  <edge label="850298 (pp) 853376" source="4" target="737">
    <att type="string" name="canonicalName" value="850298 (pp) 853376"/>
    <att type="string" name="interaction" value="pp"/>
    <att type="int" name="SCORE" value="999"/>
    <att type="string" name="support" value="{&quot;StringDB&quot;: &quot;physical&quot;, &quot;StringEvidence&quot;: &quot;experiments:1.000,database:0.896,textmining:0.894,coexpression:0.889&quot;, &quot;BioGrid&quot;: &quot;physical&quot;, &quot;BioGrid_PubMed&quot;: &quot;29263326,29054886&quot;, &quot;BioGrid_Type&quot;: &quot;Two-hybrid,Affinity Capture-MS,Affinity Capture-Western&quot;, &quot;String_Score_Physical&quot;: 999, &quot;String_Score_Combined&quot;: 999}"/>
  </edge>
  <edge label="850298 (pp) 853445" source="4" target="747">
    <att type="string" name="canonicalName" value="850298 (pp) 853445"/>
    <att type="string" name="interaction" value="pp"/>
    <att type="int" name="SCORE" value="903"/>
    <att type="string" name="support" value="{&quot;StringDB&quot;: &quot;physical&quot;, &quot;StringEvidence&quot;: &quot;coexpression:0.941,database:0.896,experiments:0.035&quot;, &quot;BioGrid&quot;: &quot;physical&quot;, &quot;BioGrid_PubMed&quot;: &quot;29263326&quot;, &quot;BioGrid_Type&quot;: &quot;Affinity Capture-MS&quot;, &quot;String_Score_Physical&quot;: 903, &quot;String_Score_Combined&quot;: 994}"/>
  </edge>
  <edge label="850298 (pp) 853463" source="4" target="750">
    <att type="string" name="canonicalName" value="850298 (pp) 853463"/>
    <att type="string" name="interaction" value="pp"/>
    <att type="int" name="SCORE" value="350"/>
    <att type="string" name="support" value="{&quot;StringDB&quot;: &quot;physical&quot;, &quot;StringEvidence&quot;: &quot;experiments:0.323,coexpression:0.219&quot;, &quot;BioGrid&quot;: &quot;physical&quot;, &quot;BioGrid_PubMed&quot;: &quot;29263326&quot;, &quot;BioGrid_Type&quot;: &quot;Affinity Capture-MS&quot;, &quot;String_Score_Physical&quot;: 350, &quot;String_Score_Combined&quot;: 493}"/>
  </edge>
  <edge label="850298 (pp) 853526" source="4" target="768">
    <att type="string" name="canonicalName" value="850298 (pp) 853526"/>
    <att type="string" name="interaction" value="pp"/>
    <att type="int" name="SCORE" value="286"/>
    <att type="string" name="support" value="{&quot;StringDB&quot;: &quot;physical&quot;, &quot;StringEvidence&quot;: &quot;coexpression:0.680,experiments:0.255&quot;, &quot;BioGrid&quot;: &quot;physical&quot;, &quot;BioGrid_PubMed&quot;: &quot;29263326&quot;, &quot;BioGrid_Type&quot;: &quot;Affinity Capture-MS&quot;, &quot;String_Score_Physical&quot;: 286, &quot;String_Score_Combined&quot;: 771}"/>
  </edge>
  <edge label="850298 (pp) 853587" source="4" target="780">
    <att type="string" name="canonicalName" value="850298 (pp) 853587"/>
    <att type="string" name="interaction" value="pp"/>
    <att type="int" name="SCORE" value="997"/>
    <att type="string" name="support" value="{&quot;StringDB&quot;: &quot;physical&quot;, &quot;StringEvidence&quot;: &quot;experiments:0.973,database:0.896,textmining:0.316,coexpression:0.117&quot;, &quot;BioGrid&quot;: &quot;physical&quot;, &quot;BioGrid_PubMed&quot;: &quot;29263326,15094838,12150911&quot;, &quot;BioGrid_Type&quot;: &quot;Affinity Capture-MS&quot;, &quot;String_Score_Physical&quot;: 997, &quot;String_Score_Combined&quot;: 998}"/>
  </edge>
  <edge label="850298 (pp) 853593" source="4" target="782">
    <att type="string" name="canonicalName" value="850298 (pp) 853593"/>
    <att type="string" name="interaction" value="pp"/>
    <att type="int" name="SCORE" value="682"/>
    <att type="string" name="support" value="{&quot;StringDB&quot;: &quot;physical&quot;, &quot;StringEvidence&quot;: &quot;experiments:0.668,coexpression:0.036&quot;, &quot;String_Score_Physical&quot;: 682, &quot;String_Score_Combined&quot;: 693}"/>
  </edge>
  <edge label="850298 (pp) 853609" source="4" target="790">
    <att type="string" name="canonicalName" value="850298 (pp) 853609"/>
    <att type="string" name="interaction" value="pp"/>
    <att type="int" name="SCORE" value="208"/>
    <att type="string" name="support" value="{&quot;BioGrid&quot;: &quot;physical&quot;, &quot;BioGrid_PubMed&quot;: &quot;29263326&quot;, &quot;BioGrid_Type&quot;: &quot;Affinity Capture-MS&quot;}"/>
  </edge>
  <edge label="850298 (pp) 853631" source="4" target="792">
    <att type="string" name="canonicalName" value="850298 (pp) 853631"/>
    <att type="string" name="interaction" value="pp"/>
    <att type="int" name="SCORE" value="315"/>
    <att type="string" name="support" value="{&quot;StringDB&quot;: &quot;physical&quot;, &quot;StringEvidence&quot;: &quot;experiments:0.286&quot;, &quot;BioGrid&quot;: &quot;physical&quot;, &quot;BioGrid_PubMed&quot;: &quot;25973932&quot;, &quot;BioGrid_Type&quot;: &quot;Affinity Capture-MS&quot;, &quot;String_Score_Physical&quot;: 315, &quot;String_Score_Combined&quot;: 315}"/>
  </edge>
  <edge label="850298 (pp) 853682" source="4" target="807">
    <att type="string" name="canonicalName" value="850298 (pp) 853682"/>
    <att type="string" name="interaction" value="pp"/>
    <att type="int" name="SCORE" value="283"/>
    <att type="string" name="support" value="{&quot;StringDB&quot;: &quot;physical&quot;, &quot;StringEvidence&quot;: &quot;coexpression:0.989,experiments:0.253&quot;, &quot;BioGrid&quot;: &quot;physical&quot;, &quot;BioGrid_PubMed&quot;: &quot;29263326&quot;, &quot;BioGrid_Type&quot;: &quot;Affinity Capture-MS&quot;, &quot;String_Score_Physical&quot;: 283, &quot;String_Score_Combined&quot;: 992}"/>
  </edge>
  <edge label="850298 (pp) 853714" source="4" target="812">
    <att type="string" name="canonicalName" value="850298 (pp) 853714"/>
    <att type="string" name="interaction" value="pp"/>
    <att type="int" name="SCORE" value="253"/>
    <att type="string" name="support" value="{&quot;StringDB&quot;: &quot;physical&quot;, &quot;StringEvidence&quot;: &quot;coexpression:0.991,textmining:0.826,experiments:0.222&quot;, &quot;BioGrid&quot;: &quot;physical&quot;, &quot;BioGrid_PubMed&quot;: &quot;29263326&quot;, &quot;BioGrid_Type&quot;: &quot;Affinity Capture-MS&quot;, &quot;String_Score_Physical&quot;: 253, &quot;String_Score_Combined&quot;: 998}"/>
  </edge>
  <edge label="850298 (pp) 853762" source="4" target="826">
    <att type="string" name="canonicalName" value="850298 (pp) 853762"/>
    <att type="string" name="interaction" value="pp"/>
    <att type="int" name="SCORE" value="991"/>
    <att type="string" name="support" value="{&quot;StringDB&quot;: &quot;physical&quot;, &quot;StringEvidence&quot;: &quot;coexpression:0.970,experiments:0.915,database:0.896,textmining:0.815&quot;, &quot;BioGrid&quot;: &quot;physical&quot;, &quot;BioGrid_PubMed&quot;: &quot;29263326&quot;, &quot;BioGrid_Type&quot;: &quot;Affinity Capture-MS&quot;, &quot;String_Score_Physical&quot;: 991, &quot;String_Score_Combined&quot;: 999}"/>
  </edge>
  <edge label="850298 (pp) 853784" source="4" target="831">
    <att type="string" name="canonicalName" value="850298 (pp) 853784"/>
    <att type="string" name="interaction" value="pp"/>
    <att type="int" name="SCORE" value="918"/>
    <att type="string" name="support" value="{&quot;StringDB&quot;: &quot;physical&quot;, &quot;StringEvidence&quot;: &quot;experiments:0.914,coexpression:0.482,textmining:0.111&quot;, &quot;BioGrid&quot;: &quot;physical&quot;, &quot;BioGrid_PubMed&quot;: &quot;29054886&quot;, &quot;BioGrid_Type&quot;: &quot;Two-hybrid&quot;, &quot;String_Score_Physical&quot;: 918, &quot;String_Score_Combined&quot;: 962}"/>
  </edge>
  <edge label="850298 (pp) 853934" source="4" target="867">
    <att type="string" name="canonicalName" value="850298 (pp) 853934"/>
    <att type="string" name="interaction" value="pp"/>
    <att type="int" name="SCORE" value="996"/>
    <att type="string" name="support" value="{&quot;StringDB&quot;: &quot;physical&quot;, &quot;StringEvidence&quot;: &quot;experiments:0.967,coexpression:0.906,database:0.896,textmining:0.707&quot;, &quot;BioGrid&quot;: &quot;physical&quot;, &quot;BioGrid_PubMed&quot;: &quot;29263326,16429126,12150911,11805826&quot;, &quot;BioGrid_Type&quot;: &quot;Affinity Capture-MS&quot;, &quot;String_Score_Physical&quot;: 996, &quot;String_Score_Combined&quot;: 999}"/>
  </edge>
  <edge label="850298 (pp) 853956" source="4" target="873">
    <att type="string" name="canonicalName" value="850298 (pp) 853956"/>
    <att type="string" name="interaction" value="pp"/>
    <att type="int" name="SCORE" value="678"/>
    <att type="string" name="support" value="{&quot;StringDB&quot;: &quot;physical&quot;, &quot;StringEvidence&quot;: &quot;coexpression:0.990,experiments:0.665,textmining:0.115&quot;, &quot;BioGrid&quot;: &quot;physical&quot;, &quot;BioGrid_PubMed&quot;: &quot;29263326,21926967&quot;, &quot;BioGrid_Type&quot;: &quot;Affinity Capture-MS&quot;, &quot;String_Score_Physical&quot;: 678, &quot;String_Score_Combined&quot;: 997}"/>
  </edge>
  <edge label="850298 (pp) 853993" source="4" target="884">
    <att type="string" name="canonicalName" value="850298 (pp) 853993"/>
    <att type="string" name="interaction" value="pp"/>
    <att type="int" name="SCORE" value="294"/>
    <att type="string" name="support" value="{&quot;StringDB&quot;: &quot;physical&quot;, &quot;StringEvidence&quot;: &quot;experiments:0.264,coexpression:0.208&quot;, &quot;BioGrid&quot;: &quot;physical&quot;, &quot;BioGrid_PubMed&quot;: &quot;31062022,29263326,15094838&quot;, &quot;BioGrid_Type&quot;: &quot;Affinity Capture-MS&quot;, &quot;String_Score_Physical&quot;: 294, &quot;String_Score_Combined&quot;: 440}"/>
  </edge>
  <edge label="850298 (pp) 854020" source="4" target="889">
    <att type="string" name="canonicalName" value="850298 (pp) 854020"/>
    <att type="string" name="interaction" value="pp"/>
    <att type="int" name="SCORE" value="208"/>
    <att type="string" name="support" value="{&quot;BioGrid&quot;: &quot;physical&quot;, &quot;BioGrid_PubMed&quot;: &quot;29263326&quot;, &quot;BioGrid_Type&quot;: &quot;Affinity Capture-MS&quot;}"/>
  </edge>
  <edge label="850298 (pp) 854028" source="4" target="893">
    <att type="string" name="canonicalName" value="850298 (pp) 854028"/>
    <att type="string" name="interaction" value="pp"/>
    <att type="int" name="SCORE" value="489"/>
    <att type="string" name="support" value="{&quot;StringDB&quot;: &quot;physical&quot;, &quot;StringEvidence&quot;: &quot;experiments:0.468,coexpression:0.086,textmining:0.086&quot;, &quot;BioGrid&quot;: &quot;physical&quot;, &quot;BioGrid_PubMed&quot;: &quot;31062022&quot;, &quot;BioGrid_Type&quot;: &quot;Affinity Capture-MS&quot;, &quot;String_Score_Physical&quot;: 489, &quot;String_Score_Combined&quot;: 573}"/>
  </edge>
  <edge label="850298 (pp) 854118" source="4" target="913">
    <att type="string" name="canonicalName" value="850298 (pp) 854118"/>
    <att type="string" name="interaction" value="pp"/>
    <att type="int" name="SCORE" value="208"/>
    <att type="string" name="support" value="{&quot;BioGrid&quot;: &quot;physical&quot;, &quot;BioGrid_PubMed&quot;: &quot;29263326&quot;, &quot;BioGrid_Type&quot;: &quot;Affinity Capture-MS&quot;}"/>
  </edge>
  <edge label="850298 (pp) 854162" source="4" target="925">
    <att type="string" name="canonicalName" value="850298 (pp) 854162"/>
    <att type="string" name="interaction" value="pp"/>
    <att type="int" name="SCORE" value="906"/>
    <att type="string" name="support" value="{&quot;StringDB&quot;: &quot;physical&quot;, &quot;StringEvidence&quot;: &quot;coexpression:0.901,database:0.896,experiments:0.067&quot;, &quot;BioGrid&quot;: &quot;genetic,physical&quot;, &quot;BioGrid_PubMed&quot;: &quot;31662437,29263326,27708008&quot;, &quot;BioGrid_Type&quot;: &quot;Negative Genetic,Affinity Capture-MS&quot;, &quot;BioGrid_Score&quot;: &quot;-0.1217&quot;, &quot;String_Score_Physical&quot;: 906, &quot;String_Score_Combined&quot;: 990}"/>
  </edge>
  <edge label="850298 (pp) 854165" source="4" target="926">
    <att type="string" name="canonicalName" value="850298 (pp) 854165"/>
    <att type="string" name="interaction" value="pp"/>
    <att type="int" name="SCORE" value="999"/>
    <att type="string" name="support" value="{&quot;StringDB&quot;: &quot;physical&quot;, &quot;StringEvidence&quot;: &quot;experiments:0.999,coexpression:0.991,database:0.896,textmining:0.752&quot;, &quot;BioGrid&quot;: &quot;physical&quot;, &quot;BioGrid_PubMed&quot;: &quot;29263326,29054886&quot;, &quot;BioGrid_Type&quot;: &quot;Two-hybrid,Affinity Capture-MS&quot;, &quot;String_Score_Physical&quot;: 999, &quot;String_Score_Combined&quot;: 999}"/>
  </edge>
  <edge label="850298 (pp) 854227" source="4" target="929">
    <att type="string" name="canonicalName" value="850298 (pp) 854227"/>
    <att type="string" name="interaction" value="pp"/>
    <att type="int" name="SCORE" value="903"/>
    <att type="string" name="support" value="{&quot;StringDB&quot;: &quot;physical&quot;, &quot;StringEvidence&quot;: &quot;database:0.896,experiments:0.035,coexpression:0.019&quot;, &quot;BioGrid&quot;: &quot;physical&quot;, &quot;BioGrid_PubMed&quot;: &quot;29263326&quot;, &quot;BioGrid_Type&quot;: &quot;Affinity Capture-MS&quot;, &quot;String_Score_Physical&quot;: 903, &quot;String_Score_Combined&quot;: 905}"/>
  </edge>
  <edge label="850298 (pp) 854245" source="4" target="933">
    <att type="string" name="canonicalName" value="850298 (pp) 854245"/>
    <att type="string" name="interaction" value="pp"/>
    <att type="int" name="SCORE" value="994"/>
    <att type="string" name="support" value="{&quot;StringDB&quot;: &quot;physical&quot;, &quot;StringEvidence&quot;: &quot;experiments:0.944,database:0.896,textmining:0.771,coexpression:0.247&quot;, &quot;BioGrid&quot;: &quot;physical&quot;, &quot;BioGrid_PubMed&quot;: &quot;29263326,12150911&quot;, &quot;BioGrid_Type&quot;: &quot;Affinity Capture-MS&quot;, &quot;String_Score_Physical&quot;: 994, &quot;String_Score_Combined&quot;: 999}"/>
  </edge>
  <edge label="850298 (pp) 854263" source="4" target="944">
    <att type="string" name="canonicalName" value="850298 (pp) 854263"/>
    <att type="string" name="interaction" value="pp"/>
    <att type="int" name="SCORE" value="995"/>
    <att type="string" name="support" value="{&quot;StringDB&quot;: &quot;physical&quot;, &quot;StringEvidence&quot;: &quot;experiments:0.953,database:0.896,coexpression:0.164&quot;, &quot;BioGrid&quot;: &quot;physical&quot;, &quot;BioGrid_PubMed&quot;: &quot;31062022,29263326,16429126,15094838,12150911&quot;, &quot;BioGrid_Type&quot;: &quot;Affinity Capture-MS&quot;, &quot;String_Score_Physical&quot;: 995, &quot;String_Score_Combined&quot;: 996}"/>
  </edge>
  <edge label="850298 (pp) 854338" source="4" target="962">
    <att type="string" name="canonicalName" value="850298 (pp) 854338"/>
    <att type="string" name="interaction" value="pp"/>
    <att type="int" name="SCORE" value="885"/>
    <att type="string" name="support" value="{&quot;StringDB&quot;: &quot;physical&quot;, &quot;StringEvidence&quot;: &quot;experiments:0.880,textmining:0.150,coexpression:0.086&quot;, &quot;BioGrid&quot;: &quot;physical&quot;, &quot;BioGrid_PubMed&quot;: &quot;29263326&quot;, &quot;BioGrid_Type&quot;: &quot;Affinity Capture-MS&quot;, &quot;String_Score_Physical&quot;: 885, &quot;String_Score_Combined&quot;: 910}"/>
  </edge>
  <edge label="850298 (pp) 854373" source="4" target="966">
    <att type="string" name="canonicalName" value="850298 (pp) 854373"/>
    <att type="string" name="interaction" value="pp"/>
    <att type="int" name="SCORE" value="315"/>
    <att type="string" name="support" value="{&quot;StringDB&quot;: &quot;physical&quot;, &quot;StringEvidence&quot;: &quot;experiments:0.286,coexpression:0.015&quot;, &quot;BioGrid&quot;: &quot;physical&quot;, &quot;BioGrid_PubMed&quot;: &quot;26524240&quot;, &quot;BioGrid_Type&quot;: &quot;Affinity Capture-RNA&quot;, &quot;String_Score_Physical&quot;: 315, &quot;String_Score_Combined&quot;: 325}"/>
  </edge>
  <edge label="850298 (pp) 854381" source="4" target="967">
    <att type="string" name="canonicalName" value="850298 (pp) 854381"/>
    <att type="string" name="interaction" value="pp"/>
    <att type="int" name="SCORE" value="729"/>
    <att type="string" name="support" value="{&quot;StringDB&quot;: &quot;physical&quot;, &quot;StringEvidence&quot;: &quot;coexpression:0.958,database:0.708,textmining:0.426,experiments:0.035&quot;, &quot;BioGrid&quot;: &quot;physical&quot;, &quot;BioGrid_PubMed&quot;: &quot;36018804,29263326&quot;, &quot;BioGrid_Type&quot;: &quot;Affinity Capture-MS&quot;, &quot;String_Score_Physical&quot;: 729, &quot;String_Score_Combined&quot;: 993}"/>
  </edge>
  <edge label="850298 (pp) 854399" source="4" target="973">
    <att type="string" name="canonicalName" value="850298 (pp) 854399"/>
    <att type="string" name="interaction" value="pp"/>
    <att type="int" name="SCORE" value="286"/>
    <att type="string" name="support" value="{&quot;StringDB&quot;: &quot;physical&quot;, &quot;StringEvidence&quot;: &quot;coexpression:0.570,experiments:0.255,textmining:0.004&quot;, &quot;BioGrid&quot;: &quot;physical&quot;, &quot;BioGrid_PubMed&quot;: &quot;29263326&quot;, &quot;BioGrid_Type&quot;: &quot;Affinity Capture-MS&quot;, &quot;String_Score_Physical&quot;: 286, &quot;String_Score_Combined&quot;: 694}"/>
  </edge>
  <edge label="850298 (pp) 854446" source="4" target="988">
    <att type="string" name="canonicalName" value="850298 (pp) 854446"/>
    <att type="string" name="interaction" value="pp"/>
    <att type="int" name="SCORE" value="903"/>
    <att type="string" name="support" value="{&quot;StringDB&quot;: &quot;physical&quot;, &quot;StringEvidence&quot;: &quot;coexpression:0.896,database:0.896,textmining:0.362,experiments:0.035&quot;, &quot;BioGrid&quot;: &quot;physical&quot;, &quot;BioGrid_PubMed&quot;: &quot;29263326&quot;, &quot;BioGrid_Type&quot;: &quot;Affinity Capture-MS&quot;, &quot;String_Score_Physical&quot;: 903, &quot;String_Score_Combined&quot;: 993}"/>
  </edge>
  <edge label="850298 (pp) 854450" source="4" target="989">
    <att type="string" name="canonicalName" value="850298 (pp) 854450"/>
    <att type="string" name="interaction" value="pp"/>
    <att type="int" name="SCORE" value="463"/>
    <att type="string" name="support" value="{&quot;StringDB&quot;: &quot;physical&quot;, &quot;StringEvidence&quot;: &quot;experiments:0.441,coexpression:0.072&quot;, &quot;BioGrid&quot;: &quot;physical&quot;, &quot;BioGrid_PubMed&quot;: &quot;29775579,25973932&quot;, &quot;BioGrid_Type&quot;: &quot;Affinity Capture-MS&quot;, &quot;String_Score_Physical&quot;: 463, &quot;String_Score_Combined&quot;: 502}"/>
  </edge>
  <edge label="850298 (pp) 854461" source="4" target="994">
    <att type="string" name="canonicalName" value="850298 (pp) 854461"/>
    <att type="string" name="interaction" value="pp"/>
    <att type="int" name="SCORE" value="999"/>
    <att type="string" name="support" value="{&quot;StringDB&quot;: &quot;physical&quot;, &quot;StringEvidence&quot;: &quot;experiments:0.999,coexpression:0.956,database:0.896,textmining:0.872&quot;, &quot;BioGrid&quot;: &quot;physical&quot;, &quot;BioGrid_PubMed&quot;: &quot;29263326,29054886,20038530&quot;, &quot;BioGrid_Type&quot;: &quot;Two-hybrid,Affinity Capture-MS&quot;, &quot;String_Score_Physical&quot;: 999, &quot;String_Score_Combined&quot;: 999}"/>
  </edge>
  <edge label="850298 (pp) 854462" source="4" target="995">
    <att type="string" name="canonicalName" value="850298 (pp) 854462"/>
    <att type="string" name="interaction" value="pp"/>
    <att type="int" name="SCORE" value="314"/>
    <att type="string" name="support" value="{&quot;StringDB&quot;: &quot;physical&quot;, &quot;StringEvidence&quot;: &quot;experiments:0.285,coexpression:0.007&quot;, &quot;BioGrid&quot;: &quot;physical&quot;, &quot;BioGrid_PubMed&quot;: &quot;29263326&quot;, &quot;BioGrid_Type&quot;: &quot;Affinity Capture-MS&quot;, &quot;String_Score_Physical&quot;: 314, &quot;String_Score_Combined&quot;: 319}"/>
  </edge>
  <edge label="850298 (pp) 854487" source="4" target="1001">
    <att type="string" name="canonicalName" value="850298 (pp) 854487"/>
    <att type="string" name="interaction" value="pp"/>
    <att type="int" name="SCORE" value="999"/>
    <att type="string" name="support" value="{&quot;StringDB&quot;: &quot;physical&quot;, &quot;StringEvidence&quot;: &quot;experiments:0.995,coexpression:0.960,database:0.896,textmining:0.690&quot;, &quot;BioGrid&quot;: &quot;physical&quot;, &quot;BioGrid_PubMed&quot;: &quot;29263326,21558325&quot;, &quot;BioGrid_Type&quot;: &quot;Affinity Capture-MS&quot;, &quot;String_Score_Physical&quot;: 999, &quot;String_Score_Combined&quot;: 999}"/>
  </edge>
  <edge label="850298 (pp) 854489" source="4" target="1002">
    <att type="string" name="canonicalName" value="850298 (pp) 854489"/>
    <att type="string" name="interaction" value="pp"/>
    <att type="int" name="SCORE" value="208"/>
    <att type="string" name="support" value="{&quot;BioGrid&quot;: &quot;physical&quot;, &quot;BioGrid_PubMed&quot;: &quot;29263326&quot;, &quot;BioGrid_Type&quot;: &quot;Affinity Capture-MS&quot;}"/>
  </edge>
  <edge label="850298 (pp) 854504" source="4" target="1005">
    <att type="string" name="canonicalName" value="850298 (pp) 854504"/>
    <att type="string" name="interaction" value="pp"/>
    <att type="int" name="SCORE" value="315"/>
    <att type="string" name="support" value="{&quot;StringDB&quot;: &quot;physical&quot;, &quot;StringEvidence&quot;: &quot;experiments:0.286&quot;, &quot;BioGrid&quot;: &quot;genetic,physical&quot;, &quot;BioGrid_PubMed&quot;: &quot;29263326,27708008&quot;, &quot;BioGrid_Type&quot;: &quot;Negative Genetic,Affinity Capture-MS&quot;, &quot;BioGrid_Score&quot;: &quot;-0.1851&quot;, &quot;String_Score_Physical&quot;: 315, &quot;String_Score_Combined&quot;: 315}"/>
  </edge>
  <edge label="850298 (pp) 854679" source="4" target="1032">
    <att type="string" name="canonicalName" value="850298 (pp) 854679"/>
    <att type="string" name="interaction" value="pp"/>
    <att type="int" name="SCORE" value="807"/>
    <att type="string" name="support" value="{&quot;StringDB&quot;: &quot;physical&quot;, &quot;StringEvidence&quot;: &quot;coexpression:0.855,experiments:0.799&quot;, &quot;BioGrid&quot;: &quot;physical&quot;, &quot;BioGrid_PubMed&quot;: &quot;29263326&quot;, &quot;BioGrid_Type&quot;: &quot;Affinity Capture-MS&quot;, &quot;String_Score_Physical&quot;: 807, &quot;String_Score_Combined&quot;: 972}"/>
  </edge>
  <edge label="850298 (pp) 854717" source="4" target="1037">
    <att type="string" name="canonicalName" value="850298 (pp) 854717"/>
    <att type="string" name="interaction" value="pp"/>
    <att type="int" name="SCORE" value="912"/>
    <att type="string" name="support" value="{&quot;StringDB&quot;: &quot;physical&quot;, &quot;StringEvidence&quot;: &quot;coexpression:0.925,database:0.896,textmining:0.478,experiments:0.124&quot;, &quot;BioGrid&quot;: &quot;physical&quot;, &quot;BioGrid_PubMed&quot;: &quot;29263326&quot;, &quot;BioGrid_Type&quot;: &quot;Affinity Capture-MS&quot;, &quot;String_Score_Physical&quot;: 912, &quot;String_Score_Combined&quot;: 996}"/>
  </edge>
  <edge label="850298 (pp) 854741" source="4" target="1044">
    <att type="string" name="canonicalName" value="850298 (pp) 854741"/>
    <att type="string" name="interaction" value="pp"/>
    <att type="int" name="SCORE" value="879"/>
    <att type="string" name="support" value="{&quot;StringDB&quot;: &quot;physical&quot;, &quot;StringEvidence&quot;: &quot;experiments:0.875,coexpression:0.065,textmining:0.048&quot;, &quot;BioGrid&quot;: &quot;physical&quot;, &quot;BioGrid_PubMed&quot;: &quot;29263326&quot;, &quot;BioGrid_Type&quot;: &quot;Affinity Capture-MS&quot;, &quot;String_Score_Physical&quot;: 879, &quot;String_Score_Combined&quot;: 893}"/>
  </edge>
  <edge label="850298 (pp) 854776" source="4" target="1050">
    <att type="string" name="canonicalName" value="850298 (pp) 854776"/>
    <att type="string" name="interaction" value="pp"/>
    <att type="int" name="SCORE" value="991"/>
    <att type="string" name="support" value="{&quot;StringDB&quot;: &quot;physical&quot;, &quot;StringEvidence&quot;: &quot;experiments:0.914,database:0.896,textmining:0.282,coexpression:0.019&quot;, &quot;BioGrid&quot;: &quot;physical&quot;, &quot;BioGrid_PubMed&quot;: &quot;29054886&quot;, &quot;BioGrid_Type&quot;: &quot;Two-hybrid&quot;, &quot;String_Score_Physical&quot;: 991, &quot;String_Score_Combined&quot;: 993}"/>
  </edge>
  <edge label="850298 (pp) 854793" source="4" target="1056">
    <att type="string" name="canonicalName" value="850298 (pp) 854793"/>
    <att type="string" name="interaction" value="pp"/>
    <att type="int" name="SCORE" value="983"/>
    <att type="string" name="support" value="{&quot;StringDB&quot;: &quot;physical&quot;, &quot;StringEvidence&quot;: &quot;coexpression:0.984,experiments:0.983,textmining:0.704&quot;, &quot;BioGrid&quot;: &quot;physical&quot;, &quot;BioGrid_PubMed&quot;: &quot;29263326,24990943,16762320,15178413&quot;, &quot;BioGrid_Type&quot;: &quot;Reconstituted Complex,Two-hybrid,Affinity Capture-MS,Co-crystal Structure,Co-fractionation&quot;, &quot;String_Score_Physical&quot;: 983, &quot;String_Score_Combined&quot;: 999}"/>
  </edge>
  <edge label="850298 (pp) 854794" source="4" target="1057">
    <att type="string" name="canonicalName" value="850298 (pp) 854794"/>
    <att type="string" name="interaction" value="pp"/>
    <att type="int" name="SCORE" value="208"/>
    <att type="string" name="support" value="{&quot;BioGrid&quot;: &quot;physical&quot;, &quot;BioGrid_PubMed&quot;: &quot;29263326&quot;, &quot;BioGrid_Type&quot;: &quot;Affinity Capture-MS&quot;}"/>
  </edge>
  <edge label="850298 (pp) 854881" source="4" target="1089">
    <att type="string" name="canonicalName" value="850298 (pp) 854881"/>
    <att type="string" name="interaction" value="pp"/>
    <att type="int" name="SCORE" value="999"/>
    <att type="string" name="support" value="{&quot;StringDB&quot;: &quot;physical&quot;, &quot;StringEvidence&quot;: &quot;experiments:0.999,coexpression:0.969,database:0.896,textmining:0.498&quot;, &quot;BioGrid&quot;: &quot;genetic,physical&quot;, &quot;BioGrid_PubMed&quot;: &quot;29925570,29263326,29054886,27708008&quot;, &quot;BioGrid_Type&quot;: &quot;Two-hybrid,Negative Genetic,Affinity Capture-MS&quot;, &quot;BioGrid_Score&quot;: &quot;-0.1986&quot;, &quot;String_Score_Physical&quot;: 999, &quot;String_Score_Combined&quot;: 999}"/>
  </edge>
  <edge label="850298 (pp) 854939" source="4" target="1109">
    <att type="string" name="canonicalName" value="850298 (pp) 854939"/>
    <att type="string" name="interaction" value="pp"/>
    <att type="int" name="SCORE" value="957"/>
    <att type="string" name="support" value="{&quot;StringDB&quot;: &quot;physical&quot;, &quot;StringEvidence&quot;: &quot;database:0.896,experiments:0.573,coexpression:0.241,textmining:0.038&quot;, &quot;BioGrid&quot;: &quot;physical&quot;, &quot;BioGrid_PubMed&quot;: &quot;29263326&quot;, &quot;BioGrid_Type&quot;: &quot;Affinity Capture-MS&quot;, &quot;String_Score_Physical&quot;: 957, &quot;String_Score_Combined&quot;: 968}"/>
  </edge>
  <edge label="850298 (pp) 854982" source="4" target="1124">
    <att type="string" name="canonicalName" value="850298 (pp) 854982"/>
    <att type="string" name="interaction" value="pp"/>
    <att type="int" name="SCORE" value="915"/>
    <att type="string" name="support" value="{&quot;StringDB&quot;: &quot;physical&quot;, &quot;StringEvidence&quot;: &quot;experiments:0.912,textmining:0.106,coexpression:0.083&quot;, &quot;BioGrid&quot;: &quot;physical&quot;, &quot;BioGrid_PubMed&quot;: &quot;29263326&quot;, &quot;BioGrid_Type&quot;: &quot;Affinity Capture-MS&quot;, &quot;String_Score_Physical&quot;: 915, &quot;String_Score_Combined&quot;: 931}"/>
  </edge>
  <edge label="850298 (pp) 855028" source="4" target="1135">
    <att type="string" name="canonicalName" value="850298 (pp) 855028"/>
    <att type="string" name="interaction" value="pp"/>
    <att type="int" name="SCORE" value="903"/>
    <att type="string" name="support" value="{&quot;StringDB&quot;: &quot;physical&quot;, &quot;StringEvidence&quot;: &quot;coexpression:0.942,database:0.896,experiments:0.035&quot;, &quot;BioGrid&quot;: &quot;physical&quot;, &quot;BioGrid_PubMed&quot;: &quot;29263326&quot;, &quot;BioGrid_Type&quot;: &quot;Affinity Capture-MS&quot;, &quot;String_Score_Physical&quot;: 903, &quot;String_Score_Combined&quot;: 994}"/>
  </edge>
  <edge label="850298 (pp) 855066" source="4" target="1142">
    <att type="string" name="canonicalName" value="850298 (pp) 855066"/>
    <att type="string" name="interaction" value="pp"/>
    <att type="int" name="SCORE" value="315"/>
    <att type="string" name="support" value="{&quot;StringDB&quot;: &quot;physical&quot;, &quot;StringEvidence&quot;: &quot;experiments:0.287,coexpression:0.009&quot;, &quot;BioGrid&quot;: &quot;physical&quot;, &quot;BioGrid_PubMed&quot;: &quot;10684247&quot;, &quot;BioGrid_Type&quot;: &quot;Co-purification&quot;, &quot;String_Score_Physical&quot;: 315, &quot;String_Score_Combined&quot;: 322}"/>
  </edge>
  <edge label="850298 (pp) 855068" source="4" target="1144">
    <att type="string" name="canonicalName" value="850298 (pp) 855068"/>
    <att type="string" name="interaction" value="pp"/>
    <att type="int" name="SCORE" value="903"/>
    <att type="string" name="support" value="{&quot;StringDB&quot;: &quot;physical&quot;, &quot;StringEvidence&quot;: &quot;coexpression:0.982,database:0.896,textmining:0.246,experiments:0.035&quot;, &quot;BioGrid&quot;: &quot;physical&quot;, &quot;BioGrid_PubMed&quot;: &quot;29263326&quot;, &quot;BioGrid_Type&quot;: &quot;Affinity Capture-MS&quot;, &quot;String_Score_Physical&quot;: 903, &quot;String_Score_Combined&quot;: 998}"/>
  </edge>
  <edge label="850298 (pp) 855118" source="4" target="1157">
    <att type="string" name="canonicalName" value="850298 (pp) 855118"/>
    <att type="string" name="interaction" value="pp"/>
    <att type="int" name="SCORE" value="998"/>
    <att type="string" name="support" value="{&quot;StringDB&quot;: &quot;physical&quot;, &quot;StringEvidence&quot;: &quot;experiments:0.986,database:0.896,textmining:0.846,coexpression:0.604&quot;, &quot;BioGrid&quot;: &quot;genetic,physical&quot;, &quot;BioGrid_PubMed&quot;: &quot;29263326,27708008,16429126,12150911,11805826&quot;, &quot;BioGrid_Type&quot;: &quot;Negative Genetic,Affinity Capture-MS&quot;, &quot;BioGrid_Score&quot;: &quot;-0.2215,-0.2227&quot;, &quot;String_Score_Physical&quot;: 998, &quot;String_Score_Combined&quot;: 999}"/>
  </edge>
  <edge label="850298 (pp) 855143" source="4" target="1160">
    <att type="string" name="canonicalName" value="850298 (pp) 855143"/>
    <att type="string" name="interaction" value="pp"/>
    <att type="int" name="SCORE" value="640"/>
    <att type="string" name="support" value="{&quot;StringDB&quot;: &quot;physical&quot;, &quot;StringEvidence&quot;: &quot;experiments:0.625,textmining:0.145,coexpression:0.083&quot;, &quot;BioGrid&quot;: &quot;genetic,physical&quot;, &quot;BioGrid_PubMed&quot;: &quot;37158240,31062022,29263326,19061648,11805826&quot;, &quot;BioGrid_Type&quot;: &quot;Positive Genetic,Affinity Capture-MS&quot;, &quot;BioGrid_Score&quot;: &quot;2.067481&quot;, &quot;String_Score_Physical&quot;: 640, &quot;String_Score_Combined&quot;: 718}"/>
  </edge>
  <edge label="850298 (pp) 855158" source="4" target="1164">
    <att type="string" name="canonicalName" value="850298 (pp) 855158"/>
    <att type="string" name="interaction" value="pp"/>
    <att type="int" name="SCORE" value="975"/>
    <att type="string" name="support" value="{&quot;StringDB&quot;: &quot;physical&quot;, &quot;StringEvidence&quot;: &quot;database:0.896,textmining:0.815,coexpression:0.814,experiments:0.752&quot;, &quot;BioGrid&quot;: &quot;physical&quot;, &quot;BioGrid_PubMed&quot;: &quot;33326748,29263326,16429126,12150911,11805826&quot;, &quot;BioGrid_Type&quot;: &quot;Affinity Capture-MS&quot;, &quot;String_Score_Physical&quot;: 975, &quot;String_Score_Combined&quot;: 999}"/>
  </edge>
  <edge label="850298 (pp) 855174" source="4" target="1168">
    <att type="string" name="canonicalName" value="850298 (pp) 855174"/>
    <att type="string" name="interaction" value="pp"/>
    <att type="int" name="SCORE" value="987"/>
    <att type="string" name="support" value="{&quot;StringDB&quot;: &quot;physical&quot;, &quot;StringEvidence&quot;: &quot;database:0.896,experiments:0.876,textmining:0.098,coexpression:0.082&quot;, &quot;String_Score_Physical&quot;: 987, &quot;String_Score_Combined&quot;: 989}"/>
  </edge>
  <edge label="850298 (pp) 855269" source="4" target="1190">
    <att type="string" name="canonicalName" value="850298 (pp) 855269"/>
    <att type="string" name="interaction" value="pp"/>
    <att type="int" name="SCORE" value="997"/>
    <att type="string" name="support" value="{&quot;StringDB&quot;: &quot;physical&quot;, &quot;StringEvidence&quot;: &quot;experiments:0.970,textmining:0.922,coexpression:0.897,database:0.896&quot;, &quot;BioGrid&quot;: &quot;genetic,physical&quot;, &quot;BioGrid_PubMed&quot;: &quot;29263326,27708008,23209026,16429126,12150911&quot;, &quot;BioGrid_Type&quot;: &quot;Negative Genetic,Affinity Capture-MS&quot;, &quot;BioGrid_Score&quot;: &quot;-0.5988,-0.692&quot;, &quot;String_Score_Physical&quot;: 997, &quot;String_Score_Combined&quot;: 999}"/>
  </edge>
  <edge label="850298 (pp) 855335" source="4" target="1208">
    <att type="string" name="canonicalName" value="850298 (pp) 855335"/>
    <att type="string" name="interaction" value="pp"/>
    <att type="int" name="SCORE" value="999"/>
    <att type="string" name="support" value="{&quot;StringDB&quot;: &quot;physical&quot;, &quot;StringEvidence&quot;: &quot;experiments:0.999,coexpression:0.954,database:0.896,textmining:0.393&quot;, &quot;BioGrid&quot;: &quot;genetic,physical&quot;, &quot;BioGrid_PubMed&quot;: &quot;29263326,29054886,27708008,12150911&quot;, &quot;BioGrid_Type&quot;: &quot;Two-hybrid,Negative Genetic,Affinity Capture-MS&quot;, &quot;BioGrid_Score&quot;: &quot;-0.2368&quot;, &quot;String_Score_Physical&quot;: 999, &quot;String_Score_Combined&quot;: 999}"/>
  </edge>
  <edge label="850298 (pp) 855414" source="4" target="1227">
    <att type="string" name="canonicalName" value="850298 (pp) 855414"/>
    <att type="string" name="interaction" value="pp"/>
    <att type="int" name="SCORE" value="510"/>
    <att type="string" name="support" value="{&quot;StringDB&quot;: &quot;physical&quot;, &quot;StringEvidence&quot;: &quot;experiments:0.490,coexpression:0.164,textmining:0.093&quot;, &quot;BioGrid&quot;: &quot;physical&quot;, &quot;BioGrid_PubMed&quot;: &quot;29263326&quot;, &quot;BioGrid_Type&quot;: &quot;Affinity Capture-MS&quot;, &quot;String_Score_Physical&quot;: 510, &quot;String_Score_Combined&quot;: 628}"/>
  </edge>
  <edge label="850298 (pp) 855466" source="4" target="1235">
    <att type="string" name="canonicalName" value="850298 (pp) 855466"/>
    <att type="string" name="interaction" value="pp"/>
    <att type="int" name="SCORE" value="666"/>
    <att type="string" name="support" value="{&quot;StringDB&quot;: &quot;physical&quot;, &quot;StringEvidence&quot;: &quot;experiments:0.652,coexpression:0.210,textmining:0.008&quot;, &quot;BioGrid&quot;: &quot;physical&quot;, &quot;BioGrid_PubMed&quot;: &quot;21277287,21232131&quot;, &quot;BioGrid_Type&quot;: &quot;Affinity Capture-RNA,Affinity Capture-MS&quot;, &quot;String_Score_Physical&quot;: 666, &quot;String_Score_Combined&quot;: 738}"/>
  </edge>
  <edge label="850298 (pp) 855514" source="4" target="1249">
    <att type="string" name="canonicalName" value="850298 (pp) 855514"/>
    <att type="string" name="interaction" value="pp"/>
    <att type="int" name="SCORE" value="470"/>
    <att type="string" name="support" value="{&quot;StringDB&quot;: &quot;physical&quot;, &quot;StringEvidence&quot;: &quot;coexpression:0.914,textmining:0.894,experiments:0.448&quot;, &quot;BioGrid&quot;: &quot;physical&quot;, &quot;BioGrid_PubMed&quot;: &quot;30653518,29263326,20100801&quot;, &quot;BioGrid_Type&quot;: &quot;Affinity Capture-MS,Affinity Capture-Western&quot;, &quot;String_Score_Physical&quot;: 470, &quot;String_Score_Combined&quot;: 995}"/>
  </edge>
  <edge label="850298 (pp) 855543" source="4" target="1252">
    <att type="string" name="canonicalName" value="850298 (pp) 855543"/>
    <att type="string" name="interaction" value="pp"/>
    <att type="int" name="SCORE" value="955"/>
    <att type="string" name="support" value="{&quot;StringDB&quot;: &quot;physical&quot;, &quot;StringEvidence&quot;: &quot;database:0.896,experiments:0.551,textmining:0.483,coexpression:0.170&quot;, &quot;BioGrid&quot;: &quot;physical&quot;, &quot;BioGrid_PubMed&quot;: &quot;31062022,29263326,16429126,15094838,12150911&quot;, &quot;BioGrid_Type&quot;: &quot;Affinity Capture-MS&quot;, &quot;String_Score_Physical&quot;: 955, &quot;String_Score_Combined&quot;: 980}"/>
  </edge>
  <edge label="850298 (pp) 855587" source="4" target="1266">
    <att type="string" name="canonicalName" value="850298 (pp) 855587"/>
    <att type="string" name="interaction" value="pp"/>
    <att type="int" name="SCORE" value="213"/>
    <att type="string" name="support" value="{&quot;StringDB&quot;: &quot;physical&quot;, &quot;StringEvidence&quot;: &quot;experiments:0.180,coexpression:0.093&quot;, &quot;BioGrid&quot;: &quot;genetic&quot;, &quot;BioGrid_PubMed&quot;: &quot;19061648&quot;, &quot;BioGrid_Type&quot;: &quot;Positive Genetic&quot;, &quot;BioGrid_Score&quot;: &quot;2.102155&quot;, &quot;String_Score_Physical&quot;: 213, &quot;String_Score_Combined&quot;: 286}"/>
  </edge>
  <edge label="850298 (pp) 855591" source="4" target="1267">
    <att type="string" name="canonicalName" value="850298 (pp) 855591"/>
    <att type="string" name="interaction" value="pp"/>
    <att type="int" name="SCORE" value="998"/>
    <att type="string" name="support" value="{&quot;StringDB&quot;: &quot;physical&quot;, &quot;StringEvidence&quot;: &quot;experiments:0.982,coexpression:0.953,database:0.896,textmining:0.679&quot;, &quot;BioGrid&quot;: &quot;physical&quot;, &quot;BioGrid_PubMed&quot;: &quot;29263326,16429126,12150911,11805826&quot;, &quot;BioGrid_Type&quot;: &quot;Affinity Capture-MS&quot;, &quot;String_Score_Physical&quot;: 998, &quot;String_Score_Combined&quot;: 999}"/>
  </edge>
  <edge label="850298 (pp) 855609" source="4" target="1273">
    <att type="string" name="canonicalName" value="850298 (pp) 855609"/>
    <att type="string" name="interaction" value="pp"/>
    <att type="int" name="SCORE" value="286"/>
    <att type="string" name="support" value="{&quot;StringDB&quot;: &quot;physical&quot;, &quot;StringEvidence&quot;: &quot;coexpression:0.917,experiments:0.255&quot;, &quot;BioGrid&quot;: &quot;physical&quot;, &quot;BioGrid_PubMed&quot;: &quot;29263326&quot;, &quot;BioGrid_Type&quot;: &quot;Affinity Capture-MS&quot;, &quot;String_Score_Physical&quot;: 286, &quot;String_Score_Combined&quot;: 940}"/>
  </edge>
  <edge label="850298 (pp) 855613" source="4" target="1276">
    <att type="string" name="canonicalName" value="850298 (pp) 855613"/>
    <att type="string" name="interaction" value="pp"/>
    <att type="int" name="SCORE" value="794"/>
    <att type="string" name="support" value="{&quot;StringDB&quot;: &quot;physical&quot;, &quot;StringEvidence&quot;: &quot;coexpression:0.991,experiments:0.785&quot;, &quot;BioGrid&quot;: &quot;physical&quot;, &quot;BioGrid_PubMed&quot;: &quot;29263326,17922018&quot;, &quot;BioGrid_Type&quot;: &quot;Affinity Capture-MS&quot;, &quot;String_Score_Physical&quot;: 794, &quot;String_Score_Combined&quot;: 998}"/>
  </edge>
  <edge label="850298 (pp) 855628" source="4" target="1279">
    <att type="string" name="canonicalName" value="850298 (pp) 855628"/>
    <att type="string" name="interaction" value="pp"/>
    <att type="int" name="SCORE" value="957"/>
    <att type="string" name="support" value="{&quot;StringDB&quot;: &quot;physical&quot;, &quot;StringEvidence&quot;: &quot;database:0.896,experiments:0.571,coexpression:0.194&quot;, &quot;BioGrid&quot;: &quot;physical&quot;, &quot;BioGrid_PubMed&quot;: &quot;29263326&quot;, &quot;BioGrid_Type&quot;: &quot;Affinity Capture-MS&quot;, &quot;String_Score_Physical&quot;: 957, &quot;String_Score_Combined&quot;: 965}"/>
  </edge>
  <edge label="850298 (pp) 855663" source="4" target="1286">
    <att type="string" name="canonicalName" value="850298 (pp) 855663"/>
    <att type="string" name="interaction" value="pp"/>
    <att type="int" name="SCORE" value="222"/>
    <att type="string" name="support" value="{&quot;StringDB&quot;: &quot;physical&quot;, &quot;StringEvidence&quot;: &quot;coexpression:0.925,experiments:0.189&quot;, &quot;BioGrid&quot;: &quot;genetic,physical&quot;, &quot;BioGrid_PubMed&quot;: &quot;29263326,27708008&quot;, &quot;BioGrid_Type&quot;: &quot;Negative Genetic,Affinity Capture-MS&quot;, &quot;BioGrid_Score&quot;: &quot;-0.1269&quot;, &quot;String_Score_Physical&quot;: 222, &quot;String_Score_Combined&quot;: 941}"/>
  </edge>
  <edge label="850298 (pp) 855790" source="4" target="1318">
    <att type="string" name="canonicalName" value="850298 (pp) 855790"/>
    <att type="string" name="interaction" value="pp"/>
    <att type="int" name="SCORE" value="999"/>
    <att type="string" name="support" value="{&quot;StringDB&quot;: &quot;physical&quot;, &quot;StringEvidence&quot;: &quot;experiments:0.999,coexpression:0.969&quot;, &quot;BioGrid&quot;: &quot;physical&quot;, &quot;BioGrid_PubMed&quot;: &quot;29263326,29054886,16554755&quot;, &quot;BioGrid_Type&quot;: &quot;Two-hybrid,Affinity Capture-MS&quot;, &quot;String_Score_Physical&quot;: 999, &quot;String_Score_Combined&quot;: 999}"/>
  </edge>
  <edge label="850298 (pp) 855903" source="4" target="1341">
    <att type="string" name="canonicalName" value="850298 (pp) 855903"/>
    <att type="string" name="interaction" value="pp"/>
    <att type="int" name="SCORE" value="438"/>
    <att type="string" name="support" value="{&quot;StringDB&quot;: &quot;physical&quot;, &quot;StringEvidence&quot;: &quot;experiments:0.414,coexpression:0.225&quot;, &quot;BioGrid&quot;: &quot;physical&quot;, &quot;BioGrid_PubMed&quot;: &quot;29263326,15094838&quot;, &quot;BioGrid_Type&quot;: &quot;Affinity Capture-MS&quot;, &quot;String_Score_Physical&quot;: 438, &quot;String_Score_Combined&quot;: 564}"/>
  </edge>
  <edge label="850298 (pp) 855977" source="4" target="1359">
    <att type="string" name="canonicalName" value="850298 (pp) 855977"/>
    <att type="string" name="interaction" value="pp"/>
    <att type="int" name="SCORE" value="998"/>
    <att type="string" name="support" value="{&quot;StringDB&quot;: &quot;physical&quot;, &quot;StringEvidence&quot;: &quot;experiments:0.981,database:0.896,coexpression:0.822,textmining:0.811&quot;, &quot;BioGrid&quot;: &quot;physical&quot;, &quot;BioGrid_PubMed&quot;: &quot;29263326,16429126,12150911,11805826&quot;, &quot;BioGrid_Type&quot;: &quot;Affinity Capture-MS&quot;, &quot;String_Score_Physical&quot;: 998, &quot;String_Score_Combined&quot;: 999}"/>
  </edge>
  <edge label="850298 (pp) 856015" source="4" target="1371">
    <att type="string" name="canonicalName" value="850298 (pp) 856015"/>
    <att type="string" name="interaction" value="pp"/>
    <att type="int" name="SCORE" value="987"/>
    <att type="string" name="support" value="{&quot;StringDB&quot;: &quot;physical&quot;, &quot;StringEvidence&quot;: &quot;database:0.896,experiments:0.876,textmining:0.289,coexpression:0.240,cooccurrence:0.223&quot;, &quot;BioGrid&quot;: &quot;physical&quot;, &quot;BioGrid_PubMed&quot;: &quot;31062022&quot;, &quot;BioGrid_Type&quot;: &quot;Affinity Capture-MS&quot;, &quot;String_Score_Physical&quot;: 987, &quot;String_Score_Combined&quot;: 994}"/>
  </edge>
  <edge label="850298 (pp) 856095" source="4" target="1391">
    <att type="string" name="canonicalName" value="850298 (pp) 856095"/>
    <att type="string" name="interaction" value="pp"/>
    <att type="int" name="SCORE" value="931"/>
    <att type="string" name="support" value="{&quot;StringDB&quot;: &quot;physical&quot;, &quot;StringEvidence&quot;: &quot;database:0.896,textmining:0.744,coexpression:0.727,experiments:0.318&quot;, &quot;BioGrid&quot;: &quot;physical&quot;, &quot;BioGrid_PubMed&quot;: &quot;29263326,12150911&quot;, &quot;BioGrid_Type&quot;: &quot;Affinity Capture-MS&quot;, &quot;String_Score_Physical&quot;: 931, &quot;String_Score_Combined&quot;: 995}"/>
  </edge>
  <edge label="850298 (pp) 856217" source="4" target="1419">
    <att type="string" name="canonicalName" value="850298 (pp) 856217"/>
    <att type="string" name="interaction" value="pp"/>
    <att type="int" name="SCORE" value="539"/>
    <att type="string" name="support" value="{&quot;StringDB&quot;: &quot;physical&quot;, &quot;StringEvidence&quot;: &quot;experiments:0.520,coexpression:0.218,textmining:0.032&quot;, &quot;BioGrid&quot;: &quot;physical&quot;, &quot;BioGrid_PubMed&quot;: &quot;15094838,12150911&quot;, &quot;BioGrid_Type&quot;: &quot;Affinity Capture-MS&quot;, &quot;String_Score_Physical&quot;: 539, &quot;String_Score_Combined&quot;: 651}"/>
  </edge>
  <edge label="850298 (pp) 856226" source="4" target="1421">
    <att type="string" name="canonicalName" value="850298 (pp) 856226"/>
    <att type="string" name="interaction" value="pp"/>
    <att type="int" name="SCORE" value="286"/>
    <att type="string" name="support" value="{&quot;StringDB&quot;: &quot;physical&quot;, &quot;StringEvidence&quot;: &quot;coexpression:0.527,experiments:0.255&quot;, &quot;BioGrid&quot;: &quot;physical&quot;, &quot;BioGrid_PubMed&quot;: &quot;29263326&quot;, &quot;BioGrid_Type&quot;: &quot;Affinity Capture-MS&quot;, &quot;String_Score_Physical&quot;: 286, &quot;String_Score_Combined&quot;: 662}"/>
  </edge>
  <edge label="850298 (pp) 856228" source="4" target="1422">
    <att type="string" name="canonicalName" value="850298 (pp) 856228"/>
    <att type="string" name="interaction" value="pp"/>
    <att type="int" name="SCORE" value="944"/>
    <att type="string" name="support" value="{&quot;StringDB&quot;: &quot;physical&quot;, &quot;StringEvidence&quot;: &quot;database:0.896,coexpression:0.822,experiments:0.443&quot;, &quot;BioGrid&quot;: &quot;genetic,physical&quot;, &quot;BioGrid_PubMed&quot;: &quot;29263326,27708008,23193268&quot;, &quot;BioGrid_Type&quot;: &quot;Negative Genetic,Affinity Capture-MS&quot;, &quot;BioGrid_Score&quot;: &quot;-0.1311&quot;, &quot;String_Score_Physical&quot;: 944, &quot;String_Score_Combined&quot;: 990}"/>
  </edge>
  <edge label="850298 (pp) 856250" source="4" target="1429">
    <att type="string" name="canonicalName" value="850298 (pp) 856250"/>
    <att type="string" name="interaction" value="pp"/>
    <att type="int" name="SCORE" value="880"/>
    <att type="string" name="support" value="{&quot;StringDB&quot;: &quot;physical&quot;, &quot;StringEvidence&quot;: &quot;experiments:0.876,textmining:0.109,coexpression:0.052&quot;, &quot;BioGrid&quot;: &quot;physical&quot;, &quot;BioGrid_PubMed&quot;: &quot;29263326&quot;, &quot;BioGrid_Type&quot;: &quot;Affinity Capture-MS&quot;, &quot;String_Score_Physical&quot;: 880, &quot;String_Score_Combined&quot;: 899}"/>
  </edge>
  <edge label="850298 (pp) 856255" source="4" target="1432">
    <att type="string" name="canonicalName" value="850298 (pp) 856255"/>
    <att type="string" name="interaction" value="pp"/>
    <att type="int" name="SCORE" value="998"/>
    <att type="string" name="support" value="{&quot;StringDB&quot;: &quot;physical&quot;, &quot;StringEvidence&quot;: &quot;experiments:0.983,textmining:0.925,coexpression:0.915,database:0.896&quot;, &quot;BioGrid&quot;: &quot;physical&quot;, &quot;BioGrid_PubMed&quot;: &quot;29263326,16429126,12150911,11805826&quot;, &quot;BioGrid_Type&quot;: &quot;Affinity Capture-MS&quot;, &quot;String_Score_Physical&quot;: 998, &quot;String_Score_Combined&quot;: 999}"/>
  </edge>
  <edge label="850298 (pp) 856267" source="4" target="1435">
    <att type="string" name="canonicalName" value="850298 (pp) 856267"/>
    <att type="string" name="interaction" value="pp"/>
    <att type="int" name="SCORE" value="999"/>
    <att type="string" name="support" value="{&quot;StringDB&quot;: &quot;physical&quot;, &quot;StringEvidence&quot;: &quot;experiments:0.999,coexpression:0.926,database:0.896,textmining:0.771&quot;, &quot;BioGrid&quot;: &quot;physical&quot;, &quot;BioGrid_PubMed&quot;: &quot;29361028,29263326,28244370,22431976,16429126,12150911,11805826&quot;, &quot;BioGrid_Type&quot;: &quot;Affinity Capture-MS,Affinity Capture-Western&quot;, &quot;String_Score_Physical&quot;: 999, &quot;String_Score_Combined&quot;: 999}"/>
  </edge>
  <edge label="850298 (pp) 856313" source="4" target="1451">
    <att type="string" name="canonicalName" value="850298 (pp) 856313"/>
    <att type="string" name="interaction" value="pp"/>
    <att type="int" name="SCORE" value="208"/>
    <att type="string" name="support" value="{&quot;BioGrid&quot;: &quot;physical&quot;, &quot;BioGrid_PubMed&quot;: &quot;29263326&quot;, &quot;BioGrid_Type&quot;: &quot;Affinity Capture-MS&quot;}"/>
  </edge>
  <edge label="850298 (pp) 856347" source="4" target="1462">
    <att type="string" name="canonicalName" value="850298 (pp) 856347"/>
    <att type="string" name="interaction" value="pp"/>
    <att type="int" name="SCORE" value="286"/>
    <att type="string" name="support" value="{&quot;StringDB&quot;: &quot;physical&quot;, &quot;StringEvidence&quot;: &quot;experiments:0.255&quot;, &quot;BioGrid&quot;: &quot;physical&quot;, &quot;BioGrid_PubMed&quot;: &quot;29263326&quot;, &quot;BioGrid_Type&quot;: &quot;Affinity Capture-MS&quot;, &quot;String_Score_Physical&quot;: 286, &quot;String_Score_Combined&quot;: 286}"/>
  </edge>
  <edge label="850298 (pp) 856352" source="4" target="1463">
    <att type="string" name="canonicalName" value="850298 (pp) 856352"/>
    <att type="string" name="interaction" value="pp"/>
    <att type="int" name="SCORE" value="446"/>
    <att type="string" name="support" value="{&quot;StringDB&quot;: &quot;physical&quot;, &quot;StringEvidence&quot;: &quot;experiments:0.423,coexpression:0.193&quot;, &quot;BioGrid&quot;: &quot;physical&quot;, &quot;BioGrid_PubMed&quot;: &quot;29263326,15094838&quot;, &quot;BioGrid_Type&quot;: &quot;Affinity Capture-MS&quot;, &quot;String_Score_Physical&quot;: 446, &quot;String_Score_Combined&quot;: 553}"/>
  </edge>
  <edge label="850298 (pp) 856368" source="4" target="1466">
    <att type="string" name="canonicalName" value="850298 (pp) 856368"/>
    <att type="string" name="interaction" value="pp"/>
    <att type="int" name="SCORE" value="268"/>
    <att type="string" name="support" value="{&quot;StringDB&quot;: &quot;physical&quot;, &quot;StringEvidence&quot;: &quot;experiments:0.237&quot;, &quot;BioGrid&quot;: &quot;genetic,physical&quot;, &quot;BioGrid_PubMed&quot;: &quot;29263326,27708008&quot;, &quot;BioGrid_Type&quot;: &quot;Negative Genetic,Affinity Capture-MS&quot;, &quot;BioGrid_Score&quot;: &quot;-0.1491&quot;, &quot;String_Score_Physical&quot;: 268, &quot;String_Score_Combined&quot;: 268}"/>
  </edge>
  <edge label="850298 (pp) 856371" source="4" target="1467">
    <att type="string" name="canonicalName" value="850298 (pp) 856371"/>
    <att type="string" name="interaction" value="pp"/>
    <att type="int" name="SCORE" value="227"/>
    <att type="string" name="support" value="{&quot;StringDB&quot;: &quot;physical&quot;, &quot;StringEvidence&quot;: &quot;textmining:0.259,experiments:0.194,coexpression:0.058&quot;, &quot;BioGrid&quot;: &quot;physical&quot;, &quot;BioGrid_PubMed&quot;: &quot;31062022,29263326&quot;, &quot;BioGrid_Type&quot;: &quot;Affinity Capture-MS&quot;, &quot;String_Score_Physical&quot;: 227, &quot;String_Score_Combined&quot;: 460}"/>
  </edge>
  <edge label="850298 (pp) 856418" source="4" target="1477">
    <att type="string" name="canonicalName" value="850298 (pp) 856418"/>
    <att type="string" name="interaction" value="pp"/>
    <att type="int" name="SCORE" value="315"/>
    <att type="string" name="support" value="{&quot;StringDB&quot;: &quot;physical&quot;, &quot;StringEvidence&quot;: &quot;experiments:0.286&quot;, &quot;BioGrid&quot;: &quot;physical&quot;, &quot;BioGrid_PubMed&quot;: &quot;26921299&quot;, &quot;BioGrid_Type&quot;: &quot;Affinity Capture-MS&quot;, &quot;String_Score_Physical&quot;: 315, &quot;String_Score_Combined&quot;: 315}"/>
  </edge>
  <edge label="850298 (pp) 856449" source="4" target="1486">
    <att type="string" name="canonicalName" value="850298 (pp) 856449"/>
    <att type="string" name="interaction" value="pp"/>
    <att type="int" name="SCORE" value="446"/>
    <att type="string" name="support" value="{&quot;StringDB&quot;: &quot;physical&quot;, &quot;StringEvidence&quot;: &quot;coexpression:0.970,experiments:0.423,textmining:0.338&quot;, &quot;BioGrid&quot;: &quot;physical&quot;, &quot;BioGrid_PubMed&quot;: &quot;29263326&quot;, &quot;BioGrid_Type&quot;: &quot;Affinity Capture-MS&quot;, &quot;String_Score_Physical&quot;: 446, &quot;String_Score_Combined&quot;: 988}"/>
  </edge>
  <edge label="850298 (pp) 856461" source="4" target="1492">
    <att type="string" name="canonicalName" value="850298 (pp) 856461"/>
    <att type="string" name="interaction" value="pp"/>
    <att type="int" name="SCORE" value="286"/>
    <att type="string" name="support" value="{&quot;StringDB&quot;: &quot;physical&quot;, &quot;StringEvidence&quot;: &quot;experiments:0.255,coexpression:0.157&quot;, &quot;BioGrid&quot;: &quot;physical&quot;, &quot;BioGrid_PubMed&quot;: &quot;29263326&quot;, &quot;BioGrid_Type&quot;: &quot;Affinity Capture-MS&quot;, &quot;String_Score_Physical&quot;: 286, &quot;String_Score_Combined&quot;: 397}"/>
  </edge>
  <edge label="850298 (pp) 856462" source="4" target="1493">
    <att type="string" name="canonicalName" value="850298 (pp) 856462"/>
    <att type="string" name="interaction" value="pp"/>
    <att type="int" name="SCORE" value="822"/>
    <att type="string" name="support" value="{&quot;StringDB&quot;: &quot;physical&quot;, &quot;StringEvidence&quot;: &quot;coexpression:0.948,database:0.791,textmining:0.302,experiments:0.112&quot;, &quot;BioGrid&quot;: &quot;physical&quot;, &quot;BioGrid_PubMed&quot;: &quot;29263326&quot;, &quot;BioGrid_Type&quot;: &quot;Affinity Capture-MS&quot;, &quot;String_Score_Physical&quot;: 822, &quot;String_Score_Combined&quot;: 993}"/>
  </edge>
  <edge label="850298 (pp) 856488" source="4" target="1500">
    <att type="string" name="canonicalName" value="850298 (pp) 856488"/>
    <att type="string" name="interaction" value="pp"/>
    <att type="int" name="SCORE" value="247"/>
    <att type="string" name="support" value="{&quot;StringDB&quot;: &quot;physical&quot;, &quot;StringEvidence&quot;: &quot;coexpression:0.983,experiments:0.215&quot;, &quot;BioGrid&quot;: &quot;physical&quot;, &quot;BioGrid_PubMed&quot;: &quot;29263326&quot;, &quot;BioGrid_Type&quot;: &quot;Affinity Capture-MS&quot;, &quot;String_Score_Physical&quot;: 247, &quot;String_Score_Combined&quot;: 987}"/>
  </edge>
  <edge label="850298 (pp) 856528" source="4" target="1509">
    <att type="string" name="canonicalName" value="850298 (pp) 856528"/>
    <att type="string" name="interaction" value="pp"/>
    <att type="int" name="SCORE" value="286"/>
    <att type="string" name="support" value="{&quot;StringDB&quot;: &quot;physical&quot;, &quot;StringEvidence&quot;: &quot;experiments:0.255,coexpression:0.056&quot;, &quot;BioGrid&quot;: &quot;physical&quot;, &quot;BioGrid_PubMed&quot;: &quot;29263326&quot;, &quot;BioGrid_Type&quot;: &quot;Affinity Capture-MS&quot;, &quot;String_Score_Physical&quot;: 286, &quot;String_Score_Combined&quot;: 326}"/>
  </edge>
  <edge label="850298 (pp) 856553" source="4" target="1515">
    <att type="string" name="canonicalName" value="850298 (pp) 856553"/>
    <att type="string" name="interaction" value="pp"/>
    <att type="int" name="SCORE" value="998"/>
    <att type="string" name="support" value="{&quot;StringDB&quot;: &quot;physical&quot;, &quot;StringEvidence&quot;: &quot;experiments:0.983,coexpression:0.977,database:0.896,textmining:0.771&quot;, &quot;BioGrid&quot;: &quot;physical&quot;, &quot;BioGrid_PubMed&quot;: &quot;29263326,16429126,12150911,11805826&quot;, &quot;BioGrid_Type&quot;: &quot;Affinity Capture-MS&quot;, &quot;String_Score_Physical&quot;: 998, &quot;String_Score_Combined&quot;: 999}"/>
  </edge>
  <edge label="850298 (pp) 856603" source="4" target="1528">
    <att type="string" name="canonicalName" value="850298 (pp) 856603"/>
    <att type="string" name="interaction" value="pp"/>
    <att type="int" name="SCORE" value="983"/>
    <att type="string" name="support" value="{&quot;StringDB&quot;: &quot;physical&quot;, &quot;StringEvidence&quot;: &quot;database:0.896,experiments:0.834,textmining:0.771,coexpression:0.407&quot;, &quot;BioGrid&quot;: &quot;genetic,physical&quot;, &quot;BioGrid_PubMed&quot;: &quot;29263326,27708008&quot;, &quot;BioGrid_Type&quot;: &quot;Negative Genetic,Affinity Capture-MS&quot;, &quot;BioGrid_Score&quot;: &quot;-0.3412,-0.1491&quot;, &quot;String_Score_Physical&quot;: 983, &quot;String_Score_Combined&quot;: 997}"/>
  </edge>
  <edge label="850298 (pp) 856655" source="4" target="1539">
    <att type="string" name="canonicalName" value="850298 (pp) 856655"/>
    <att type="string" name="interaction" value="pp"/>
    <att type="int" name="SCORE" value="999"/>
    <att type="string" name="support" value="{&quot;StringDB&quot;: &quot;physical&quot;, &quot;StringEvidence&quot;: &quot;experiments:0.999,coexpression:0.263,textmining:0.063&quot;, &quot;BioGrid&quot;: &quot;genetic,physical&quot;, &quot;BioGrid_PubMed&quot;: &quot;29263326,29054886,27708008&quot;, &quot;BioGrid_Type&quot;: &quot;Positive Genetic,Two-hybrid,Negative Genetic,Affinity Capture-MS&quot;, &quot;BioGrid_Score&quot;: &quot;-0.1277,0.1807&quot;, &quot;String_Score_Physical&quot;: 999, &quot;String_Score_Combined&quot;: 999}"/>
  </edge>
  <edge label="850298 (pp) 856687" source="4" target="1545">
    <att type="string" name="canonicalName" value="850298 (pp) 856687"/>
    <att type="string" name="interaction" value="pp"/>
    <att type="int" name="SCORE" value="993"/>
    <att type="string" name="support" value="{&quot;StringDB&quot;: &quot;physical&quot;, &quot;StringEvidence&quot;: &quot;experiments:0.938,database:0.896,textmining:0.494,coexpression:0.341&quot;, &quot;BioGrid&quot;: &quot;genetic,physical&quot;, &quot;BioGrid_PubMed&quot;: &quot;29263326,27708008&quot;, &quot;BioGrid_Type&quot;: &quot;Negative Genetic,Affinity Capture-MS&quot;, &quot;BioGrid_Score&quot;: &quot;-0.1475&quot;, &quot;String_Score_Physical&quot;: 993, &quot;String_Score_Combined&quot;: 997}"/>
  </edge>
  <edge label="850298 (pp) 856719" source="4" target="1553">
    <att type="string" name="canonicalName" value="850298 (pp) 856719"/>
    <att type="string" name="interaction" value="pp"/>
    <att type="int" name="SCORE" value="329"/>
    <att type="string" name="support" value="{&quot;StringDB&quot;: &quot;physical&quot;, &quot;StringEvidence&quot;: &quot;coexpression:0.940,experiments:0.301&quot;, &quot;BioGrid&quot;: &quot;genetic,physical&quot;, &quot;BioGrid_PubMed&quot;: &quot;29263326,19061648&quot;, &quot;BioGrid_Type&quot;: &quot;Positive Genetic,Affinity Capture-MS&quot;, &quot;BioGrid_Score&quot;: &quot;2.971369&quot;, &quot;String_Score_Physical&quot;: 329, &quot;String_Score_Combined&quot;: 959}"/>
  </edge>
  <edge label="850298 (pp) 856723" source="4" target="1554">
    <att type="string" name="canonicalName" value="850298 (pp) 856723"/>
    <att type="string" name="interaction" value="pp"/>
    <att type="int" name="SCORE" value="261"/>
    <att type="string" name="support" value="{&quot;StringDB&quot;: &quot;physical&quot;, &quot;StringEvidence&quot;: &quot;coexpression:0.991,experiments:0.230,textmining:0.038&quot;, &quot;BioGrid&quot;: &quot;physical&quot;, &quot;BioGrid_PubMed&quot;: &quot;29263326&quot;, &quot;BioGrid_Type&quot;: &quot;Affinity Capture-MS&quot;, &quot;String_Score_Physical&quot;: 261, &quot;String_Score_Combined&quot;: 993}"/>
  </edge>
  <edge label="850298 (pp) 856805" source="4" target="1572">
    <att type="string" name="canonicalName" value="850298 (pp) 856805"/>
    <att type="string" name="interaction" value="pp"/>
    <att type="int" name="SCORE" value="875"/>
    <att type="string" name="support" value="{&quot;StringDB&quot;: &quot;physical&quot;, &quot;StringEvidence&quot;: &quot;experiments:0.870,coexpression:0.137,textmining:0.049&quot;, &quot;String_Score_Physical&quot;: 875, &quot;String_Score_Combined&quot;: 897}"/>
  </edge>
  <edge label="850298 (pp) 856815" source="4" target="1575">
    <att type="string" name="canonicalName" value="850298 (pp) 856815"/>
    <att type="string" name="interaction" value="pp"/>
    <att type="int" name="SCORE" value="998"/>
    <att type="string" name="support" value="{&quot;StringDB&quot;: &quot;physical&quot;, &quot;StringEvidence&quot;: &quot;experiments:0.984,coexpression:0.926,textmining:0.924,database:0.896&quot;, &quot;BioGrid&quot;: &quot;genetic,physical&quot;, &quot;BioGrid_PubMed&quot;: &quot;29263326,27708008,16429126,12150911,11805826&quot;, &quot;BioGrid_Type&quot;: &quot;Negative Genetic,Affinity Capture-MS&quot;, &quot;BioGrid_Score&quot;: &quot;-0.2444&quot;, &quot;String_Score_Physical&quot;: 998, &quot;String_Score_Combined&quot;: 999}"/>
  </edge>
  <edge label="850298 (pp) 856839" source="4" target="1579">
    <att type="string" name="canonicalName" value="850298 (pp) 856839"/>
    <att type="string" name="interaction" value="pp"/>
    <att type="int" name="SCORE" value="993"/>
    <att type="string" name="support" value="{&quot;StringDB&quot;: &quot;physical&quot;, &quot;StringEvidence&quot;: &quot;experiments:0.938,database:0.896,cooccurrence:0.313,coexpression:0.308,textmining:0.086&quot;, &quot;BioGrid&quot;: &quot;physical&quot;, &quot;BioGrid_PubMed&quot;: &quot;29263326,15094838,12150911&quot;, &quot;BioGrid_Type&quot;: &quot;Affinity Capture-MS&quot;, &quot;String_Score_Physical&quot;: 993, &quot;String_Score_Combined&quot;: 997}"/>
  </edge>
  <edge label="850298 (pp) 856853" source="4" target="1587">
    <att type="string" name="canonicalName" value="850298 (pp) 856853"/>
    <att type="string" name="interaction" value="pp"/>
    <att type="int" name="SCORE" value="208"/>
    <att type="string" name="support" value="{&quot;StringDB&quot;: &quot;functional&quot;, &quot;StringEvidence&quot;: &quot;coexpression:0.156,textmining:0.041&quot;, &quot;BioGrid&quot;: &quot;physical&quot;, &quot;BioGrid_PubMed&quot;: &quot;29263326&quot;, &quot;BioGrid_Type&quot;: &quot;Affinity Capture-MS&quot;, &quot;String_Score_Combined&quot;: 223, &quot;String_Score_Physical&quot;: 208}"/>
  </edge>
  <edge label="850298 (pp) 856863" source="4" target="1590">
    <att type="string" name="canonicalName" value="850298 (pp) 856863"/>
    <att type="string" name="interaction" value="pp"/>
    <att type="int" name="SCORE" value="288"/>
    <att type="string" name="support" value="{&quot;StringDB&quot;: &quot;physical&quot;, &quot;StringEvidence&quot;: &quot;coexpression:0.990,experiments:0.258&quot;, &quot;String_Score_Physical&quot;: 288, &quot;String_Score_Combined&quot;: 993}"/>
  </edge>
  <edge label="850298 (pp) 856864" source="4" target="1591">
    <att type="string" name="canonicalName" value="850298 (pp) 856864"/>
    <att type="string" name="interaction" value="pp"/>
    <att type="int" name="SCORE" value="985"/>
    <att type="string" name="support" value="{&quot;StringDB&quot;: &quot;physical&quot;, &quot;StringEvidence&quot;: &quot;coexpression:0.970,experiments:0.969,textmining:0.745,database:0.520&quot;, &quot;BioGrid&quot;: &quot;physical&quot;, &quot;BioGrid_PubMed&quot;: &quot;29263326,11805826&quot;, &quot;BioGrid_Type&quot;: &quot;Affinity Capture-MS&quot;, &quot;String_Score_Physical&quot;: 985, &quot;String_Score_Combined&quot;: 999}"/>
  </edge>
  <edge label="850298 (pp) 856912" source="4" target="1604">
    <att type="string" name="canonicalName" value="850298 (pp) 856912"/>
    <att type="string" name="interaction" value="pp"/>
    <att type="int" name="SCORE" value="294"/>
    <att type="string" name="support" value="{&quot;StringDB&quot;: &quot;physical&quot;, &quot;StringEvidence&quot;: &quot;experiments:0.264,coexpression:0.074&quot;, &quot;BioGrid&quot;: &quot;physical&quot;, &quot;BioGrid_PubMed&quot;: &quot;29263326,22836166&quot;, &quot;BioGrid_Type&quot;: &quot;Affinity Capture-MS&quot;, &quot;String_Score_Physical&quot;: 294, &quot;String_Score_Combined&quot;: 346}"/>
  </edge>
  <edge label="850303 (pp) 851095" source="5" target="201">
    <att type="string" name="canonicalName" value="850303 (pp) 851095"/>
    <att type="string" name="interaction" value="pp"/>
    <att type="int" name="SCORE" value="208"/>
    <att type="string" name="support" value="{&quot;BioGrid&quot;: &quot;physical&quot;, &quot;BioGrid_PubMed&quot;: &quot;37073826&quot;, &quot;BioGrid_Type&quot;: &quot;Co-localization&quot;}"/>
  </edge>
  <edge label="850303 (pp) 851696" source="5" target="339">
    <att type="string" name="canonicalName" value="850303 (pp) 851696"/>
    <att type="string" name="interaction" value="pp"/>
    <att type="int" name="SCORE" value="321"/>
    <att type="string" name="support" value="{&quot;StringDB&quot;: &quot;physical&quot;, &quot;StringEvidence&quot;: &quot;experiments:0.292,coexpression:0.022&quot;, &quot;BioGrid&quot;: &quot;physical&quot;, &quot;BioGrid_PubMed&quot;: &quot;17634282&quot;, &quot;BioGrid_Type&quot;: &quot;Two-hybrid&quot;, &quot;String_Score_Physical&quot;: 321, &quot;String_Score_Combined&quot;: 335}"/>
  </edge>
  <edge label="850303 (pp) 852931" source="5" target="623">
    <att type="string" name="canonicalName" value="850303 (pp) 852931"/>
    <att type="string" name="interaction" value="pp"/>
    <att type="int" name="SCORE" value="608"/>
    <att type="string" name="support" value="{&quot;StringDB&quot;: &quot;physical&quot;, &quot;StringEvidence&quot;: &quot;experiments:0.591,textmining:0.470,coexpression:0.001&quot;, &quot;BioGrid&quot;: &quot;genetic&quot;, &quot;BioGrid_PubMed&quot;: &quot;22282571,20093466&quot;, &quot;BioGrid_Type&quot;: &quot;Negative Genetic&quot;, &quot;BioGrid_Score&quot;: &quot;-0.131,-0.1308&quot;, &quot;String_Score_Physical&quot;: 608, &quot;String_Score_Combined&quot;: 792}"/>
  </edge>
  <edge label="850303 (pp) 855512" source="5" target="1248">
    <att type="string" name="canonicalName" value="850303 (pp) 855512"/>
    <att type="string" name="interaction" value="pp"/>
    <att type="int" name="SCORE" value="208"/>
    <att type="string" name="support" value="{&quot;BioGrid&quot;: &quot;physical&quot;, &quot;BioGrid_PubMed&quot;: &quot;23332755&quot;, &quot;BioGrid_Type&quot;: &quot;Co-purification&quot;}"/>
  </edge>
  <edge label="850303 (pp) 855554" source="5" target="1255">
    <att type="string" name="canonicalName" value="850303 (pp) 855554"/>
    <att type="string" name="interaction" value="pp"/>
    <att type="int" name="SCORE" value="288"/>
    <att type="string" name="support" value="{&quot;StringDB&quot;: &quot;physical&quot;, &quot;StringEvidence&quot;: &quot;experiments:0.259,textmining:0.087&quot;, &quot;BioGrid&quot;: &quot;genetic&quot;, &quot;BioGrid_PubMed&quot;: &quot;18617996&quot;, &quot;BioGrid_Type&quot;: &quot;Phenotypic Suppression&quot;, &quot;String_Score_Physical&quot;: 288, &quot;String_Score_Combined&quot;: 350}"/>
  </edge>
  <edge label="850303 (pp) 856563" source="5" target="1519">
    <att type="string" name="canonicalName" value="850303 (pp) 856563"/>
    <att type="string" name="interaction" value="pp"/>
    <att type="int" name="SCORE" value="208"/>
    <att type="string" name="support" value="{&quot;BioGrid&quot;: &quot;physical&quot;, &quot;BioGrid_PubMed&quot;: &quot;34965431&quot;, &quot;BioGrid_Type&quot;: &quot;Affinity Capture-MS&quot;}"/>
  </edge>
  <edge label="850304 (pp) 850549" source="6" target="61">
    <att type="string" name="canonicalName" value="850304 (pp) 850549"/>
    <att type="string" name="interaction" value="pp"/>
    <att type="int" name="SCORE" value="519"/>
    <att type="string" name="support" value="{&quot;StringDB&quot;: &quot;physical&quot;, &quot;StringEvidence&quot;: &quot;coexpression:0.914,textmining:0.767,experiments:0.499&quot;, &quot;BioGrid&quot;: &quot;physical&quot;, &quot;BioGrid_PubMed&quot;: &quot;36929751,30568249,21825077&quot;, &quot;BioGrid_Type&quot;: &quot;Co-crystal Structure,Affinity Capture-MS&quot;, &quot;String_Score_Physical&quot;: 519, &quot;String_Score_Combined&quot;: 990}"/>
  </edge>
  <edge label="850304 (pp) 850550" source="6" target="62">
    <att type="string" name="canonicalName" value="850304 (pp) 850550"/>
    <att type="string" name="interaction" value="pp"/>
    <att type="int" name="SCORE" value="290"/>
    <att type="string" name="support" value="{&quot;StringDB&quot;: &quot;physical&quot;, &quot;StringEvidence&quot;: &quot;textmining:0.473,experiments:0.261,coexpression:0.132&quot;, &quot;String_Score_Physical&quot;: 290, &quot;String_Score_Combined&quot;: 675}"/>
  </edge>
  <edge label="850304 (pp) 850551" source="6" target="63">
    <att type="string" name="canonicalName" value="850304 (pp) 850551"/>
    <att type="string" name="interaction" value="pp"/>
    <att type="int" name="SCORE" value="940"/>
    <att type="string" name="support" value="{&quot;StringDB&quot;: &quot;physical&quot;, &quot;StringEvidence&quot;: &quot;database:0.896,coexpression:0.836,experiments:0.409,textmining:0.038&quot;, &quot;BioGrid&quot;: &quot;physical&quot;, &quot;BioGrid_PubMed&quot;: &quot;36929751,25877921,16429126&quot;, &quot;BioGrid_Type&quot;: &quot;Co-crystal Structure,Two-hybrid,Affinity Capture-MS,Affinity Capture-Western&quot;, &quot;String_Score_Physical&quot;: 940, &quot;String_Score_Combined&quot;: 990}"/>
  </edge>
  <edge label="850304 (pp) 850590" source="6" target="71">
    <att type="string" name="canonicalName" value="850304 (pp) 850590"/>
    <att type="string" name="interaction" value="pp"/>
    <att type="int" name="SCORE" value="913"/>
    <att type="string" name="support" value="{&quot;StringDB&quot;: &quot;physical&quot;, &quot;StringEvidence&quot;: &quot;database:0.896,textmining:0.151,experiments:0.140,coexpression:0.046&quot;, &quot;String_Score_Physical&quot;: 913, &quot;String_Score_Combined&quot;: 930}"/>
  </edge>
  <edge label="850304 (pp) 850625" source="6" target="79">
    <att type="string" name="canonicalName" value="850304 (pp) 850625"/>
    <att type="string" name="interaction" value="pp"/>
    <att type="int" name="SCORE" value="926"/>
    <att type="string" name="support" value="{&quot;StringDB&quot;: &quot;physical&quot;, &quot;StringEvidence&quot;: &quot;database:0.896,coexpression:0.890,textmining:0.365,experiments:0.261&quot;, &quot;String_Score_Physical&quot;: 926, &quot;String_Score_Combined&quot;: 994}"/>
  </edge>
  <edge label="850304 (pp) 850688" source="6" target="95">
    <att type="string" name="canonicalName" value="850304 (pp) 850688"/>
    <att type="string" name="interaction" value="pp"/>
    <att type="int" name="SCORE" value="987"/>
    <att type="string" name="support" value="{&quot;StringDB&quot;: &quot;physical&quot;, &quot;StringEvidence&quot;: &quot;coexpression:0.990,database:0.896,experiments:0.873,textmining:0.557&quot;, &quot;BioGrid&quot;: &quot;physical&quot;, &quot;BioGrid_PubMed&quot;: &quot;36929751,25877921&quot;, &quot;BioGrid_Type&quot;: &quot;Co-crystal Structure,Two-hybrid&quot;, &quot;String_Score_Physical&quot;: 987, &quot;String_Score_Combined&quot;: 999}"/>
  </edge>
  <edge label="850304 (pp) 850695" source="6" target="97">
    <att type="string" name="canonicalName" value="850304 (pp) 850695"/>
    <att type="string" name="interaction" value="pp"/>
    <att type="int" name="SCORE" value="982"/>
    <att type="string" name="support" value="{&quot;StringDB&quot;: &quot;physical&quot;, &quot;StringEvidence&quot;: &quot;coexpression:0.991,database:0.896,experiments:0.822,textmining:0.673&quot;, &quot;BioGrid&quot;: &quot;physical&quot;, &quot;BioGrid_PubMed&quot;: &quot;36929751&quot;, &quot;BioGrid_Type&quot;: &quot;Co-crystal Structure&quot;, &quot;String_Score_Physical&quot;: 982, &quot;String_Score_Combined&quot;: 999}"/>
  </edge>
  <edge label="850304 (pp) 850716" source="6" target="102">
    <att type="string" name="canonicalName" value="850304 (pp) 850716"/>
    <att type="string" name="interaction" value="pp"/>
    <att type="int" name="SCORE" value="800"/>
    <att type="string" name="support" value="{&quot;StringDB&quot;: &quot;physical&quot;, &quot;StringEvidence&quot;: &quot;experiments:0.791,coexpression:0.075,textmining:0.015&quot;, &quot;String_Score_Physical&quot;: 800, &quot;String_Score_Combined&quot;: 817}"/>
  </edge>
  <edge label="850304 (pp) 850750" source="6" target="113">
    <att type="string" name="canonicalName" value="850304 (pp) 850750"/>
    <att type="string" name="interaction" value="pp"/>
    <att type="int" name="SCORE" value="800"/>
    <att type="string" name="support" value="{&quot;StringDB&quot;: &quot;physical&quot;, &quot;StringEvidence&quot;: &quot;experiments:0.791,textmining:0.123,coexpression:0.045&quot;, &quot;String_Score_Physical&quot;: 800, &quot;String_Score_Combined&quot;: 832}"/>
  </edge>
  <edge label="850304 (pp) 850893" source="6" target="153">
    <att type="string" name="canonicalName" value="850304 (pp) 850893"/>
    <att type="string" name="interaction" value="pp"/>
    <att type="int" name="SCORE" value="271"/>
    <att type="string" name="support" value="{&quot;StringDB&quot;: &quot;physical&quot;, &quot;StringEvidence&quot;: &quot;coexpression:0.991,textmining:0.638,experiments:0.240&quot;, &quot;String_Score_Physical&quot;: 271, &quot;String_Score_Combined&quot;: 997}"/>
  </edge>
  <edge label="850304 (pp) 850894" source="6" target="154">
    <att type="string" name="canonicalName" value="850304 (pp) 850894"/>
    <att type="string" name="interaction" value="pp"/>
    <att type="int" name="SCORE" value="825"/>
    <att type="string" name="support" value="{&quot;StringDB&quot;: &quot;physical&quot;, &quot;StringEvidence&quot;: &quot;coexpression:0.967,experiments:0.818,textmining:0.317&quot;, &quot;String_Score_Physical&quot;: 825, &quot;String_Score_Combined&quot;: 996}"/>
  </edge>
  <edge label="850304 (pp) 850918" source="6" target="160">
    <att type="string" name="canonicalName" value="850304 (pp) 850918"/>
    <att type="string" name="interaction" value="pp"/>
    <att type="int" name="SCORE" value="900"/>
    <att type="string" name="support" value="{&quot;StringDB&quot;: &quot;physical&quot;, &quot;StringEvidence&quot;: &quot;database:0.896,coexpression:0.601,textmining:0.039&quot;, &quot;String_Score_Physical&quot;: 900, &quot;String_Score_Combined&quot;: 961}"/>
  </edge>
  <edge label="850304 (pp) 850982" source="6" target="174">
    <att type="string" name="canonicalName" value="850304 (pp) 850982"/>
    <att type="string" name="interaction" value="pp"/>
    <att type="int" name="SCORE" value="201"/>
    <att type="string" name="support" value="{&quot;StringDB&quot;: &quot;physical&quot;, &quot;StringEvidence&quot;: &quot;coexpression:0.991,textmining:0.196,experiments:0.167&quot;, &quot;String_Score_Physical&quot;: 201, &quot;String_Score_Combined&quot;: 994}"/>
  </edge>
  <edge label="850304 (pp) 851000" source="6" target="180">
    <att type="string" name="canonicalName" value="850304 (pp) 851000"/>
    <att type="string" name="interaction" value="pp"/>
    <att type="int" name="SCORE" value="208"/>
    <att type="string" name="support" value="{&quot;BioGrid&quot;: &quot;physical&quot;, &quot;BioGrid_PubMed&quot;: &quot;34646016&quot;, &quot;BioGrid_Type&quot;: &quot;Affinity Capture-MS&quot;}"/>
  </edge>
  <edge label="850304 (pp) 851052" source="6" target="192">
    <att type="string" name="canonicalName" value="850304 (pp) 851052"/>
    <att type="string" name="interaction" value="pp"/>
    <att type="int" name="SCORE" value="197"/>
    <att type="string" name="support" value="{&quot;StringDB&quot;: &quot;physical&quot;, &quot;StringEvidence&quot;: &quot;experiments:0.163,coexpression:0.141,textmining:0.125&quot;, &quot;String_Score_Physical&quot;: 197, &quot;String_Score_Combined&quot;: 396}"/>
  </edge>
  <edge label="850304 (pp) 851058" source="6" target="193">
    <att type="string" name="canonicalName" value="850304 (pp) 851058"/>
    <att type="string" name="interaction" value="pp"/>
    <att type="int" name="SCORE" value="800"/>
    <att type="string" name="support" value="{&quot;StringDB&quot;: &quot;physical&quot;, &quot;StringEvidence&quot;: &quot;experiments:0.791,textmining:0.458,coexpression:0.016&quot;, &quot;BioGrid&quot;: &quot;physical&quot;, &quot;BioGrid_PubMed&quot;: &quot;31062022&quot;, &quot;BioGrid_Type&quot;: &quot;Affinity Capture-MS&quot;, &quot;String_Score_Physical&quot;: 800, &quot;String_Score_Combined&quot;: 893}"/>
  </edge>
  <edge label="850304 (pp) 851162" source="6" target="217">
    <att type="string" name="canonicalName" value="850304 (pp) 851162"/>
    <att type="string" name="interaction" value="pp"/>
    <att type="int" name="SCORE" value="208"/>
    <att type="string" name="support" value="{&quot;BioGrid&quot;: &quot;physical&quot;, &quot;BioGrid_PubMed&quot;: &quot;31062022&quot;, &quot;BioGrid_Type&quot;: &quot;Affinity Capture-MS&quot;}"/>
  </edge>
  <edge label="850304 (pp) 851170" source="6" target="219">
    <att type="string" name="canonicalName" value="850304 (pp) 851170"/>
    <att type="string" name="interaction" value="pp"/>
    <att type="int" name="SCORE" value="412"/>
    <att type="string" name="support" value="{&quot;StringDB&quot;: &quot;physical&quot;, &quot;StringEvidence&quot;: &quot;coexpression:0.934,experiments:0.387,textmining:0.126&quot;, &quot;BioGrid&quot;: &quot;physical&quot;, &quot;BioGrid_PubMed&quot;: &quot;25877921&quot;, &quot;BioGrid_Type&quot;: &quot;Two-hybrid&quot;, &quot;String_Score_Physical&quot;: 412, &quot;String_Score_Combined&quot;: 966}"/>
  </edge>
  <edge label="850304 (pp) 851208" source="6" target="229">
    <att type="string" name="canonicalName" value="850304 (pp) 851208"/>
    <att type="string" name="interaction" value="pp"/>
    <att type="int" name="SCORE" value="992"/>
    <att type="string" name="support" value="{&quot;StringDB&quot;: &quot;physical&quot;, &quot;StringEvidence&quot;: &quot;coexpression:0.992,experiments:0.930,database:0.896,textmining:0.109&quot;, &quot;String_Score_Physical&quot;: 992, &quot;String_Score_Combined&quot;: 999}"/>
  </edge>
  <edge label="850304 (pp) 851212" source="6" target="231">
    <att type="string" name="canonicalName" value="850304 (pp) 851212"/>
    <att type="string" name="interaction" value="pp"/>
    <att type="int" name="SCORE" value="208"/>
    <att type="string" name="support" value="{&quot;BioGrid&quot;: &quot;physical&quot;, &quot;BioGrid_PubMed&quot;: &quot;29158339&quot;, &quot;BioGrid_Type&quot;: &quot;Affinity Capture-RNA&quot;}"/>
  </edge>
  <edge label="850304 (pp) 851313" source="6" target="248">
    <att type="string" name="canonicalName" value="850304 (pp) 851313"/>
    <att type="string" name="interaction" value="pp"/>
    <att type="int" name="SCORE" value="726"/>
    <att type="string" name="support" value="{&quot;StringDB&quot;: &quot;physical&quot;, &quot;StringEvidence&quot;: &quot;database:0.708,coexpression:0.610,experiments:0.024&quot;, &quot;String_Score_Physical&quot;: 726, &quot;String_Score_Combined&quot;: 893}"/>
  </edge>
  <edge label="850304 (pp) 851325" source="6" target="253">
    <att type="string" name="canonicalName" value="850304 (pp) 851325"/>
    <att type="string" name="interaction" value="pp"/>
    <att type="int" name="SCORE" value="197"/>
    <att type="string" name="support" value="{&quot;StringDB&quot;: &quot;physical&quot;, &quot;StringEvidence&quot;: &quot;experiments:0.163,coexpression:0.141,textmining:0.016&quot;, &quot;String_Score_Physical&quot;: 197, &quot;String_Score_Combined&quot;: 320}"/>
  </edge>
  <edge label="850304 (pp) 851336" source="6" target="256">
    <att type="string" name="canonicalName" value="850304 (pp) 851336"/>
    <att type="string" name="interaction" value="pp"/>
    <att type="int" name="SCORE" value="979"/>
    <att type="string" name="support" value="{&quot;StringDB&quot;: &quot;physical&quot;, &quot;StringEvidence&quot;: &quot;database:0.896,experiments:0.791,textmining:0.131,coexpression:0.050&quot;, &quot;String_Score_Physical&quot;: 979, &quot;String_Score_Combined&quot;: 982}"/>
  </edge>
  <edge label="850304 (pp) 851407" source="6" target="271">
    <att type="string" name="canonicalName" value="850304 (pp) 851407"/>
    <att type="string" name="interaction" value="pp"/>
    <att type="int" name="SCORE" value="260"/>
    <att type="string" name="support" value="{&quot;StringDB&quot;: &quot;physical&quot;, &quot;StringEvidence&quot;: &quot;coexpression:0.992,experiments:0.228&quot;, &quot;String_Score_Physical&quot;: 260, &quot;String_Score_Combined&quot;: 993}"/>
  </edge>
  <edge label="850304 (pp) 851477" source="6" target="290">
    <att type="string" name="canonicalName" value="850304 (pp) 851477"/>
    <att type="string" name="interaction" value="pp"/>
    <att type="int" name="SCORE" value="800"/>
    <att type="string" name="support" value="{&quot;StringDB&quot;: &quot;physical&quot;, &quot;StringEvidence&quot;: &quot;experiments:0.791,coexpression:0.123,textmining:0.082&quot;, &quot;String_Score_Physical&quot;: 800, &quot;String_Score_Combined&quot;: 839}"/>
  </edge>
  <edge label="850304 (pp) 851484" source="6" target="293">
    <att type="string" name="canonicalName" value="850304 (pp) 851484"/>
    <att type="string" name="interaction" value="pp"/>
    <att type="int" name="SCORE" value="815"/>
    <att type="string" name="support" value="{&quot;StringDB&quot;: &quot;physical&quot;, &quot;StringEvidence&quot;: &quot;experiments:0.808,coexpression:0.035&quot;, &quot;BioGrid&quot;: &quot;physical&quot;, &quot;BioGrid_PubMed&quot;: &quot;31062022&quot;, &quot;BioGrid_Type&quot;: &quot;Affinity Capture-MS&quot;, &quot;String_Score_Physical&quot;: 815, &quot;String_Score_Combined&quot;: 822}"/>
  </edge>
  <edge label="850304 (pp) 851530" source="6" target="309">
    <att type="string" name="canonicalName" value="850304 (pp) 851530"/>
    <att type="string" name="interaction" value="pp"/>
    <att type="int" name="SCORE" value="961"/>
    <att type="string" name="support" value="{&quot;StringDB&quot;: &quot;physical&quot;, &quot;StringEvidence&quot;: &quot;coexpression:0.992,database:0.896,textmining:0.706,experiments:0.616&quot;, &quot;BioGrid&quot;: &quot;physical&quot;, &quot;BioGrid_PubMed&quot;: &quot;25877921&quot;, &quot;BioGrid_Type&quot;: &quot;Two-hybrid&quot;, &quot;String_Score_Physical&quot;: 961, &quot;String_Score_Combined&quot;: 999}"/>
  </edge>
  <edge label="850304 (pp) 851548" source="6" target="313">
    <att type="string" name="canonicalName" value="850304 (pp) 851548"/>
    <att type="string" name="interaction" value="pp"/>
    <att type="int" name="SCORE" value="971"/>
    <att type="string" name="support" value="{&quot;StringDB&quot;: &quot;physical&quot;, &quot;StringEvidence&quot;: &quot;experiments:0.970,coexpression:0.955,textmining:0.752&quot;, &quot;BioGrid&quot;: &quot;physical&quot;, &quot;BioGrid_PubMed&quot;: &quot;10648622&quot;, &quot;BioGrid_Type&quot;: &quot;Affinity Capture-Western&quot;, &quot;String_Score_Physical&quot;: 971, &quot;String_Score_Combined&quot;: 999}"/>
  </edge>
  <edge label="850304 (pp) 851583" source="6" target="316">
    <att type="string" name="canonicalName" value="850304 (pp) 851583"/>
    <att type="string" name="interaction" value="pp"/>
    <att type="int" name="SCORE" value="188"/>
    <att type="string" name="support" value="{&quot;StringDB&quot;: &quot;physical&quot;, &quot;StringEvidence&quot;: &quot;experiments:0.153,coexpression:0.058,textmining:0.015&quot;, &quot;String_Score_Physical&quot;: 188, &quot;String_Score_Combined&quot;: 246}"/>
  </edge>
  <edge label="850304 (pp) 851615" source="6" target="321">
    <att type="string" name="canonicalName" value="850304 (pp) 851615"/>
    <att type="string" name="interaction" value="pp"/>
    <att type="int" name="SCORE" value="293"/>
    <att type="string" name="support" value="{&quot;StringDB&quot;: &quot;physical&quot;, &quot;StringEvidence&quot;: &quot;experiments:0.263,coexpression:0.152,textmining:0.058&quot;, &quot;String_Score_Physical&quot;: 293, &quot;String_Score_Combined&quot;: 435}"/>
  </edge>
  <edge label="850304 (pp) 851632" source="6" target="324">
    <att type="string" name="canonicalName" value="850304 (pp) 851632"/>
    <att type="string" name="interaction" value="pp"/>
    <att type="int" name="SCORE" value="928"/>
    <att type="string" name="support" value="{&quot;StringDB&quot;: &quot;physical&quot;, &quot;StringEvidence&quot;: &quot;coexpression:0.992,database:0.896,textmining:0.355,experiments:0.290&quot;, &quot;BioGrid&quot;: &quot;physical&quot;, &quot;BioGrid_PubMed&quot;: &quot;25877921&quot;, &quot;BioGrid_Type&quot;: &quot;Two-hybrid&quot;, &quot;String_Score_Physical&quot;: 928, &quot;String_Score_Combined&quot;: 999}"/>
  </edge>
  <edge label="850304 (pp) 851636" source="6" target="325">
    <att type="string" name="canonicalName" value="850304 (pp) 851636"/>
    <att type="string" name="interaction" value="pp"/>
    <att type="int" name="SCORE" value="208"/>
    <att type="string" name="support" value="{&quot;BioGrid&quot;: &quot;physical&quot;, &quot;BioGrid_PubMed&quot;: &quot;31062022&quot;, &quot;BioGrid_Type&quot;: &quot;Affinity Capture-MS&quot;}"/>
  </edge>
  <edge label="850304 (pp) 851656" source="6" target="329">
    <att type="string" name="canonicalName" value="850304 (pp) 851656"/>
    <att type="string" name="interaction" value="pp"/>
    <att type="int" name="SCORE" value="757"/>
    <att type="string" name="support" value="{&quot;StringDB&quot;: &quot;physical&quot;, &quot;StringEvidence&quot;: &quot;coexpression:0.880,textmining:0.856,database:0.708,experiments:0.133&quot;, &quot;String_Score_Physical&quot;: 757, &quot;String_Score_Combined&quot;: 995}"/>
  </edge>
  <edge label="850304 (pp) 851660" source="6" target="332">
    <att type="string" name="canonicalName" value="850304 (pp) 851660"/>
    <att type="string" name="interaction" value="pp"/>
    <att type="int" name="SCORE" value="992"/>
    <att type="string" name="support" value="{&quot;StringDB&quot;: &quot;physical&quot;, &quot;StringEvidence&quot;: &quot;coexpression:0.975,experiments:0.929,database:0.896,textmining:0.602&quot;, &quot;String_Score_Physical&quot;: 992, &quot;String_Score_Combined&quot;: 999}"/>
  </edge>
  <edge label="850304 (pp) 851665" source="6" target="333">
    <att type="string" name="canonicalName" value="850304 (pp) 851665"/>
    <att type="string" name="interaction" value="pp"/>
    <att type="int" name="SCORE" value="900"/>
    <att type="string" name="support" value="{&quot;StringDB&quot;: &quot;physical&quot;, &quot;StringEvidence&quot;: &quot;database:0.896,coexpression:0.261&quot;, &quot;String_Score_Physical&quot;: 900, &quot;String_Score_Combined&quot;: 926}"/>
  </edge>
  <edge label="850304 (pp) 851678" source="6" target="334">
    <att type="string" name="canonicalName" value="850304 (pp) 851678"/>
    <att type="string" name="interaction" value="pp"/>
    <att type="int" name="SCORE" value="937"/>
    <att type="string" name="support" value="{&quot;StringDB&quot;: &quot;physical&quot;, &quot;StringEvidence&quot;: &quot;coexpression:0.947,database:0.896,textmining:0.550,experiments:0.374&quot;, &quot;BioGrid&quot;: &quot;physical&quot;, &quot;BioGrid_PubMed&quot;: &quot;29294095&quot;, &quot;BioGrid_Type&quot;: &quot;Affinity Capture-MS&quot;, &quot;String_Score_Physical&quot;: 937, &quot;String_Score_Combined&quot;: 998}"/>
  </edge>
  <edge label="850304 (pp) 851761" source="6" target="356">
    <att type="string" name="canonicalName" value="850304 (pp) 851761"/>
    <att type="string" name="interaction" value="pp"/>
    <att type="int" name="SCORE" value="208"/>
    <att type="string" name="support" value="{&quot;BioGrid&quot;: &quot;physical&quot;, &quot;BioGrid_PubMed&quot;: &quot;35654035&quot;, &quot;BioGrid_Type&quot;: &quot;Affinity Capture-MS&quot;}"/>
  </edge>
  <edge label="850304 (pp) 851893" source="6" target="389">
    <att type="string" name="canonicalName" value="850304 (pp) 851893"/>
    <att type="string" name="interaction" value="pp"/>
    <att type="int" name="SCORE" value="280"/>
    <att type="string" name="support" value="{&quot;StringDB&quot;: &quot;physical&quot;, &quot;StringEvidence&quot;: &quot;coexpression:0.992,experiments:0.249&quot;, &quot;String_Score_Physical&quot;: 280, &quot;String_Score_Combined&quot;: 994}"/>
  </edge>
  <edge label="850304 (pp) 851907" source="6" target="394">
    <att type="string" name="canonicalName" value="850304 (pp) 851907"/>
    <att type="string" name="interaction" value="pp"/>
    <att type="int" name="SCORE" value="540"/>
    <att type="string" name="support" value="{&quot;StringDB&quot;: &quot;physical&quot;, &quot;StringEvidence&quot;: &quot;coexpression:0.940,database:0.520&quot;, &quot;String_Score_Physical&quot;: 540, &quot;String_Score_Combined&quot;: 972}"/>
  </edge>
  <edge label="850304 (pp) 852007" source="6" target="418">
    <att type="string" name="canonicalName" value="850304 (pp) 852007"/>
    <att type="string" name="interaction" value="pp"/>
    <att type="int" name="SCORE" value="254"/>
    <att type="string" name="support" value="{&quot;StringDB&quot;: &quot;physical&quot;, &quot;StringEvidence&quot;: &quot;coexpression:0.987,experiments:0.223&quot;, &quot;String_Score_Physical&quot;: 254, &quot;String_Score_Combined&quot;: 990}"/>
  </edge>
  <edge label="850304 (pp) 852021" source="6" target="421">
    <att type="string" name="canonicalName" value="850304 (pp) 852021"/>
    <att type="string" name="interaction" value="pp"/>
    <att type="int" name="SCORE" value="475"/>
    <att type="string" name="support" value="{&quot;StringDB&quot;: &quot;physical&quot;, &quot;StringEvidence&quot;: &quot;coexpression:0.802,experiments:0.453,textmining:0.109&quot;, &quot;BioGrid&quot;: &quot;physical&quot;, &quot;BioGrid_PubMed&quot;: &quot;36929751,20005841&quot;, &quot;BioGrid_Type&quot;: &quot;Co-crystal Structure,Affinity Capture-MS&quot;, &quot;String_Score_Physical&quot;: 475, &quot;String_Score_Combined&quot;: 907}"/>
  </edge>
  <edge label="850304 (pp) 852026" source="6" target="425">
    <att type="string" name="canonicalName" value="850304 (pp) 852026"/>
    <att type="string" name="interaction" value="pp"/>
    <att type="int" name="SCORE" value="900"/>
    <att type="string" name="support" value="{&quot;StringDB&quot;: &quot;physical&quot;, &quot;StringEvidence&quot;: &quot;database:0.896,textmining:0.121,coexpression:0.078&quot;, &quot;String_Score_Physical&quot;: 900, &quot;String_Score_Combined&quot;: 918}"/>
  </edge>
  <edge label="850304 (pp) 852082" source="6" target="439">
    <att type="string" name="canonicalName" value="850304 (pp) 852082"/>
    <att type="string" name="interaction" value="pp"/>
    <att type="int" name="SCORE" value="908"/>
    <att type="string" name="support" value="{&quot;StringDB&quot;: &quot;physical&quot;, &quot;StringEvidence&quot;: &quot;database:0.896,textmining:0.309,coexpression:0.133,experiments:0.080&quot;, &quot;String_Score_Physical&quot;: 908, &quot;String_Score_Combined&quot;: 944}"/>
  </edge>
  <edge label="850304 (pp) 852107" source="6" target="445">
    <att type="string" name="canonicalName" value="850304 (pp) 852107"/>
    <att type="string" name="interaction" value="pp"/>
    <att type="int" name="SCORE" value="971"/>
    <att type="string" name="support" value="{&quot;StringDB&quot;: &quot;physical&quot;, &quot;StringEvidence&quot;: &quot;coexpression:0.991,database:0.896,experiments:0.718,textmining:0.280&quot;, &quot;String_Score_Physical&quot;: 971, &quot;String_Score_Combined&quot;: 999}"/>
  </edge>
  <edge label="850304 (pp) 852185" source="6" target="455">
    <att type="string" name="canonicalName" value="850304 (pp) 852185"/>
    <att type="string" name="interaction" value="pp"/>
    <att type="int" name="SCORE" value="858"/>
    <att type="string" name="support" value="{&quot;StringDB&quot;: &quot;physical&quot;, &quot;StringEvidence&quot;: &quot;experiments:0.852,textmining:0.291,coexpression:0.080&quot;, &quot;BioGrid&quot;: &quot;physical&quot;, &quot;BioGrid_PubMed&quot;: &quot;31115337&quot;, &quot;BioGrid_Type&quot;: &quot;Affinity Capture-MS&quot;, &quot;String_Score_Physical&quot;: 858, &quot;String_Score_Combined&quot;: 907}"/>
  </edge>
  <edge label="850304 (pp) 852241" source="6" target="467">
    <att type="string" name="canonicalName" value="850304 (pp) 852241"/>
    <att type="string" name="interaction" value="pp"/>
    <att type="int" name="SCORE" value="210"/>
    <att type="string" name="support" value="{&quot;StringDB&quot;: &quot;physical&quot;, &quot;StringEvidence&quot;: &quot;coexpression:0.637,experiments:0.176&quot;, &quot;String_Score_Physical&quot;: 210, &quot;String_Score_Combined&quot;: 713}"/>
  </edge>
  <edge label="850304 (pp) 852253" source="6" target="469">
    <att type="string" name="canonicalName" value="850304 (pp) 852253"/>
    <att type="string" name="interaction" value="pp"/>
    <att type="int" name="SCORE" value="979"/>
    <att type="string" name="support" value="{&quot;StringDB&quot;: &quot;physical&quot;, &quot;StringEvidence&quot;: &quot;database:0.896,experiments:0.791,coexpression:0.613&quot;, &quot;String_Score_Physical&quot;: 979, &quot;String_Score_Combined&quot;: 991}"/>
  </edge>
  <edge label="850304 (pp) 852319" source="6" target="477">
    <att type="string" name="canonicalName" value="850304 (pp) 852319"/>
    <att type="string" name="interaction" value="pp"/>
    <att type="int" name="SCORE" value="815"/>
    <att type="string" name="support" value="{&quot;StringDB&quot;: &quot;physical&quot;, &quot;StringEvidence&quot;: &quot;experiments:0.808,textmining:0.159,coexpression:0.078&quot;, &quot;BioGrid&quot;: &quot;physical&quot;, &quot;BioGrid_PubMed&quot;: &quot;36929751&quot;, &quot;BioGrid_Type&quot;: &quot;Co-crystal Structure&quot;, &quot;String_Score_Physical&quot;: 815, &quot;String_Score_Combined&quot;: 857}"/>
  </edge>
  <edge label="850304 (pp) 852439" source="6" target="508">
    <att type="string" name="canonicalName" value="850304 (pp) 852439"/>
    <att type="string" name="interaction" value="pp"/>
    <att type="int" name="SCORE" value="420"/>
    <att type="string" name="support" value="{&quot;StringDB&quot;: &quot;physical&quot;, &quot;StringEvidence&quot;: &quot;coexpression:0.992,experiments:0.395,textmining:0.082&quot;, &quot;BioGrid&quot;: &quot;physical&quot;, &quot;BioGrid_PubMed&quot;: &quot;30568249&quot;, &quot;BioGrid_Type&quot;: &quot;Affinity Capture-MS&quot;, &quot;String_Score_Physical&quot;: 420, &quot;String_Score_Combined&quot;: 995}"/>
  </edge>
  <edge label="850304 (pp) 852451" source="6" target="510">
    <att type="string" name="canonicalName" value="850304 (pp) 852451"/>
    <att type="string" name="interaction" value="pp"/>
    <att type="int" name="SCORE" value="293"/>
    <att type="string" name="support" value="{&quot;StringDB&quot;: &quot;physical&quot;, &quot;StringEvidence&quot;: &quot;coexpression:0.369,experiments:0.263&quot;, &quot;String_Score_Physical&quot;: 293, &quot;String_Score_Combined&quot;: 554}"/>
  </edge>
  <edge label="850304 (pp) 852489" source="6" target="526">
    <att type="string" name="canonicalName" value="850304 (pp) 852489"/>
    <att type="string" name="interaction" value="pp"/>
    <att type="int" name="SCORE" value="800"/>
    <att type="string" name="support" value="{&quot;StringDB&quot;: &quot;physical&quot;, &quot;StringEvidence&quot;: &quot;experiments:0.791,coexpression:0.051&quot;, &quot;String_Score_Physical&quot;: 800, &quot;String_Score_Combined&quot;: 810}"/>
  </edge>
  <edge label="850304 (pp) 852569" source="6" target="547">
    <att type="string" name="canonicalName" value="850304 (pp) 852569"/>
    <att type="string" name="interaction" value="pp"/>
    <att type="int" name="SCORE" value="905"/>
    <att type="string" name="support" value="{&quot;StringDB&quot;: &quot;physical&quot;, &quot;StringEvidence&quot;: &quot;database:0.896,coexpression:0.847,textmining:0.095,experiments:0.052&quot;, &quot;String_Score_Physical&quot;: 905, &quot;String_Score_Combined&quot;: 986}"/>
  </edge>
  <edge label="850304 (pp) 852606" source="6" target="556">
    <att type="string" name="canonicalName" value="850304 (pp) 852606"/>
    <att type="string" name="interaction" value="pp"/>
    <att type="int" name="SCORE" value="190"/>
    <att type="string" name="support" value="{&quot;StringDB&quot;: &quot;physical&quot;, &quot;StringEvidence&quot;: &quot;experiments:0.155,coexpression:0.142&quot;, &quot;String_Score_Physical&quot;: 190, &quot;String_Score_Combined&quot;: 304}"/>
  </edge>
  <edge label="850304 (pp) 852730" source="6" target="580">
    <att type="string" name="canonicalName" value="850304 (pp) 852730"/>
    <att type="string" name="interaction" value="pp"/>
    <att type="int" name="SCORE" value="815"/>
    <att type="string" name="support" value="{&quot;StringDB&quot;: &quot;physical&quot;, &quot;StringEvidence&quot;: &quot;experiments:0.808,textmining:0.071,coexpression:0.059&quot;, &quot;String_Score_Physical&quot;: 815, &quot;String_Score_Combined&quot;: 839}"/>
  </edge>
  <edge label="850304 (pp) 852742" source="6" target="584">
    <att type="string" name="canonicalName" value="850304 (pp) 852742"/>
    <att type="string" name="interaction" value="pp"/>
    <att type="int" name="SCORE" value="900"/>
    <att type="string" name="support" value="{&quot;StringDB&quot;: &quot;physical&quot;, &quot;StringEvidence&quot;: &quot;database:0.896,coexpression:0.038&quot;, &quot;String_Score_Physical&quot;: 900, &quot;String_Score_Combined&quot;: 903}"/>
  </edge>
  <edge label="850304 (pp) 852754" source="6" target="586">
    <att type="string" name="canonicalName" value="850304 (pp) 852754"/>
    <att type="string" name="interaction" value="pp"/>
    <att type="int" name="SCORE" value="208"/>
    <att type="string" name="support" value="{&quot;StringDB&quot;: &quot;functional&quot;, &quot;StringEvidence&quot;: &quot;textmining:0.276,coexpression:0.050&quot;, &quot;BioGrid&quot;: &quot;physical&quot;, &quot;BioGrid_PubMed&quot;: &quot;31062022&quot;, &quot;BioGrid_Type&quot;: &quot;Affinity Capture-MS&quot;, &quot;String_Score_Combined&quot;: 340, &quot;String_Score_Physical&quot;: 208}"/>
  </edge>
  <edge label="850304 (pp) 852804" source="6" target="598">
    <att type="string" name="canonicalName" value="850304 (pp) 852804"/>
    <att type="string" name="interaction" value="pp"/>
    <att type="int" name="SCORE" value="981"/>
    <att type="string" name="support" value="{&quot;StringDB&quot;: &quot;physical&quot;, &quot;StringEvidence&quot;: &quot;database:0.896,experiments:0.820,textmining:0.211,coexpression:0.123&quot;, &quot;String_Score_Physical&quot;: 981, &quot;String_Score_Combined&quot;: 987}"/>
  </edge>
  <edge label="850304 (pp) 852853" source="6" target="608">
    <att type="string" name="canonicalName" value="850304 (pp) 852853"/>
    <att type="string" name="interaction" value="pp"/>
    <att type="int" name="SCORE" value="810"/>
    <att type="string" name="support" value="{&quot;StringDB&quot;: &quot;physical&quot;, &quot;StringEvidence&quot;: &quot;experiments:0.803,textmining:0.086,coexpression:0.036&quot;, &quot;BioGrid&quot;: &quot;physical&quot;, &quot;BioGrid_PubMed&quot;: &quot;36929751&quot;, &quot;BioGrid_Type&quot;: &quot;Co-crystal Structure&quot;, &quot;String_Score_Physical&quot;: 810, &quot;String_Score_Combined&quot;: 833}"/>
  </edge>
  <edge label="850304 (pp) 852854" source="6" target="609">
    <att type="string" name="canonicalName" value="850304 (pp) 852854"/>
    <att type="string" name="interaction" value="pp"/>
    <att type="int" name="SCORE" value="900"/>
    <att type="string" name="support" value="{&quot;StringDB&quot;: &quot;physical&quot;, &quot;StringEvidence&quot;: &quot;coexpression:0.925,database:0.896,textmining:0.199&quot;, &quot;String_Score_Physical&quot;: 900, &quot;String_Score_Combined&quot;: 993}"/>
  </edge>
  <edge label="850304 (pp) 852983" source="6" target="642">
    <att type="string" name="canonicalName" value="850304 (pp) 852983"/>
    <att type="string" name="interaction" value="pp"/>
    <att type="int" name="SCORE" value="269"/>
    <att type="string" name="support" value="{&quot;StringDB&quot;: &quot;physical&quot;, &quot;StringEvidence&quot;: &quot;experiments:0.238,coexpression:0.166,textmining:0.080&quot;, &quot;String_Score_Physical&quot;: 269, &quot;String_Score_Combined&quot;: 439}"/>
  </edge>
  <edge label="850304 (pp) 853249" source="6" target="707">
    <att type="string" name="canonicalName" value="850304 (pp) 853249"/>
    <att type="string" name="interaction" value="pp"/>
    <att type="int" name="SCORE" value="208"/>
    <att type="string" name="support" value="{&quot;BioGrid&quot;: &quot;physical&quot;, &quot;BioGrid_PubMed&quot;: &quot;31062022&quot;, &quot;BioGrid_Type&quot;: &quot;Affinity Capture-MS&quot;}"/>
  </edge>
  <edge label="850304 (pp) 853262" source="6" target="712">
    <att type="string" name="canonicalName" value="850304 (pp) 853262"/>
    <att type="string" name="interaction" value="pp"/>
    <att type="int" name="SCORE" value="900"/>
    <att type="string" name="support" value="{&quot;StringDB&quot;: &quot;physical&quot;, &quot;StringEvidence&quot;: &quot;database:0.896,textmining:0.063,coexpression:0.046&quot;, &quot;String_Score_Physical&quot;: 900, &quot;String_Score_Combined&quot;: 910}"/>
  </edge>
  <edge label="850304 (pp) 853376" source="6" target="737">
    <att type="string" name="canonicalName" value="850304 (pp) 853376"/>
    <att type="string" name="interaction" value="pp"/>
    <att type="int" name="SCORE" value="296"/>
    <att type="string" name="support" value="{&quot;StringDB&quot;: &quot;physical&quot;, &quot;StringEvidence&quot;: &quot;coexpression:0.978,experiments:0.266&quot;, &quot;String_Score_Physical&quot;: 296, &quot;String_Score_Combined&quot;: 984}"/>
  </edge>
  <edge label="850304 (pp) 853498" source="6" target="760">
    <att type="string" name="canonicalName" value="850304 (pp) 853498"/>
    <att type="string" name="interaction" value="pp"/>
    <att type="int" name="SCORE" value="319"/>
    <att type="string" name="support" value="{&quot;StringDB&quot;: &quot;physical&quot;, &quot;StringEvidence&quot;: &quot;coexpression:0.619,experiments:0.290&quot;, &quot;BioGrid&quot;: &quot;physical&quot;, &quot;BioGrid_PubMed&quot;: &quot;25877921&quot;, &quot;BioGrid_Type&quot;: &quot;Two-hybrid&quot;, &quot;String_Score_Physical&quot;: 319, &quot;String_Score_Combined&quot;: 740}"/>
  </edge>
  <edge label="850304 (pp) 853674" source="6" target="803">
    <att type="string" name="canonicalName" value="850304 (pp) 853674"/>
    <att type="string" name="interaction" value="pp"/>
    <att type="int" name="SCORE" value="979"/>
    <att type="string" name="support" value="{&quot;StringDB&quot;: &quot;physical&quot;, &quot;StringEvidence&quot;: &quot;database:0.896,experiments:0.791,textmining:0.132,coexpression:0.046&quot;, &quot;String_Score_Physical&quot;: 979, &quot;String_Score_Combined&quot;: 982}"/>
  </edge>
  <edge label="850304 (pp) 853682" source="6" target="807">
    <att type="string" name="canonicalName" value="850304 (pp) 853682"/>
    <att type="string" name="interaction" value="pp"/>
    <att type="int" name="SCORE" value="993"/>
    <att type="string" name="support" value="{&quot;StringDB&quot;: &quot;physical&quot;, &quot;StringEvidence&quot;: &quot;coexpression:0.991,experiments:0.931,database:0.896,textmining:0.799&quot;, &quot;BioGrid&quot;: &quot;physical&quot;, &quot;BioGrid_PubMed&quot;: &quot;25877921&quot;, &quot;BioGrid_Type&quot;: &quot;Two-hybrid&quot;, &quot;String_Score_Physical&quot;: 993, &quot;String_Score_Combined&quot;: 999}"/>
  </edge>
  <edge label="850304 (pp) 853714" source="6" target="812">
    <att type="string" name="canonicalName" value="850304 (pp) 853714"/>
    <att type="string" name="interaction" value="pp"/>
    <att type="int" name="SCORE" value="326"/>
    <att type="string" name="support" value="{&quot;StringDB&quot;: &quot;physical&quot;, &quot;StringEvidence&quot;: &quot;coexpression:0.986,experiments:0.298&quot;, &quot;BioGrid&quot;: &quot;genetic&quot;, &quot;BioGrid_PubMed&quot;: &quot;19061648&quot;, &quot;BioGrid_Type&quot;: &quot;Positive Genetic&quot;, &quot;BioGrid_Score&quot;: &quot;3.031042&quot;, &quot;String_Score_Physical&quot;: 326, &quot;String_Score_Combined&quot;: 990}"/>
  </edge>
  <edge label="850304 (pp) 853762" source="6" target="826">
    <att type="string" name="canonicalName" value="850304 (pp) 853762"/>
    <att type="string" name="interaction" value="pp"/>
    <att type="int" name="SCORE" value="282"/>
    <att type="string" name="support" value="{&quot;StringDB&quot;: &quot;physical&quot;, &quot;StringEvidence&quot;: &quot;coexpression:0.973,experiments:0.252&quot;, &quot;String_Score_Physical&quot;: 282, &quot;String_Score_Combined&quot;: 980}"/>
  </edge>
  <edge label="850304 (pp) 853780" source="6" target="828">
    <att type="string" name="canonicalName" value="850304 (pp) 853780"/>
    <att type="string" name="interaction" value="pp"/>
    <att type="int" name="SCORE" value="427"/>
    <att type="string" name="support" value="{&quot;StringDB&quot;: &quot;physical&quot;, &quot;StringEvidence&quot;: &quot;coexpression:0.990,experiments:0.403,textmining:0.109&quot;, &quot;BioGrid&quot;: &quot;physical&quot;, &quot;BioGrid_PubMed&quot;: &quot;25877921&quot;, &quot;BioGrid_Type&quot;: &quot;Two-hybrid&quot;, &quot;String_Score_Physical&quot;: 427, &quot;String_Score_Combined&quot;: 995}"/>
  </edge>
  <edge label="850304 (pp) 853834" source="6" target="840">
    <att type="string" name="canonicalName" value="850304 (pp) 853834"/>
    <att type="string" name="interaction" value="pp"/>
    <att type="int" name="SCORE" value="288"/>
    <att type="string" name="support" value="{&quot;StringDB&quot;: &quot;physical&quot;, &quot;StringEvidence&quot;: &quot;experiments:0.259&quot;, &quot;BioGrid&quot;: &quot;genetic&quot;, &quot;BioGrid_PubMed&quot;: &quot;21552543&quot;, &quot;BioGrid_Type&quot;: &quot;Positive Genetic&quot;, &quot;BioGrid_Score&quot;: &quot;0.311909&quot;, &quot;String_Score_Physical&quot;: 288, &quot;String_Score_Combined&quot;: 288}"/>
  </edge>
  <edge label="850304 (pp) 853855" source="6" target="846">
    <att type="string" name="canonicalName" value="850304 (pp) 853855"/>
    <att type="string" name="interaction" value="pp"/>
    <att type="int" name="SCORE" value="315"/>
    <att type="string" name="support" value="{&quot;StringDB&quot;: &quot;physical&quot;, &quot;StringEvidence&quot;: &quot;coexpression:0.966,experiments:0.286&quot;, &quot;BioGrid&quot;: &quot;physical&quot;, &quot;BioGrid_PubMed&quot;: &quot;15226434&quot;, &quot;BioGrid_Type&quot;: &quot;Affinity Capture-MS&quot;, &quot;String_Score_Physical&quot;: 315, &quot;String_Score_Combined&quot;: 976}"/>
  </edge>
  <edge label="850304 (pp) 853864" source="6" target="849">
    <att type="string" name="canonicalName" value="850304 (pp) 853864"/>
    <att type="string" name="interaction" value="pp"/>
    <att type="int" name="SCORE" value="830"/>
    <att type="string" name="support" value="{&quot;StringDB&quot;: &quot;physical&quot;, &quot;StringEvidence&quot;: &quot;experiments:0.823,textmining:0.066,coexpression:0.051&quot;, &quot;String_Score_Physical&quot;: 830, &quot;String_Score_Combined&quot;: 849}"/>
  </edge>
  <edge label="850304 (pp) 853937" source="6" target="868">
    <att type="string" name="canonicalName" value="850304 (pp) 853937"/>
    <att type="string" name="interaction" value="pp"/>
    <att type="int" name="SCORE" value="720"/>
    <att type="string" name="support" value="{&quot;StringDB&quot;: &quot;physical&quot;, &quot;StringEvidence&quot;: &quot;database:0.708,coexpression:0.512,textmining:0.038&quot;, &quot;String_Score_Physical&quot;: 720, &quot;String_Score_Combined&quot;: 868}"/>
  </edge>
  <edge label="850304 (pp) 853956" source="6" target="873">
    <att type="string" name="canonicalName" value="850304 (pp) 853956"/>
    <att type="string" name="interaction" value="pp"/>
    <att type="int" name="SCORE" value="982"/>
    <att type="string" name="support" value="{&quot;StringDB&quot;: &quot;physical&quot;, &quot;StringEvidence&quot;: &quot;coexpression:0.991,database:0.896,experiments:0.827,textmining:0.564&quot;, &quot;BioGrid&quot;: &quot;physical&quot;, &quot;BioGrid_PubMed&quot;: &quot;25877921,21926967,16429126,11805826&quot;, &quot;BioGrid_Type&quot;: &quot;Two-hybrid,Affinity Capture-MS&quot;, &quot;String_Score_Physical&quot;: 982, &quot;String_Score_Combined&quot;: 999}"/>
  </edge>
  <edge label="850304 (pp) 853993" source="6" target="884">
    <att type="string" name="canonicalName" value="850304 (pp) 853993"/>
    <att type="string" name="interaction" value="pp"/>
    <att type="int" name="SCORE" value="986"/>
    <att type="string" name="support" value="{&quot;StringDB&quot;: &quot;physical&quot;, &quot;StringEvidence&quot;: &quot;database:0.896,experiments:0.863,textmining:0.282,coexpression:0.045&quot;, &quot;BioGrid&quot;: &quot;physical&quot;, &quot;BioGrid_PubMed&quot;: &quot;36929751,31062022,25404745&quot;, &quot;BioGrid_Type&quot;: &quot;Co-crystal Structure,Affinity Capture-MS&quot;, &quot;String_Score_Physical&quot;: 986, &quot;String_Score_Combined&quot;: 990}"/>
  </edge>
  <edge label="850304 (pp) 854028" source="6" target="893">
    <att type="string" name="canonicalName" value="850304 (pp) 854028"/>
    <att type="string" name="interaction" value="pp"/>
    <att type="int" name="SCORE" value="208"/>
    <att type="string" name="support" value="{&quot;StringDB&quot;: &quot;functional&quot;, &quot;StringEvidence&quot;: &quot;textmining:0.084,coexpression:0.077&quot;, &quot;BioGrid&quot;: &quot;physical&quot;, &quot;BioGrid_PubMed&quot;: &quot;31062022&quot;, &quot;BioGrid_Type&quot;: &quot;Affinity Capture-MS&quot;, &quot;String_Score_Combined&quot;: 189, &quot;String_Score_Physical&quot;: 208}"/>
  </edge>
  <edge label="850304 (pp) 854029" source="6" target="894">
    <att type="string" name="canonicalName" value="850304 (pp) 854029"/>
    <att type="string" name="interaction" value="pp"/>
    <att type="int" name="SCORE" value="810"/>
    <att type="string" name="support" value="{&quot;StringDB&quot;: &quot;physical&quot;, &quot;StringEvidence&quot;: &quot;experiments:0.803,textmining:0.255,coexpression:0.054&quot;, &quot;String_Score_Physical&quot;: 810, &quot;String_Score_Combined&quot;: 866}"/>
  </edge>
  <edge label="850304 (pp) 854075" source="6" target="905">
    <att type="string" name="canonicalName" value="850304 (pp) 854075"/>
    <att type="string" name="interaction" value="pp"/>
    <att type="int" name="SCORE" value="244"/>
    <att type="string" name="support" value="{&quot;StringDB&quot;: &quot;physical&quot;, &quot;StringEvidence&quot;: &quot;coexpression:0.874,experiments:0.213,textmining:0.002&quot;, &quot;String_Score_Physical&quot;: 244, &quot;String_Score_Combined&quot;: 905}"/>
  </edge>
  <edge label="850304 (pp) 854078" source="6" target="906">
    <att type="string" name="canonicalName" value="850304 (pp) 854078"/>
    <att type="string" name="interaction" value="pp"/>
    <att type="int" name="SCORE" value="984"/>
    <att type="string" name="support" value="{&quot;StringDB&quot;: &quot;physical&quot;, &quot;StringEvidence&quot;: &quot;coexpression:0.988,database:0.896,experiments:0.845,textmining:0.550&quot;, &quot;String_Score_Physical&quot;: 984, &quot;String_Score_Combined&quot;: 999}"/>
  </edge>
  <edge label="850304 (pp) 854116" source="6" target="912">
    <att type="string" name="canonicalName" value="850304 (pp) 854116"/>
    <att type="string" name="interaction" value="pp"/>
    <att type="int" name="SCORE" value="955"/>
    <att type="string" name="support" value="{&quot;StringDB&quot;: &quot;physical&quot;, &quot;StringEvidence&quot;: &quot;coexpression:0.978,database:0.896,experiments:0.556,textmining:0.553&quot;, &quot;BioGrid&quot;: &quot;physical&quot;, &quot;BioGrid_PubMed&quot;: &quot;25877921&quot;, &quot;BioGrid_Type&quot;: &quot;Two-hybrid&quot;, &quot;String_Score_Physical&quot;: 955, &quot;String_Score_Combined&quot;: 999}"/>
  </edge>
  <edge label="850304 (pp) 854124" source="6" target="915">
    <att type="string" name="canonicalName" value="850304 (pp) 854124"/>
    <att type="string" name="interaction" value="pp"/>
    <att type="int" name="SCORE" value="190"/>
    <att type="string" name="support" value="{&quot;StringDB&quot;: &quot;physical&quot;, &quot;StringEvidence&quot;: &quot;experiments:0.155,textmining:0.118,coexpression:0.011&quot;, &quot;String_Score_Physical&quot;: 190, &quot;String_Score_Combined&quot;: 293}"/>
  </edge>
  <edge label="850304 (pp) 854211" source="6" target="928">
    <att type="string" name="canonicalName" value="850304 (pp) 854211"/>
    <att type="string" name="interaction" value="pp"/>
    <att type="int" name="SCORE" value="900"/>
    <att type="string" name="support" value="{&quot;StringDB&quot;: &quot;physical&quot;, &quot;StringEvidence&quot;: &quot;database:0.896,coexpression:0.083&quot;, &quot;String_Score_Physical&quot;: 900, &quot;String_Score_Combined&quot;: 908}"/>
  </edge>
  <edge label="850304 (pp) 854229" source="6" target="930">
    <att type="string" name="canonicalName" value="850304 (pp) 854229"/>
    <att type="string" name="interaction" value="pp"/>
    <att type="int" name="SCORE" value="979"/>
    <att type="string" name="support" value="{&quot;StringDB&quot;: &quot;physical&quot;, &quot;StringEvidence&quot;: &quot;database:0.896,experiments:0.791,neighborhood:0.101,coexpression:0.081,textmining:0.054&quot;, &quot;BioGrid&quot;: &quot;physical&quot;, &quot;BioGrid_PubMed&quot;: &quot;36929751&quot;, &quot;BioGrid_Type&quot;: &quot;Affinity Capture-MS&quot;, &quot;String_Score_Physical&quot;: 979, &quot;String_Score_Combined&quot;: 983}"/>
  </edge>
  <edge label="850304 (pp) 854263" source="6" target="944">
    <att type="string" name="canonicalName" value="850304 (pp) 854263"/>
    <att type="string" name="interaction" value="pp"/>
    <att type="int" name="SCORE" value="208"/>
    <att type="string" name="support" value="{&quot;StringDB&quot;: &quot;functional&quot;, &quot;StringEvidence&quot;: &quot;textmining:0.072,coexpression:0.059&quot;, &quot;BioGrid&quot;: &quot;physical&quot;, &quot;BioGrid_PubMed&quot;: &quot;31062022&quot;, &quot;BioGrid_Type&quot;: &quot;Affinity Capture-MS&quot;, &quot;String_Score_Combined&quot;: 162, &quot;String_Score_Physical&quot;: 208}"/>
  </edge>
  <edge label="850304 (pp) 854381" source="6" target="967">
    <att type="string" name="canonicalName" value="850304 (pp) 854381"/>
    <att type="string" name="interaction" value="pp"/>
    <att type="int" name="SCORE" value="969"/>
    <att type="string" name="support" value="{&quot;StringDB&quot;: &quot;physical&quot;, &quot;StringEvidence&quot;: &quot;coexpression:0.992,database:0.896,experiments:0.695,textmining:0.426&quot;, &quot;BioGrid&quot;: &quot;physical&quot;, &quot;BioGrid_PubMed&quot;: &quot;29294095,26642313,25877921&quot;, &quot;BioGrid_Type&quot;: &quot;Two-hybrid,Affinity Capture-MS&quot;, &quot;String_Score_Physical&quot;: 969, &quot;String_Score_Combined&quot;: 999}"/>
  </edge>
  <edge label="850304 (pp) 854382" source="6" target="968">
    <att type="string" name="canonicalName" value="850304 (pp) 854382"/>
    <att type="string" name="interaction" value="pp"/>
    <att type="int" name="SCORE" value="277"/>
    <att type="string" name="support" value="{&quot;StringDB&quot;: &quot;physical&quot;, &quot;StringEvidence&quot;: &quot;coexpression:0.709,experiments:0.246&quot;, &quot;String_Score_Physical&quot;: 277, &quot;String_Score_Combined&quot;: 789}"/>
  </edge>
  <edge label="850304 (pp) 854445" source="6" target="987">
    <att type="string" name="canonicalName" value="850304 (pp) 854445"/>
    <att type="string" name="interaction" value="pp"/>
    <att type="int" name="SCORE" value="224"/>
    <att type="string" name="support" value="{&quot;StringDB&quot;: &quot;physical&quot;, &quot;StringEvidence&quot;: &quot;experiments:0.192,coexpression:0.031&quot;, &quot;String_Score_Physical&quot;: 224, &quot;String_Score_Combined&quot;: 249}"/>
  </edge>
  <edge label="850304 (pp) 854446" source="6" target="988">
    <att type="string" name="canonicalName" value="850304 (pp) 854446"/>
    <att type="string" name="interaction" value="pp"/>
    <att type="int" name="SCORE" value="980"/>
    <att type="string" name="support" value="{&quot;StringDB&quot;: &quot;physical&quot;, &quot;StringEvidence&quot;: &quot;coexpression:0.989,database:0.896,experiments:0.808,textmining:0.477&quot;, &quot;BioGrid&quot;: &quot;physical&quot;, &quot;BioGrid_PubMed&quot;: &quot;36929751,35385737&quot;, &quot;BioGrid_Type&quot;: &quot;Affinity Capture-MS&quot;, &quot;String_Score_Physical&quot;: 980, &quot;String_Score_Combined&quot;: 999}"/>
  </edge>
  <edge label="850304 (pp) 854450" source="6" target="989">
    <att type="string" name="canonicalName" value="850304 (pp) 854450"/>
    <att type="string" name="interaction" value="pp"/>
    <att type="int" name="SCORE" value="315"/>
    <att type="string" name="support" value="{&quot;StringDB&quot;: &quot;physical&quot;, &quot;StringEvidence&quot;: &quot;experiments:0.286&quot;, &quot;BioGrid&quot;: &quot;physical&quot;, &quot;BioGrid_PubMed&quot;: &quot;25973932&quot;, &quot;BioGrid_Type&quot;: &quot;Affinity Capture-RNA&quot;, &quot;String_Score_Physical&quot;: 315, &quot;String_Score_Combined&quot;: 315}"/>
  </edge>
  <edge label="850304 (pp) 854469" source="6" target="997">
    <att type="string" name="canonicalName" value="850304 (pp) 854469"/>
    <att type="string" name="interaction" value="pp"/>
    <att type="int" name="SCORE" value="966"/>
    <att type="string" name="support" value="{&quot;StringDB&quot;: &quot;physical&quot;, &quot;StringEvidence&quot;: &quot;coexpression:0.991,database:0.896,experiments:0.668,textmining:0.294&quot;, &quot;String_Score_Physical&quot;: 966, &quot;String_Score_Combined&quot;: 999}"/>
  </edge>
  <edge label="850304 (pp) 854487" source="6" target="1001">
    <att type="string" name="canonicalName" value="850304 (pp) 854487"/>
    <att type="string" name="interaction" value="pp"/>
    <att type="int" name="SCORE" value="992"/>
    <att type="string" name="support" value="{&quot;StringDB&quot;: &quot;physical&quot;, &quot;StringEvidence&quot;: &quot;experiments:0.992,coexpression:0.990,textmining:0.478&quot;, &quot;BioGrid&quot;: &quot;physical&quot;, &quot;BioGrid_PubMed&quot;: &quot;21558325,10648622&quot;, &quot;BioGrid_Type&quot;: &quot;Affinity Capture-MS,Affinity Capture-Western&quot;, &quot;String_Score_Physical&quot;: 992, &quot;String_Score_Combined&quot;: 999}"/>
  </edge>
  <edge label="850304 (pp) 854489" source="6" target="1002">
    <att type="string" name="canonicalName" value="850304 (pp) 854489"/>
    <att type="string" name="interaction" value="pp"/>
    <att type="int" name="SCORE" value="825"/>
    <att type="string" name="support" value="{&quot;StringDB&quot;: &quot;physical&quot;, &quot;StringEvidence&quot;: &quot;experiments:0.818,textmining:0.220,coexpression:0.051&quot;, &quot;String_Score_Physical&quot;: 825, &quot;String_Score_Combined&quot;: 870}"/>
  </edge>
  <edge label="850304 (pp) 854673" source="6" target="1029">
    <att type="string" name="canonicalName" value="850304 (pp) 854673"/>
    <att type="string" name="interaction" value="pp"/>
    <att type="int" name="SCORE" value="839"/>
    <att type="string" name="support" value="{&quot;StringDB&quot;: &quot;physical&quot;, &quot;StringEvidence&quot;: &quot;experiments:0.832,textmining:0.214,coexpression:0.057&quot;, &quot;BioGrid&quot;: &quot;physical&quot;, &quot;BioGrid_PubMed&quot;: &quot;27580715&quot;, &quot;BioGrid_Type&quot;: &quot;Affinity Capture-MS&quot;, &quot;String_Score_Physical&quot;: 839, &quot;String_Score_Combined&quot;: 881}"/>
  </edge>
  <edge label="850304 (pp) 854717" source="6" target="1037">
    <att type="string" name="canonicalName" value="850304 (pp) 854717"/>
    <att type="string" name="interaction" value="pp"/>
    <att type="int" name="SCORE" value="296"/>
    <att type="string" name="support" value="{&quot;StringDB&quot;: &quot;physical&quot;, &quot;StringEvidence&quot;: &quot;coexpression:0.991,experiments:0.266&quot;, &quot;String_Score_Physical&quot;: 296, &quot;String_Score_Combined&quot;: 993}"/>
  </edge>
  <edge label="850304 (pp) 854731" source="6" target="1040">
    <att type="string" name="canonicalName" value="850304 (pp) 854731"/>
    <att type="string" name="interaction" value="pp"/>
    <att type="int" name="SCORE" value="245"/>
    <att type="string" name="support" value="{&quot;StringDB&quot;: &quot;physical&quot;, &quot;StringEvidence&quot;: &quot;coexpression:0.290,experiments:0.214&quot;, &quot;String_Score_Physical&quot;: 245, &quot;String_Score_Combined&quot;: 464}"/>
  </edge>
  <edge label="850304 (pp) 854794" source="6" target="1057">
    <att type="string" name="canonicalName" value="850304 (pp) 854794"/>
    <att type="string" name="interaction" value="pp"/>
    <att type="int" name="SCORE" value="913"/>
    <att type="string" name="support" value="{&quot;StringDB&quot;: &quot;physical&quot;, &quot;StringEvidence&quot;: &quot;database:0.896,textmining:0.151,experiments:0.140,coexpression:0.046&quot;, &quot;String_Score_Physical&quot;: 913, &quot;String_Score_Combined&quot;: 930}"/>
  </edge>
  <edge label="850304 (pp) 854829" source="6" target="1068">
    <att type="string" name="canonicalName" value="850304 (pp) 854829"/>
    <att type="string" name="interaction" value="pp"/>
    <att type="int" name="SCORE" value="900"/>
    <att type="string" name="support" value="{&quot;StringDB&quot;: &quot;physical&quot;, &quot;StringEvidence&quot;: &quot;database:0.896,coexpression:0.540,textmining:0.107&quot;, &quot;String_Score_Physical&quot;: 900, &quot;String_Score_Combined&quot;: 958}"/>
  </edge>
  <edge label="850304 (pp) 854844" source="6" target="1075">
    <att type="string" name="canonicalName" value="850304 (pp) 854844"/>
    <att type="string" name="interaction" value="pp"/>
    <att type="int" name="SCORE" value="900"/>
    <att type="string" name="support" value="{&quot;StringDB&quot;: &quot;physical&quot;, &quot;StringEvidence&quot;: &quot;database:0.896,coexpression:0.213,textmining:0.108&quot;, &quot;String_Score_Physical&quot;: 900, &quot;String_Score_Combined&quot;: 929}"/>
  </edge>
  <edge label="850304 (pp) 854881" source="6" target="1089">
    <att type="string" name="canonicalName" value="850304 (pp) 854881"/>
    <att type="string" name="interaction" value="pp"/>
    <att type="int" name="SCORE" value="495"/>
    <att type="string" name="support" value="{&quot;StringDB&quot;: &quot;physical&quot;, &quot;StringEvidence&quot;: &quot;coexpression:0.999,experiments:0.473,textmining:0.054&quot;, &quot;String_Score_Physical&quot;: 495, &quot;String_Score_Combined&quot;: 999}"/>
  </edge>
  <edge label="850304 (pp) 854901" source="6" target="1094">
    <att type="string" name="canonicalName" value="850304 (pp) 854901"/>
    <att type="string" name="interaction" value="pp"/>
    <att type="int" name="SCORE" value="412"/>
    <att type="string" name="support" value="{&quot;StringDB&quot;: &quot;physical&quot;, &quot;StringEvidence&quot;: &quot;coexpression:0.868,experiments:0.387&quot;, &quot;BioGrid&quot;: &quot;physical&quot;, &quot;BioGrid_PubMed&quot;: &quot;25877921&quot;, &quot;BioGrid_Type&quot;: &quot;Two-hybrid&quot;, &quot;String_Score_Physical&quot;: 412, &quot;String_Score_Combined&quot;: 922}"/>
  </edge>
  <edge label="850304 (pp) 854902" source="6" target="1095">
    <att type="string" name="canonicalName" value="850304 (pp) 854902"/>
    <att type="string" name="interaction" value="pp"/>
    <att type="int" name="SCORE" value="816"/>
    <att type="string" name="support" value="{&quot;StringDB&quot;: &quot;physical&quot;, &quot;StringEvidence&quot;: &quot;experiments:0.808,textmining:0.076,coexpression:0.062&quot;, &quot;String_Score_Physical&quot;: 816, &quot;String_Score_Combined&quot;: 840}"/>
  </edge>
  <edge label="850304 (pp) 855068" source="6" target="1144">
    <att type="string" name="canonicalName" value="850304 (pp) 855068"/>
    <att type="string" name="interaction" value="pp"/>
    <att type="int" name="SCORE" value="980"/>
    <att type="string" name="support" value="{&quot;StringDB&quot;: &quot;physical&quot;, &quot;StringEvidence&quot;: &quot;coexpression:0.990,database:0.896,textmining:0.846,experiments:0.809&quot;, &quot;BioGrid&quot;: &quot;physical&quot;, &quot;BioGrid_PubMed&quot;: &quot;36929751&quot;, &quot;BioGrid_Type&quot;: &quot;Co-crystal Structure&quot;, &quot;String_Score_Physical&quot;: 980, &quot;String_Score_Combined&quot;: 999}"/>
  </edge>
  <edge label="850304 (pp) 855143" source="6" target="1160">
    <att type="string" name="canonicalName" value="850304 (pp) 855143"/>
    <att type="string" name="interaction" value="pp"/>
    <att type="int" name="SCORE" value="208"/>
    <att type="string" name="support" value="{&quot;BioGrid&quot;: &quot;physical&quot;, &quot;BioGrid_PubMed&quot;: &quot;31062022&quot;, &quot;BioGrid_Type&quot;: &quot;Affinity Capture-MS&quot;}"/>
  </edge>
  <edge label="850304 (pp) 855232" source="6" target="1178">
    <att type="string" name="canonicalName" value="850304 (pp) 855232"/>
    <att type="string" name="interaction" value="pp"/>
    <att type="int" name="SCORE" value="800"/>
    <att type="string" name="support" value="{&quot;StringDB&quot;: &quot;physical&quot;, &quot;StringEvidence&quot;: &quot;experiments:0.791,coexpression:0.078,textmining:0.074&quot;, &quot;String_Score_Physical&quot;: 800, &quot;String_Score_Combined&quot;: 829}"/>
  </edge>
  <edge label="850304 (pp) 855335" source="6" target="1208">
    <att type="string" name="canonicalName" value="850304 (pp) 855335"/>
    <att type="string" name="interaction" value="pp"/>
    <att type="int" name="SCORE" value="987"/>
    <att type="string" name="support" value="{&quot;StringDB&quot;: &quot;physical&quot;, &quot;StringEvidence&quot;: &quot;coexpression:0.989,database:0.896,experiments:0.871,textmining:0.559&quot;, &quot;BioGrid&quot;: &quot;physical&quot;, &quot;BioGrid_PubMed&quot;: &quot;31511893,30568249&quot;, &quot;BioGrid_Type&quot;: &quot;Affinity Capture-MS&quot;, &quot;String_Score_Physical&quot;: 987, &quot;String_Score_Combined&quot;: 999}"/>
  </edge>
  <edge label="850304 (pp) 855466" source="6" target="1235">
    <att type="string" name="canonicalName" value="850304 (pp) 855466"/>
    <att type="string" name="interaction" value="pp"/>
    <att type="int" name="SCORE" value="421"/>
    <att type="string" name="support" value="{&quot;StringDB&quot;: &quot;physical&quot;, &quot;StringEvidence&quot;: &quot;experiments:0.397,coexpression:0.038&quot;, &quot;BioGrid&quot;: &quot;physical&quot;, &quot;BioGrid_PubMed&quot;: &quot;21232131&quot;, &quot;BioGrid_Type&quot;: &quot;Affinity Capture-RNA&quot;, &quot;String_Score_Physical&quot;: 421, &quot;String_Score_Combined&quot;: 443}"/>
  </edge>
  <edge label="850304 (pp) 855473" source="6" target="1238">
    <att type="string" name="canonicalName" value="850304 (pp) 855473"/>
    <att type="string" name="interaction" value="pp"/>
    <att type="int" name="SCORE" value="286"/>
    <att type="string" name="support" value="{&quot;StringDB&quot;: &quot;physical&quot;, &quot;StringEvidence&quot;: &quot;coexpression:0.941,experiments:0.255&quot;, &quot;String_Score_Physical&quot;: 286, &quot;String_Score_Combined&quot;: 958}"/>
  </edge>
  <edge label="850304 (pp) 855543" source="6" target="1252">
    <att type="string" name="canonicalName" value="850304 (pp) 855543"/>
    <att type="string" name="interaction" value="pp"/>
    <att type="int" name="SCORE" value="208"/>
    <att type="string" name="support" value="{&quot;BioGrid&quot;: &quot;physical&quot;, &quot;BioGrid_PubMed&quot;: &quot;31062022&quot;, &quot;BioGrid_Type&quot;: &quot;Affinity Capture-MS&quot;}"/>
  </edge>
  <edge label="850304 (pp) 855568" source="6" target="1259">
    <att type="string" name="canonicalName" value="850304 (pp) 855568"/>
    <att type="string" name="interaction" value="pp"/>
    <att type="int" name="SCORE" value="288"/>
    <att type="string" name="support" value="{&quot;StringDB&quot;: &quot;physical&quot;, &quot;StringEvidence&quot;: &quot;experiments:0.258&quot;, &quot;BioGrid&quot;: &quot;physical&quot;, &quot;BioGrid_PubMed&quot;: &quot;10688190&quot;, &quot;BioGrid_Type&quot;: &quot;Two-hybrid&quot;, &quot;String_Score_Physical&quot;: 288, &quot;String_Score_Combined&quot;: 288}"/>
  </edge>
  <edge label="850304 (pp) 855613" source="6" target="1276">
    <att type="string" name="canonicalName" value="850304 (pp) 855613"/>
    <att type="string" name="interaction" value="pp"/>
    <att type="int" name="SCORE" value="999"/>
    <att type="string" name="support" value="{&quot;StringDB&quot;: &quot;physical&quot;, &quot;StringEvidence&quot;: &quot;experiments:0.998,coexpression:0.991,database:0.896,textmining:0.544&quot;, &quot;BioGrid&quot;: &quot;physical&quot;, &quot;BioGrid_PubMed&quot;: &quot;17922018,16429126,11805826&quot;, &quot;BioGrid_Type&quot;: &quot;Affinity Capture-MS&quot;, &quot;String_Score_Physical&quot;: 999, &quot;String_Score_Combined&quot;: 999}"/>
  </edge>
  <edge label="850304 (pp) 855664" source="6" target="1287">
    <att type="string" name="canonicalName" value="850304 (pp) 855664"/>
    <att type="string" name="interaction" value="pp"/>
    <att type="int" name="SCORE" value="995"/>
    <att type="string" name="support" value="{&quot;StringDB&quot;: &quot;physical&quot;, &quot;StringEvidence&quot;: &quot;coexpression:0.993,experiments:0.955,textmining:0.913,database:0.896,neighborhood:0.100&quot;, &quot;BioGrid&quot;: &quot;physical&quot;, &quot;BioGrid_PubMed&quot;: &quot;34686661&quot;, &quot;BioGrid_Type&quot;: &quot;Affinity Capture-MS&quot;, &quot;String_Score_Physical&quot;: 995, &quot;String_Score_Combined&quot;: 999}"/>
  </edge>
  <edge label="850304 (pp) 855737" source="6" target="1301">
    <att type="string" name="canonicalName" value="850304 (pp) 855737"/>
    <att type="string" name="interaction" value="pp"/>
    <att type="int" name="SCORE" value="290"/>
    <att type="string" name="support" value="{&quot;StringDB&quot;: &quot;physical&quot;, &quot;StringEvidence&quot;: &quot;coexpression:0.379,experiments:0.261,textmining:0.039&quot;, &quot;String_Score_Physical&quot;: 290, &quot;String_Score_Combined&quot;: 576}"/>
  </edge>
  <edge label="850304 (pp) 855746" source="6" target="1303">
    <att type="string" name="canonicalName" value="850304 (pp) 855746"/>
    <att type="string" name="interaction" value="pp"/>
    <att type="int" name="SCORE" value="290"/>
    <att type="string" name="support" value="{&quot;StringDB&quot;: &quot;physical&quot;, &quot;StringEvidence&quot;: &quot;coexpression:0.273,experiments:0.261,textmining:0.015&quot;, &quot;String_Score_Physical&quot;: 290, &quot;String_Score_Combined&quot;: 492}"/>
  </edge>
  <edge label="850304 (pp) 855774" source="6" target="1313">
    <att type="string" name="canonicalName" value="850304 (pp) 855774"/>
    <att type="string" name="interaction" value="pp"/>
    <att type="int" name="SCORE" value="910"/>
    <att type="string" name="support" value="{&quot;StringDB&quot;: &quot;physical&quot;, &quot;StringEvidence&quot;: &quot;coexpression:0.940,database:0.896,experiments:0.104,textmining:0.015&quot;, &quot;String_Score_Physical&quot;: 910, &quot;String_Score_Combined&quot;: 994}"/>
  </edge>
  <edge label="850304 (pp) 855790" source="6" target="1318">
    <att type="string" name="canonicalName" value="850304 (pp) 855790"/>
    <att type="string" name="interaction" value="pp"/>
    <att type="int" name="SCORE" value="342"/>
    <att type="string" name="support" value="{&quot;StringDB&quot;: &quot;physical&quot;, &quot;StringEvidence&quot;: &quot;coexpression:0.923,experiments:0.314,textmining:0.075&quot;, &quot;String_Score_Physical&quot;: 342, &quot;String_Score_Combined&quot;: 953}"/>
  </edge>
  <edge label="850304 (pp) 855833" source="6" target="1327">
    <att type="string" name="canonicalName" value="850304 (pp) 855833"/>
    <att type="string" name="interaction" value="pp"/>
    <att type="int" name="SCORE" value="266"/>
    <att type="string" name="support" value="{&quot;StringDB&quot;: &quot;physical&quot;, &quot;StringEvidence&quot;: &quot;experiments:0.235,coexpression:0.084&quot;, &quot;String_Score_Physical&quot;: 266, &quot;String_Score_Combined&quot;: 327}"/>
  </edge>
  <edge label="850304 (pp) 855875" source="6" target="1335">
    <att type="string" name="canonicalName" value="850304 (pp) 855875"/>
    <att type="string" name="interaction" value="pp"/>
    <att type="int" name="SCORE" value="900"/>
    <att type="string" name="support" value="{&quot;StringDB&quot;: &quot;physical&quot;, &quot;StringEvidence&quot;: &quot;database:0.896,coexpression:0.789&quot;, &quot;String_Score_Physical&quot;: 900, &quot;String_Score_Combined&quot;: 978}"/>
  </edge>
  <edge label="850304 (pp) 855890" source="6" target="1338">
    <att type="string" name="canonicalName" value="850304 (pp) 855890"/>
    <att type="string" name="interaction" value="pp"/>
    <att type="int" name="SCORE" value="979"/>
    <att type="string" name="support" value="{&quot;StringDB&quot;: &quot;physical&quot;, &quot;StringEvidence&quot;: &quot;coexpression:0.973,textmining:0.903,database:0.896,experiments:0.791&quot;, &quot;String_Score_Physical&quot;: 979, &quot;String_Score_Combined&quot;: 999}"/>
  </edge>
  <edge label="850304 (pp) 855891" source="6" target="1339">
    <att type="string" name="canonicalName" value="850304 (pp) 855891"/>
    <att type="string" name="interaction" value="pp"/>
    <att type="int" name="SCORE" value="265"/>
    <att type="string" name="support" value="{&quot;StringDB&quot;: &quot;physical&quot;, &quot;StringEvidence&quot;: &quot;experiments:0.234,coexpression:0.086&quot;, &quot;String_Score_Physical&quot;: 265, &quot;String_Score_Combined&quot;: 327}"/>
  </edge>
  <edge label="850304 (pp) 855919" source="6" target="1344">
    <att type="string" name="canonicalName" value="850304 (pp) 855919"/>
    <att type="string" name="interaction" value="pp"/>
    <att type="int" name="SCORE" value="277"/>
    <att type="string" name="support" value="{&quot;StringDB&quot;: &quot;physical&quot;, &quot;StringEvidence&quot;: &quot;textmining:0.787,coexpression:0.742,experiments:0.246&quot;, &quot;String_Score_Physical&quot;: 277, &quot;String_Score_Combined&quot;: 960}"/>
  </edge>
  <edge label="850304 (pp) 855960" source="6" target="1355">
    <att type="string" name="canonicalName" value="850304 (pp) 855960"/>
    <att type="string" name="interaction" value="pp"/>
    <att type="int" name="SCORE" value="800"/>
    <att type="string" name="support" value="{&quot;StringDB&quot;: &quot;physical&quot;, &quot;StringEvidence&quot;: &quot;experiments:0.791,textmining:0.245,coexpression:0.104&quot;, &quot;String_Score_Physical&quot;: 800, &quot;String_Score_Combined&quot;: 864}"/>
  </edge>
  <edge label="850304 (pp) 855972" source="6" target="1356">
    <att type="string" name="canonicalName" value="850304 (pp) 855972"/>
    <att type="string" name="interaction" value="pp"/>
    <att type="int" name="SCORE" value="369"/>
    <att type="string" name="support" value="{&quot;StringDB&quot;: &quot;physical&quot;, &quot;StringEvidence&quot;: &quot;textmining:0.427,experiments:0.342,coexpression:0.169&quot;, &quot;BioGrid&quot;: &quot;physical&quot;, &quot;BioGrid_PubMed&quot;: &quot;25404745&quot;, &quot;BioGrid_Type&quot;: &quot;Affinity Capture-Western&quot;, &quot;String_Score_Physical&quot;: 369, &quot;String_Score_Combined&quot;: 699}"/>
  </edge>
  <edge label="850304 (pp) 856012" source="6" target="1370">
    <att type="string" name="canonicalName" value="850304 (pp) 856012"/>
    <att type="string" name="interaction" value="pp"/>
    <att type="int" name="SCORE" value="990"/>
    <att type="string" name="support" value="{&quot;StringDB&quot;: &quot;physical&quot;, &quot;StringEvidence&quot;: &quot;coexpression:0.992,experiments:0.900,database:0.896,textmining:0.650&quot;, &quot;BioGrid&quot;: &quot;physical&quot;, &quot;BioGrid_PubMed&quot;: &quot;29294095,23874617&quot;, &quot;BioGrid_Type&quot;: &quot;Affinity Capture-MS&quot;, &quot;String_Score_Physical&quot;: 990, &quot;String_Score_Combined&quot;: 999}"/>
  </edge>
  <edge label="850304 (pp) 856015" source="6" target="1371">
    <att type="string" name="canonicalName" value="850304 (pp) 856015"/>
    <att type="string" name="interaction" value="pp"/>
    <att type="int" name="SCORE" value="208"/>
    <att type="string" name="support" value="{&quot;BioGrid&quot;: &quot;physical&quot;, &quot;BioGrid_PubMed&quot;: &quot;31062022&quot;, &quot;BioGrid_Type&quot;: &quot;Affinity Capture-MS&quot;}"/>
  </edge>
  <edge label="850304 (pp) 856063" source="6" target="1383">
    <att type="string" name="canonicalName" value="850304 (pp) 856063"/>
    <att type="string" name="interaction" value="pp"/>
    <att type="int" name="SCORE" value="900"/>
    <att type="string" name="support" value="{&quot;StringDB&quot;: &quot;physical&quot;, &quot;StringEvidence&quot;: &quot;coexpression:0.999,database:0.896,textmining:0.258&quot;, &quot;String_Score_Physical&quot;: 900, &quot;String_Score_Combined&quot;: 999}"/>
  </edge>
  <edge label="850304 (pp) 856095" source="6" target="1391">
    <att type="string" name="canonicalName" value="850304 (pp) 856095"/>
    <att type="string" name="interaction" value="pp"/>
    <att type="int" name="SCORE" value="702"/>
    <att type="string" name="support" value="{&quot;StringDB&quot;: &quot;physical&quot;, &quot;StringEvidence&quot;: &quot;coexpression:0.997,experiments:0.689&quot;, &quot;String_Score_Physical&quot;: 702, &quot;String_Score_Combined&quot;: 999}"/>
  </edge>
  <edge label="850304 (pp) 856267" source="6" target="1435">
    <att type="string" name="canonicalName" value="850304 (pp) 856267"/>
    <att type="string" name="interaction" value="pp"/>
    <att type="int" name="SCORE" value="315"/>
    <att type="string" name="support" value="{&quot;StringDB&quot;: &quot;physical&quot;, &quot;StringEvidence&quot;: &quot;coexpression:0.971,experiments:0.286&quot;, &quot;BioGrid&quot;: &quot;physical&quot;, &quot;BioGrid_PubMed&quot;: &quot;29361028&quot;, &quot;BioGrid_Type&quot;: &quot;Affinity Capture-MS&quot;, &quot;String_Score_Physical&quot;: 315, &quot;String_Score_Combined&quot;: 980}"/>
  </edge>
  <edge label="850304 (pp) 856352" source="6" target="1463">
    <att type="string" name="canonicalName" value="850304 (pp) 856352"/>
    <att type="string" name="interaction" value="pp"/>
    <att type="int" name="SCORE" value="800"/>
    <att type="string" name="support" value="{&quot;StringDB&quot;: &quot;physical&quot;, &quot;StringEvidence&quot;: &quot;experiments:0.791,textmining:0.324,coexpression:0.077&quot;, &quot;String_Score_Physical&quot;: 800, &quot;String_Score_Combined&quot;: 875}"/>
  </edge>
  <edge label="850304 (pp) 856371" source="6" target="1467">
    <att type="string" name="canonicalName" value="850304 (pp) 856371"/>
    <att type="string" name="interaction" value="pp"/>
    <att type="int" name="SCORE" value="208"/>
    <att type="string" name="support" value="{&quot;BioGrid&quot;: &quot;physical&quot;, &quot;BioGrid_PubMed&quot;: &quot;31062022&quot;, &quot;BioGrid_Type&quot;: &quot;Affinity Capture-MS&quot;}"/>
  </edge>
  <edge label="850304 (pp) 856382" source="6" target="1469">
    <att type="string" name="canonicalName" value="850304 (pp) 856382"/>
    <att type="string" name="interaction" value="pp"/>
    <att type="int" name="SCORE" value="315"/>
    <att type="string" name="support" value="{&quot;StringDB&quot;: &quot;physical&quot;, &quot;StringEvidence&quot;: &quot;experiments:0.287&quot;, &quot;BioGrid&quot;: &quot;physical&quot;, &quot;BioGrid_PubMed&quot;: &quot;20020052&quot;, &quot;BioGrid_Type&quot;: &quot;Biochemical Activity&quot;, &quot;String_Score_Physical&quot;: 315, &quot;String_Score_Combined&quot;: 315}"/>
  </edge>
  <edge label="850304 (pp) 856449" source="6" target="1486">
    <att type="string" name="canonicalName" value="850304 (pp) 856449"/>
    <att type="string" name="interaction" value="pp"/>
    <att type="int" name="SCORE" value="987"/>
    <att type="string" name="support" value="{&quot;StringDB&quot;: &quot;physical&quot;, &quot;StringEvidence&quot;: &quot;coexpression:0.991,database:0.896,experiments:0.872,textmining:0.554&quot;, &quot;BioGrid&quot;: &quot;physical&quot;, &quot;BioGrid_PubMed&quot;: &quot;35385737,12374754&quot;, &quot;BioGrid_Type&quot;: &quot;Affinity Capture-MS&quot;, &quot;String_Score_Physical&quot;: 987, &quot;String_Score_Combined&quot;: 999}"/>
  </edge>
  <edge label="850304 (pp) 856459" source="6" target="1490">
    <att type="string" name="canonicalName" value="850304 (pp) 856459"/>
    <att type="string" name="interaction" value="pp"/>
    <att type="int" name="SCORE" value="293"/>
    <att type="string" name="support" value="{&quot;StringDB&quot;: &quot;physical&quot;, &quot;StringEvidence&quot;: &quot;experiments:0.263,coexpression:0.171&quot;, &quot;String_Score_Physical&quot;: 293, &quot;String_Score_Combined&quot;: 413}"/>
  </edge>
  <edge label="850304 (pp) 856463" source="6" target="1494">
    <att type="string" name="canonicalName" value="850304 (pp) 856463"/>
    <att type="string" name="interaction" value="pp"/>
    <att type="int" name="SCORE" value="900"/>
    <att type="string" name="support" value="{&quot;StringDB&quot;: &quot;physical&quot;, &quot;StringEvidence&quot;: &quot;coexpression:0.993,database:0.896&quot;, &quot;String_Score_Physical&quot;: 900, &quot;String_Score_Combined&quot;: 999}"/>
  </edge>
  <edge label="850304 (pp) 856485" source="6" target="1499">
    <att type="string" name="canonicalName" value="850304 (pp) 856485"/>
    <att type="string" name="interaction" value="pp"/>
    <att type="int" name="SCORE" value="900"/>
    <att type="string" name="support" value="{&quot;StringDB&quot;: &quot;physical&quot;, &quot;StringEvidence&quot;: &quot;coexpression:0.969,database:0.896&quot;, &quot;String_Score_Physical&quot;: 900, &quot;String_Score_Combined&quot;: 996}"/>
  </edge>
  <edge label="850304 (pp) 856488" source="6" target="1500">
    <att type="string" name="canonicalName" value="850304 (pp) 856488"/>
    <att type="string" name="interaction" value="pp"/>
    <att type="int" name="SCORE" value="986"/>
    <att type="string" name="support" value="{&quot;StringDB&quot;: &quot;physical&quot;, &quot;StringEvidence&quot;: &quot;coexpression:0.978,database:0.896,experiments:0.865,textmining:0.283&quot;, &quot;BioGrid&quot;: &quot;physical&quot;, &quot;BioGrid_PubMed&quot;: &quot;25877921&quot;, &quot;BioGrid_Type&quot;: &quot;Two-hybrid&quot;, &quot;String_Score_Physical&quot;: 986, &quot;String_Score_Combined&quot;: 999}"/>
  </edge>
  <edge label="850304 (pp) 856575" source="6" target="1520">
    <att type="string" name="canonicalName" value="850304 (pp) 856575"/>
    <att type="string" name="interaction" value="pp"/>
    <att type="int" name="SCORE" value="900"/>
    <att type="string" name="support" value="{&quot;StringDB&quot;: &quot;physical&quot;, &quot;StringEvidence&quot;: &quot;coexpression:0.990,database:0.896,textmining:0.211&quot;, &quot;String_Score_Physical&quot;: 900, &quot;String_Score_Combined&quot;: 999}"/>
  </edge>
  <edge label="850304 (pp) 856604" source="6" target="1529">
    <att type="string" name="canonicalName" value="850304 (pp) 856604"/>
    <att type="string" name="interaction" value="pp"/>
    <att type="int" name="SCORE" value="315"/>
    <att type="string" name="support" value="{&quot;StringDB&quot;: &quot;physical&quot;, &quot;StringEvidence&quot;: &quot;coexpression:0.925,experiments:0.286,textmining:0.251&quot;, &quot;BioGrid&quot;: &quot;physical&quot;, &quot;BioGrid_PubMed&quot;: &quot;20542003&quot;, &quot;BioGrid_Type&quot;: &quot;Affinity Capture-MS&quot;, &quot;String_Score_Physical&quot;: 315, &quot;String_Score_Combined&quot;: 961}"/>
  </edge>
  <edge label="850304 (pp) 856655" source="6" target="1539">
    <att type="string" name="canonicalName" value="850304 (pp) 856655"/>
    <att type="string" name="interaction" value="pp"/>
    <att type="int" name="SCORE" value="351"/>
    <att type="string" name="support" value="{&quot;StringDB&quot;: &quot;physical&quot;, &quot;StringEvidence&quot;: &quot;coexpression:0.941,experiments:0.324&quot;, &quot;String_Score_Physical&quot;: 351, &quot;String_Score_Combined&quot;: 961}"/>
  </edge>
  <edge label="850304 (pp) 856719" source="6" target="1553">
    <att type="string" name="canonicalName" value="850304 (pp) 856719"/>
    <att type="string" name="interaction" value="pp"/>
    <att type="int" name="SCORE" value="979"/>
    <att type="string" name="support" value="{&quot;StringDB&quot;: &quot;physical&quot;, &quot;StringEvidence&quot;: &quot;coexpression:0.937,database:0.896,experiments:0.791,textmining:0.153&quot;, &quot;String_Score_Physical&quot;: 979, &quot;String_Score_Combined&quot;: 998}"/>
  </edge>
  <edge label="850304 (pp) 856723" source="6" target="1554">
    <att type="string" name="canonicalName" value="850304 (pp) 856723"/>
    <att type="string" name="interaction" value="pp"/>
    <att type="int" name="SCORE" value="996"/>
    <att type="string" name="support" value="{&quot;StringDB&quot;: &quot;physical&quot;, &quot;StringEvidence&quot;: &quot;coexpression:0.991,experiments:0.963,database:0.896,textmining:0.866&quot;, &quot;BioGrid&quot;: &quot;physical&quot;, &quot;BioGrid_PubMed&quot;: &quot;36929751,26823502,12374754,11583615&quot;, &quot;BioGrid_Type&quot;: &quot;Affinity Capture-MS,Affinity Capture-Western&quot;, &quot;String_Score_Physical&quot;: 996, &quot;String_Score_Combined&quot;: 999}"/>
  </edge>
  <edge label="850304 (pp) 856784" source="6" target="1565">
    <att type="string" name="canonicalName" value="850304 (pp) 856784"/>
    <att type="string" name="interaction" value="pp"/>
    <att type="int" name="SCORE" value="979"/>
    <att type="string" name="support" value="{&quot;StringDB&quot;: &quot;physical&quot;, &quot;StringEvidence&quot;: &quot;database:0.896,experiments:0.791,textmining:0.074,coexpression:0.045&quot;, &quot;BioGrid&quot;: &quot;physical&quot;, &quot;BioGrid_PubMed&quot;: &quot;36929751&quot;, &quot;BioGrid_Type&quot;: &quot;Co-crystal Structure&quot;, &quot;String_Score_Physical&quot;: 979, &quot;String_Score_Combined&quot;: 981}"/>
  </edge>
  <edge label="850304 (pp) 856853" source="6" target="1587">
    <att type="string" name="canonicalName" value="850304 (pp) 856853"/>
    <att type="string" name="interaction" value="pp"/>
    <att type="int" name="SCORE" value="800"/>
    <att type="string" name="support" value="{&quot;StringDB&quot;: &quot;physical&quot;, &quot;StringEvidence&quot;: &quot;experiments:0.791,textmining:0.065,coexpression:0.007&quot;, &quot;String_Score_Physical&quot;: 800, &quot;String_Score_Combined&quot;: 814}"/>
  </edge>
  <edge label="850304 (pp) 856863" source="6" target="1590">
    <att type="string" name="canonicalName" value="850304 (pp) 856863"/>
    <att type="string" name="interaction" value="pp"/>
    <att type="int" name="SCORE" value="990"/>
    <att type="string" name="support" value="{&quot;StringDB&quot;: &quot;physical&quot;, &quot;StringEvidence&quot;: &quot;coexpression:0.928,experiments:0.903,textmining:0.898,database:0.896&quot;, &quot;String_Score_Physical&quot;: 990, &quot;String_Score_Combined&quot;: 999}"/>
  </edge>
  <edge label="850304 (pp) 856912" source="6" target="1604">
    <att type="string" name="canonicalName" value="850304 (pp) 856912"/>
    <att type="string" name="interaction" value="pp"/>
    <att type="int" name="SCORE" value="596"/>
    <att type="string" name="support" value="{&quot;StringDB&quot;: &quot;physical&quot;, &quot;StringEvidence&quot;: &quot;experiments:0.579,textmining:0.373,coexpression:0.132&quot;, &quot;BioGrid&quot;: &quot;genetic,physical&quot;, &quot;BioGrid_PubMed&quot;: &quot;28986506,2673535,10648622&quot;, &quot;BioGrid_Type&quot;: &quot;Synthetic Rescue,Reconstituted Complex&quot;, &quot;String_Score_Physical&quot;: 596, &quot;String_Score_Combined&quot;: 780}"/>
  </edge>
  <edge label="850309 (pp) 855466" source="7" target="1235">
    <att type="string" name="canonicalName" value="850309 (pp) 855466"/>
    <att type="string" name="interaction" value="pp"/>
    <att type="int" name="SCORE" value="315"/>
    <att type="string" name="support" value="{&quot;StringDB&quot;: &quot;physical&quot;, &quot;StringEvidence&quot;: &quot;experiments:0.286&quot;, &quot;BioGrid&quot;: &quot;physical&quot;, &quot;BioGrid_PubMed&quot;: &quot;21232131&quot;, &quot;BioGrid_Type&quot;: &quot;Affinity Capture-RNA&quot;, &quot;String_Score_Physical&quot;: 315, &quot;String_Score_Combined&quot;: 315}"/>
  </edge>
  <edge label="850310 (pp) 851520" source="8" target="304">
    <att type="string" name="canonicalName" value="850310 (pp) 851520"/>
    <att type="string" name="interaction" value="pp"/>
    <att type="int" name="SCORE" value="650"/>
    <att type="string" name="support" value="{&quot;StringDB&quot;: &quot;physical&quot;, &quot;StringEvidence&quot;: &quot;database:0.635&quot;, &quot;String_Score_Physical&quot;: 650, &quot;String_Score_Combined&quot;: 650}"/>
  </edge>
  <edge label="850310 (pp) 851772" source="8" target="361">
    <att type="string" name="canonicalName" value="850310 (pp) 851772"/>
    <att type="string" name="interaction" value="pp"/>
    <att type="int" name="SCORE" value="650"/>
    <att type="string" name="support" value="{&quot;StringDB&quot;: &quot;physical&quot;, &quot;StringEvidence&quot;: &quot;database:0.635&quot;, &quot;String_Score_Physical&quot;: 650, &quot;String_Score_Combined&quot;: 650}"/>
  </edge>
  <edge label="850310 (pp) 852813" source="8" target="601">
    <att type="string" name="canonicalName" value="850310 (pp) 852813"/>
    <att type="string" name="interaction" value="pp"/>
    <att type="int" name="SCORE" value="800"/>
    <att type="string" name="support" value="{&quot;StringDB&quot;: &quot;physical&quot;, &quot;StringEvidence&quot;: &quot;database:0.791&quot;, &quot;String_Score_Physical&quot;: 800, &quot;String_Score_Combined&quot;: 800}"/>
  </edge>
  <edge label="850310 (pp) 852931" source="8" target="623">
    <att type="string" name="canonicalName" value="850310 (pp) 852931"/>
    <att type="string" name="interaction" value="pp"/>
    <att type="int" name="SCORE" value="208"/>
    <att type="string" name="support" value="{&quot;StringDB&quot;: &quot;functional&quot;, &quot;StringEvidence&quot;: &quot;textmining:0.448&quot;, &quot;BioGrid&quot;: &quot;genetic,physical&quot;, &quot;BioGrid_PubMed&quot;: &quot;21460040&quot;, &quot;BioGrid_Type&quot;: &quot;Phenotypic Suppression,Reconstituted Complex,Affinity Capture-Western&quot;, &quot;String_Score_Combined&quot;: 471, &quot;String_Score_Physical&quot;: 208}"/>
  </edge>
  <edge label="850310 (pp) 853811" source="8" target="836">
    <att type="string" name="canonicalName" value="850310 (pp) 853811"/>
    <att type="string" name="interaction" value="pp"/>
    <att type="int" name="SCORE" value="327"/>
    <att type="string" name="support" value="{&quot;StringDB&quot;: &quot;physical&quot;, &quot;StringEvidence&quot;: &quot;experiments:0.299&quot;, &quot;BioGrid&quot;: &quot;genetic&quot;, &quot;BioGrid_PubMed&quot;: &quot;27708008&quot;, &quot;BioGrid_Type&quot;: &quot;Negative Genetic&quot;, &quot;BioGrid_Score&quot;: &quot;-0.298&quot;, &quot;String_Score_Physical&quot;: 327, &quot;String_Score_Combined&quot;: 328}"/>
  </edge>
  <edge label="850310 (pp) 853892" source="8" target="855">
    <att type="string" name="canonicalName" value="850310 (pp) 853892"/>
    <att type="string" name="interaction" value="pp"/>
    <att type="int" name="SCORE" value="295"/>
    <att type="string" name="support" value="{&quot;StringDB&quot;: &quot;physical&quot;, &quot;StringEvidence&quot;: &quot;experiments:0.265&quot;, &quot;BioGrid&quot;: &quot;physical&quot;, &quot;BioGrid_PubMed&quot;: &quot;16554755&quot;, &quot;BioGrid_Type&quot;: &quot;Affinity Capture-MS&quot;, &quot;String_Score_Physical&quot;: 295, &quot;String_Score_Combined&quot;: 295}"/>
  </edge>
  <edge label="850310 (pp) 854384" source="8" target="969">
    <att type="string" name="canonicalName" value="850310 (pp) 854384"/>
    <att type="string" name="interaction" value="pp"/>
    <att type="int" name="SCORE" value="900"/>
    <att type="string" name="support" value="{&quot;StringDB&quot;: &quot;physical&quot;, &quot;StringEvidence&quot;: &quot;database:0.896,coexpression:0.002&quot;, &quot;String_Score_Physical&quot;: 900, &quot;String_Score_Combined&quot;: 900}"/>
  </edge>
  <edge label="850310 (pp) 855512" source="8" target="1248">
    <att type="string" name="canonicalName" value="850310 (pp) 855512"/>
    <att type="string" name="interaction" value="pp"/>
    <att type="int" name="SCORE" value="208"/>
    <att type="string" name="support" value="{&quot;BioGrid&quot;: &quot;physical&quot;, &quot;BioGrid_PubMed&quot;: &quot;23332755&quot;, &quot;BioGrid_Type&quot;: &quot;Co-purification&quot;}"/>
  </edge>
  <edge label="850310 (pp) 856293" source="8" target="1441">
    <att type="string" name="canonicalName" value="850310 (pp) 856293"/>
    <att type="string" name="interaction" value="pp"/>
    <att type="int" name="SCORE" value="290"/>
    <att type="string" name="support" value="{&quot;StringDB&quot;: &quot;physical&quot;, &quot;StringEvidence&quot;: &quot;experiments:0.260&quot;, &quot;BioGrid&quot;: &quot;genetic&quot;, &quot;BioGrid_PubMed&quot;: &quot;29807908&quot;, &quot;BioGrid_Type&quot;: &quot;Negative Genetic&quot;, &quot;BioGrid_Score&quot;: &quot;-0.08149957&quot;, &quot;String_Score_Physical&quot;: 290, &quot;String_Score_Combined&quot;: 290}"/>
  </edge>
  <edge label="850310 (pp) 856412" source="8" target="1476">
    <att type="string" name="canonicalName" value="850310 (pp) 856412"/>
    <att type="string" name="interaction" value="pp"/>
    <att type="int" name="SCORE" value="288"/>
    <att type="string" name="support" value="{&quot;StringDB&quot;: &quot;physical&quot;, &quot;StringEvidence&quot;: &quot;experiments:0.258&quot;, &quot;BioGrid&quot;: &quot;genetic&quot;, &quot;BioGrid_PubMed&quot;: &quot;27708008&quot;, &quot;BioGrid_Type&quot;: &quot;Negative Genetic&quot;, &quot;BioGrid_Score&quot;: &quot;-0.2761&quot;, &quot;String_Score_Physical&quot;: 288, &quot;String_Score_Combined&quot;: 288}"/>
  </edge>
  <edge label="850312 (pp) 851095" source="9" target="201">
    <att type="string" name="canonicalName" value="850312 (pp) 851095"/>
    <att type="string" name="interaction" value="pp"/>
    <att type="int" name="SCORE" value="208"/>
    <att type="string" name="support" value="{&quot;StringDB&quot;: &quot;functional&quot;, &quot;StringEvidence&quot;: &quot;textmining:0.561,coexpression:0.045&quot;, &quot;BioGrid&quot;: &quot;physical&quot;, &quot;BioGrid_PubMed&quot;: &quot;30682149&quot;, &quot;BioGrid_Type&quot;: &quot;Affinity Capture-MS&quot;, &quot;String_Score_Combined&quot;: 597, &quot;String_Score_Physical&quot;: 208}"/>
  </edge>
  <edge label="850312 (pp) 852620" source="9" target="563">
    <att type="string" name="canonicalName" value="850312 (pp) 852620"/>
    <att type="string" name="interaction" value="pp"/>
    <att type="int" name="SCORE" value="999"/>
    <att type="string" name="support" value="{&quot;StringDB&quot;: &quot;physical&quot;, &quot;StringEvidence&quot;: &quot;textmining:0.995,experiments:0.993,database:0.896,coexpression:0.053&quot;, &quot;String_Score_Physical&quot;: 999, &quot;String_Score_Combined&quot;: 999}"/>
  </edge>
  <edge label="850312 (pp) 852864" source="9" target="612">
    <att type="string" name="canonicalName" value="850312 (pp) 852864"/>
    <att type="string" name="interaction" value="pp"/>
    <att type="int" name="SCORE" value="286"/>
    <att type="string" name="support" value="{&quot;StringDB&quot;: &quot;physical&quot;, &quot;StringEvidence&quot;: &quot;textmining:0.367,experiments:0.257&quot;, &quot;BioGrid&quot;: &quot;genetic&quot;, &quot;BioGrid_PubMed&quot;: &quot;27708008,20093466,16269340&quot;, &quot;BioGrid_Type&quot;: &quot;Negative Genetic&quot;, &quot;BioGrid_Score&quot;: &quot;-0.2216,-4.4351,-0.2111&quot;, &quot;String_Score_Physical&quot;: 286, &quot;String_Score_Combined&quot;: 548}"/>
  </edge>
  <edge label="850312 (pp) 853247" source="9" target="706">
    <att type="string" name="canonicalName" value="850312 (pp) 853247"/>
    <att type="string" name="interaction" value="pp"/>
    <att type="int" name="SCORE" value="800"/>
    <att type="string" name="support" value="{&quot;StringDB&quot;: &quot;physical&quot;, &quot;StringEvidence&quot;: &quot;textmining:0.805,experiments:0.791&quot;, &quot;String_Score_Physical&quot;: 800, &quot;String_Score_Combined&quot;: 961}"/>
  </edge>
  <edge label="850312 (pp) 853550" source="9" target="773">
    <att type="string" name="canonicalName" value="850312 (pp) 853550"/>
    <att type="string" name="interaction" value="pp"/>
    <att type="int" name="SCORE" value="999"/>
    <att type="string" name="support" value="{&quot;StringDB&quot;: &quot;physical&quot;, &quot;StringEvidence&quot;: &quot;experiments:0.996,textmining:0.993,database:0.896,coexpression:0.088&quot;, &quot;String_Score_Physical&quot;: 999, &quot;String_Score_Combined&quot;: 999}"/>
  </edge>
  <edge label="850312 (pp) 853582" source="9" target="779">
    <att type="string" name="canonicalName" value="850312 (pp) 853582"/>
    <att type="string" name="interaction" value="pp"/>
    <att type="int" name="SCORE" value="223"/>
    <att type="string" name="support" value="{&quot;StringDB&quot;: &quot;physical&quot;, &quot;StringEvidence&quot;: &quot;textmining:0.362,experiments:0.190&quot;, &quot;BioGrid&quot;: &quot;genetic&quot;, &quot;BioGrid_PubMed&quot;: &quot;21987634,16269340&quot;, &quot;BioGrid_Type&quot;: &quot;Positive Genetic&quot;, &quot;BioGrid_Score&quot;: &quot;2.5943,4.291426928&quot;, &quot;String_Score_Physical&quot;: 223, &quot;String_Score_Combined&quot;: 504}"/>
  </edge>
  <edge label="850312 (pp) 854142" source="9" target="922">
    <att type="string" name="canonicalName" value="850312 (pp) 854142"/>
    <att type="string" name="interaction" value="pp"/>
    <att type="int" name="SCORE" value="266"/>
    <att type="string" name="support" value="{&quot;StringDB&quot;: &quot;physical&quot;, &quot;StringEvidence&quot;: &quot;textmining:0.340,experiments:0.235&quot;, &quot;BioGrid&quot;: &quot;genetic&quot;, &quot;BioGrid_PubMed&quot;: &quot;27708008,23891562&quot;, &quot;BioGrid_Type&quot;: &quot;Negative Genetic&quot;, &quot;BioGrid_Score&quot;: &quot;-2.556654,-0.1576&quot;, &quot;String_Score_Physical&quot;: 266, &quot;String_Score_Combined&quot;: 515}"/>
  </edge>
  <edge label="850312 (pp) 854373" source="9" target="966">
    <att type="string" name="canonicalName" value="850312 (pp) 854373"/>
    <att type="string" name="interaction" value="pp"/>
    <att type="int" name="SCORE" value="315"/>
    <att type="string" name="support" value="{&quot;StringDB&quot;: &quot;physical&quot;, &quot;StringEvidence&quot;: &quot;experiments:0.286&quot;, &quot;BioGrid&quot;: &quot;physical&quot;, &quot;BioGrid_PubMed&quot;: &quot;26524240&quot;, &quot;BioGrid_Type&quot;: &quot;Affinity Capture-RNA&quot;, &quot;String_Score_Physical&quot;: 315, &quot;String_Score_Combined&quot;: 315}"/>
  </edge>
  <edge label="850312 (pp) 854718" source="9" target="1038">
    <att type="string" name="canonicalName" value="850312 (pp) 854718"/>
    <att type="string" name="interaction" value="pp"/>
    <att type="int" name="SCORE" value="315"/>
    <att type="string" name="support" value="{&quot;StringDB&quot;: &quot;physical&quot;, &quot;StringEvidence&quot;: &quot;experiments:0.287,textmining:0.065&quot;, &quot;BioGrid&quot;: &quot;genetic&quot;, &quot;BioGrid_PubMed&quot;: &quot;23891562,16269340&quot;, &quot;BioGrid_Type&quot;: &quot;Negative Genetic&quot;, &quot;BioGrid_Score&quot;: &quot;-2.92325,-5.3531&quot;, &quot;String_Score_Physical&quot;: 315, &quot;String_Score_Combined&quot;: 360}"/>
  </edge>
  <edge label="850312 (pp) 854785" source="9" target="1052">
    <att type="string" name="canonicalName" value="850312 (pp) 854785"/>
    <att type="string" name="interaction" value="pp"/>
    <att type="int" name="SCORE" value="988"/>
    <att type="string" name="support" value="{&quot;StringDB&quot;: &quot;physical&quot;, &quot;StringEvidence&quot;: &quot;database:0.896,experiments:0.882,textmining:0.860&quot;, &quot;BioGrid&quot;: &quot;physical&quot;, &quot;BioGrid_PubMed&quot;: &quot;32494008&quot;, &quot;BioGrid_Type&quot;: &quot;Affinity Capture-Western&quot;, &quot;String_Score_Physical&quot;: 988, &quot;String_Score_Combined&quot;: 998}"/>
  </edge>
  <edge label="850312 (pp) 855612" source="9" target="1275">
    <att type="string" name="canonicalName" value="850312 (pp) 855612"/>
    <att type="string" name="interaction" value="pp"/>
    <att type="int" name="SCORE" value="220"/>
    <att type="string" name="support" value="{&quot;StringDB&quot;: &quot;physical&quot;, &quot;StringEvidence&quot;: &quot;experiments:0.187,coexpression:0.020&quot;, &quot;BioGrid&quot;: &quot;genetic&quot;, &quot;BioGrid_PubMed&quot;: &quot;27708008&quot;, &quot;BioGrid_Type&quot;: &quot;Negative Genetic&quot;, &quot;BioGrid_Score&quot;: &quot;-0.1362&quot;, &quot;String_Score_Physical&quot;: 220, &quot;String_Score_Combined&quot;: 235}"/>
  </edge>
  <edge label="850312 (pp) 856478" source="9" target="1498">
    <att type="string" name="canonicalName" value="850312 (pp) 856478"/>
    <att type="string" name="interaction" value="pp"/>
    <att type="int" name="SCORE" value="344"/>
    <att type="string" name="support" value="{&quot;StringDB&quot;: &quot;physical&quot;, &quot;StringEvidence&quot;: &quot;experiments:0.316,textmining:0.038,coexpression:0.001&quot;, &quot;BioGrid&quot;: &quot;genetic&quot;, &quot;BioGrid_PubMed&quot;: &quot;23891562&quot;, &quot;BioGrid_Type&quot;: &quot;Negative Genetic&quot;, &quot;BioGrid_Score&quot;: &quot;-3.444557&quot;, &quot;String_Score_Physical&quot;: 344, &quot;String_Score_Combined&quot;: 369}"/>
  </edge>
  <edge label="850325 (pp) 850436" source="10" target="36">
    <att type="string" name="canonicalName" value="850325 (pp) 850436"/>
    <att type="string" name="interaction" value="pp"/>
    <att type="int" name="SCORE" value="428"/>
    <att type="string" name="support" value="{&quot;StringDB&quot;: &quot;physical&quot;, &quot;StringEvidence&quot;: &quot;textmining:0.757,experiments:0.404&quot;, &quot;BioGrid&quot;: &quot;genetic&quot;, &quot;BioGrid_PubMed&quot;: &quot;9744864,9742096&quot;, &quot;BioGrid_Type&quot;: &quot;Synthetic Lethality,Synthetic Growth Defect&quot;, &quot;String_Score_Physical&quot;: 428, &quot;String_Score_Combined&quot;: 860}"/>
  </edge>
  <edge label="850325 (pp) 850636" source="10" target="82">
    <att type="string" name="canonicalName" value="850325 (pp) 850636"/>
    <att type="string" name="interaction" value="pp"/>
    <att type="int" name="SCORE" value="208"/>
    <att type="string" name="support" value="{&quot;BioGrid&quot;: &quot;physical&quot;, &quot;BioGrid_PubMed&quot;: &quot;22875988&quot;, &quot;BioGrid_Type&quot;: &quot;Two-hybrid&quot;}"/>
  </edge>
  <edge label="850325 (pp) 850878" source="10" target="146">
    <att type="string" name="canonicalName" value="850325 (pp) 850878"/>
    <att type="string" name="interaction" value="pp"/>
    <att type="int" name="SCORE" value="208"/>
    <att type="string" name="support" value="{&quot;BioGrid&quot;: &quot;physical&quot;, &quot;BioGrid_PubMed&quot;: &quot;22875988&quot;, &quot;BioGrid_Type&quot;: &quot;Two-hybrid&quot;}"/>
  </edge>
  <edge label="850325 (pp) 851025" source="10" target="188">
    <att type="string" name="canonicalName" value="850325 (pp) 851025"/>
    <att type="string" name="interaction" value="pp"/>
    <att type="int" name="SCORE" value="208"/>
    <att type="string" name="support" value="{&quot;BioGrid&quot;: &quot;physical&quot;, &quot;BioGrid_PubMed&quot;: &quot;22875988&quot;, &quot;BioGrid_Type&quot;: &quot;Two-hybrid&quot;}"/>
  </edge>
  <edge label="850325 (pp) 851142" source="10" target="212">
    <att type="string" name="canonicalName" value="850325 (pp) 851142"/>
    <att type="string" name="interaction" value="pp"/>
    <att type="int" name="SCORE" value="245"/>
    <att type="string" name="support" value="{&quot;StringDB&quot;: &quot;physical&quot;, &quot;StringEvidence&quot;: &quot;experiments:0.214&quot;, &quot;BioGrid&quot;: &quot;genetic,physical&quot;, &quot;BioGrid_PubMed&quot;: &quot;22875988,19269370,11283351&quot;, &quot;BioGrid_Type&quot;: &quot;Positive Genetic,Two-hybrid&quot;, &quot;BioGrid_Score&quot;: &quot;2.725288&quot;, &quot;String_Score_Physical&quot;: 245, &quot;String_Score_Combined&quot;: 245}"/>
  </edge>
  <edge label="850325 (pp) 851212" source="10" target="231">
    <att type="string" name="canonicalName" value="850325 (pp) 851212"/>
    <att type="string" name="interaction" value="pp"/>
    <att type="int" name="SCORE" value="208"/>
    <att type="string" name="support" value="{&quot;BioGrid&quot;: &quot;physical&quot;, &quot;BioGrid_PubMed&quot;: &quot;29158339&quot;, &quot;BioGrid_Type&quot;: &quot;Affinity Capture-RNA&quot;}"/>
  </edge>
  <edge label="850325 (pp) 851250" source="10" target="236">
    <att type="string" name="canonicalName" value="850325 (pp) 851250"/>
    <att type="string" name="interaction" value="pp"/>
    <att type="int" name="SCORE" value="288"/>
    <att type="string" name="support" value="{&quot;StringDB&quot;: &quot;physical&quot;, &quot;StringEvidence&quot;: &quot;experiments:0.259&quot;, &quot;String_Score_Physical&quot;: 288, &quot;String_Score_Combined&quot;: 288}"/>
  </edge>
  <edge label="850325 (pp) 851259" source="10" target="238">
    <att type="string" name="canonicalName" value="850325 (pp) 851259"/>
    <att type="string" name="interaction" value="pp"/>
    <att type="int" name="SCORE" value="208"/>
    <att type="string" name="support" value="{&quot;BioGrid&quot;: &quot;physical&quot;, &quot;BioGrid_PubMed&quot;: &quot;22875988&quot;, &quot;BioGrid_Type&quot;: &quot;Two-hybrid&quot;}"/>
  </edge>
  <edge label="850325 (pp) 851407" source="10" target="271">
    <att type="string" name="canonicalName" value="850325 (pp) 851407"/>
    <att type="string" name="interaction" value="pp"/>
    <att type="int" name="SCORE" value="208"/>
    <att type="string" name="support" value="{&quot;BioGrid&quot;: &quot;physical&quot;, &quot;BioGrid_PubMed&quot;: &quot;22875988&quot;, &quot;BioGrid_Type&quot;: &quot;Two-hybrid&quot;}"/>
  </edge>
  <edge label="850325 (pp) 851482" source="10" target="292">
    <att type="string" name="canonicalName" value="850325 (pp) 851482"/>
    <att type="string" name="interaction" value="pp"/>
    <att type="int" name="SCORE" value="208"/>
    <att type="string" name="support" value="{&quot;BioGrid&quot;: &quot;physical&quot;, &quot;BioGrid_PubMed&quot;: &quot;22875988&quot;, &quot;BioGrid_Type&quot;: &quot;Two-hybrid&quot;}"/>
  </edge>
  <edge label="850325 (pp) 851761" source="10" target="356">
    <att type="string" name="canonicalName" value="850325 (pp) 851761"/>
    <att type="string" name="interaction" value="pp"/>
    <att type="int" name="SCORE" value="208"/>
    <att type="string" name="support" value="{&quot;BioGrid&quot;: &quot;physical&quot;, &quot;BioGrid_PubMed&quot;: &quot;22875988&quot;, &quot;BioGrid_Type&quot;: &quot;Two-hybrid&quot;}"/>
  </edge>
  <edge label="850325 (pp) 851815" source="10" target="373">
    <att type="string" name="canonicalName" value="850325 (pp) 851815"/>
    <att type="string" name="interaction" value="pp"/>
    <att type="int" name="SCORE" value="208"/>
    <att type="string" name="support" value="{&quot;BioGrid&quot;: &quot;physical&quot;, &quot;BioGrid_PubMed&quot;: &quot;22875988&quot;, &quot;BioGrid_Type&quot;: &quot;Two-hybrid&quot;}"/>
  </edge>
  <edge label="850325 (pp) 851839" source="10" target="378">
    <att type="string" name="canonicalName" value="850325 (pp) 851839"/>
    <att type="string" name="interaction" value="pp"/>
    <att type="int" name="SCORE" value="208"/>
    <att type="string" name="support" value="{&quot;BioGrid&quot;: &quot;physical&quot;, &quot;BioGrid_PubMed&quot;: &quot;22875988&quot;, &quot;BioGrid_Type&quot;: &quot;Two-hybrid&quot;}"/>
  </edge>
  <edge label="850325 (pp) 851903" source="10" target="392">
    <att type="string" name="canonicalName" value="850325 (pp) 851903"/>
    <att type="string" name="interaction" value="pp"/>
    <att type="int" name="SCORE" value="327"/>
    <att type="string" name="support" value="{&quot;StringDB&quot;: &quot;physical&quot;, &quot;StringEvidence&quot;: &quot;experiments:0.299&quot;, &quot;BioGrid&quot;: &quot;genetic&quot;, &quot;BioGrid_PubMed&quot;: &quot;27708008&quot;, &quot;BioGrid_Type&quot;: &quot;Negative Genetic&quot;, &quot;BioGrid_Score&quot;: &quot;-0.1585&quot;, &quot;String_Score_Physical&quot;: 327, &quot;String_Score_Combined&quot;: 328}"/>
  </edge>
  <edge label="850325 (pp) 851904" source="10" target="393">
    <att type="string" name="canonicalName" value="850325 (pp) 851904"/>
    <att type="string" name="interaction" value="pp"/>
    <att type="int" name="SCORE" value="625"/>
    <att type="string" name="support" value="{&quot;StringDB&quot;: &quot;physical&quot;, &quot;StringEvidence&quot;: &quot;experiments:0.609,textmining:0.433&quot;, &quot;BioGrid&quot;: &quot;physical&quot;, &quot;BioGrid_PubMed&quot;: &quot;11489916&quot;, &quot;BioGrid_Type&quot;: &quot;Two-hybrid&quot;, &quot;String_Score_Physical&quot;: 625, &quot;String_Score_Combined&quot;: 787}"/>
  </edge>
  <edge label="850325 (pp) 851957" source="10" target="407">
    <att type="string" name="canonicalName" value="850325 (pp) 851957"/>
    <att type="string" name="interaction" value="pp"/>
    <att type="int" name="SCORE" value="208"/>
    <att type="string" name="support" value="{&quot;BioGrid&quot;: &quot;physical&quot;, &quot;BioGrid_PubMed&quot;: &quot;22875988&quot;, &quot;BioGrid_Type&quot;: &quot;Two-hybrid&quot;}"/>
  </edge>
  <edge label="850325 (pp) 852030" source="10" target="426">
    <att type="string" name="canonicalName" value="850325 (pp) 852030"/>
    <att type="string" name="interaction" value="pp"/>
    <att type="int" name="SCORE" value="288"/>
    <att type="string" name="support" value="{&quot;StringDB&quot;: &quot;physical&quot;, &quot;StringEvidence&quot;: &quot;textmining:0.808,experiments:0.259&quot;, &quot;BioGrid&quot;: &quot;genetic&quot;, &quot;BioGrid_PubMed&quot;: &quot;20932477&quot;, &quot;BioGrid_Type&quot;: &quot;Synthetic Rescue,Synthetic Lethality&quot;, &quot;String_Score_Physical&quot;: 288, &quot;String_Score_Combined&quot;: 863}"/>
  </edge>
  <edge label="850325 (pp) 852077" source="10" target="435">
    <att type="string" name="canonicalName" value="850325 (pp) 852077"/>
    <att type="string" name="interaction" value="pp"/>
    <att type="int" name="SCORE" value="223"/>
    <att type="string" name="support" value="{&quot;StringDB&quot;: &quot;physical&quot;, &quot;StringEvidence&quot;: &quot;experiments:0.190&quot;, &quot;BioGrid&quot;: &quot;genetic&quot;, &quot;BioGrid_PubMed&quot;: &quot;27708008,22282571,20093466,19269370&quot;, &quot;BioGrid_Type&quot;: &quot;Negative Genetic&quot;, &quot;BioGrid_Score&quot;: &quot;-2.532548,-0.1472,-0.1273&quot;, &quot;String_Score_Physical&quot;: 223, &quot;String_Score_Combined&quot;: 223}"/>
  </edge>
  <edge label="850325 (pp) 852079" source="10" target="436">
    <att type="string" name="canonicalName" value="850325 (pp) 852079"/>
    <att type="string" name="interaction" value="pp"/>
    <att type="int" name="SCORE" value="208"/>
    <att type="string" name="support" value="{&quot;BioGrid&quot;: &quot;physical&quot;, &quot;BioGrid_PubMed&quot;: &quot;22875988&quot;, &quot;BioGrid_Type&quot;: &quot;Two-hybrid&quot;}"/>
  </edge>
  <edge label="850325 (pp) 852119" source="10" target="447">
    <att type="string" name="canonicalName" value="850325 (pp) 852119"/>
    <att type="string" name="interaction" value="pp"/>
    <att type="int" name="SCORE" value="315"/>
    <att type="string" name="support" value="{&quot;StringDB&quot;: &quot;physical&quot;, &quot;StringEvidence&quot;: &quot;experiments:0.287&quot;, &quot;BioGrid&quot;: &quot;physical&quot;, &quot;BioGrid_PubMed&quot;: &quot;14555477&quot;, &quot;BioGrid_Type&quot;: &quot;Biochemical Activity&quot;, &quot;String_Score_Physical&quot;: 315, &quot;String_Score_Combined&quot;: 315}"/>
  </edge>
  <edge label="850325 (pp) 852322" source="10" target="478">
    <att type="string" name="canonicalName" value="850325 (pp) 852322"/>
    <att type="string" name="interaction" value="pp"/>
    <att type="int" name="SCORE" value="288"/>
    <att type="string" name="support" value="{&quot;StringDB&quot;: &quot;physical&quot;, &quot;StringEvidence&quot;: &quot;experiments:0.259&quot;, &quot;BioGrid&quot;: &quot;genetic&quot;, &quot;BioGrid_PubMed&quot;: &quot;22953000&quot;, &quot;BioGrid_Type&quot;: &quot;Negative Genetic&quot;, &quot;BioGrid_Score&quot;: &quot;-0.9974&quot;, &quot;String_Score_Physical&quot;: 288, &quot;String_Score_Combined&quot;: 288}"/>
  </edge>
  <edge label="850325 (pp) 852580" source="10" target="549">
    <att type="string" name="canonicalName" value="850325 (pp) 852580"/>
    <att type="string" name="interaction" value="pp"/>
    <att type="int" name="SCORE" value="336"/>
    <att type="string" name="support" value="{&quot;StringDB&quot;: &quot;physical&quot;, &quot;StringEvidence&quot;: &quot;experiments:0.308&quot;, &quot;BioGrid&quot;: &quot;physical&quot;, &quot;BioGrid_PubMed&quot;: &quot;16554755&quot;, &quot;BioGrid_Type&quot;: &quot;Affinity Capture-MS&quot;, &quot;String_Score_Physical&quot;: 336, &quot;String_Score_Combined&quot;: 336}"/>
  </edge>
  <edge label="850325 (pp) 852618" source="10" target="561">
    <att type="string" name="canonicalName" value="850325 (pp) 852618"/>
    <att type="string" name="interaction" value="pp"/>
    <att type="int" name="SCORE" value="288"/>
    <att type="string" name="support" value="{&quot;StringDB&quot;: &quot;physical&quot;, &quot;StringEvidence&quot;: &quot;experiments:0.259,textmining:0.044&quot;, &quot;String_Score_Physical&quot;: 288, &quot;String_Score_Combined&quot;: 320}"/>
  </edge>
  <edge label="850325 (pp) 852986" source="10" target="643">
    <att type="string" name="canonicalName" value="850325 (pp) 852986"/>
    <att type="string" name="interaction" value="pp"/>
    <att type="int" name="SCORE" value="208"/>
    <att type="string" name="support" value="{&quot;BioGrid&quot;: &quot;physical&quot;, &quot;BioGrid_PubMed&quot;: &quot;22875988&quot;, &quot;BioGrid_Type&quot;: &quot;Two-hybrid&quot;}"/>
  </edge>
  <edge label="850325 (pp) 853010" source="10" target="646">
    <att type="string" name="canonicalName" value="850325 (pp) 853010"/>
    <att type="string" name="interaction" value="pp"/>
    <att type="int" name="SCORE" value="286"/>
    <att type="string" name="support" value="{&quot;StringDB&quot;: &quot;physical&quot;, &quot;StringEvidence&quot;: &quot;experiments:0.257&quot;, &quot;String_Score_Physical&quot;: 286, &quot;String_Score_Combined&quot;: 286}"/>
  </edge>
  <edge label="850325 (pp) 853223" source="10" target="701">
    <att type="string" name="canonicalName" value="850325 (pp) 853223"/>
    <att type="string" name="interaction" value="pp"/>
    <att type="int" name="SCORE" value="208"/>
    <att type="string" name="support" value="{&quot;BioGrid&quot;: &quot;physical&quot;, &quot;BioGrid_PubMed&quot;: &quot;22875988&quot;, &quot;BioGrid_Type&quot;: &quot;Two-hybrid&quot;}"/>
  </edge>
  <edge label="850325 (pp) 853423" source="10" target="745">
    <att type="string" name="canonicalName" value="850325 (pp) 853423"/>
    <att type="string" name="interaction" value="pp"/>
    <att type="int" name="SCORE" value="208"/>
    <att type="string" name="support" value="{&quot;BioGrid&quot;: &quot;physical&quot;, &quot;BioGrid_PubMed&quot;: &quot;22875988&quot;, &quot;BioGrid_Type&quot;: &quot;Two-hybrid&quot;}"/>
  </edge>
  <edge label="850325 (pp) 853608" source="10" target="789">
    <att type="string" name="canonicalName" value="850325 (pp) 853608"/>
    <att type="string" name="interaction" value="pp"/>
    <att type="int" name="SCORE" value="286"/>
    <att type="string" name="support" value="{&quot;StringDB&quot;: &quot;physical&quot;, &quot;StringEvidence&quot;: &quot;experiments:0.255&quot;, &quot;BioGrid&quot;: &quot;genetic&quot;, &quot;BioGrid_PubMed&quot;: &quot;27708008,19369942&quot;, &quot;BioGrid_Type&quot;: &quot;Negative Genetic,Phenotypic Enhancement&quot;, &quot;BioGrid_Score&quot;: &quot;-0.2618&quot;, &quot;String_Score_Physical&quot;: 286, &quot;String_Score_Combined&quot;: 286}"/>
  </edge>
  <edge label="850325 (pp) 853682" source="10" target="807">
    <att type="string" name="canonicalName" value="850325 (pp) 853682"/>
    <att type="string" name="interaction" value="pp"/>
    <att type="int" name="SCORE" value="208"/>
    <att type="string" name="support" value="{&quot;BioGrid&quot;: &quot;physical&quot;, &quot;BioGrid_PubMed&quot;: &quot;22875988&quot;, &quot;BioGrid_Type&quot;: &quot;Two-hybrid&quot;}"/>
  </edge>
  <edge label="850325 (pp) 853719" source="10" target="814">
    <att type="string" name="canonicalName" value="850325 (pp) 853719"/>
    <att type="string" name="interaction" value="pp"/>
    <att type="int" name="SCORE" value="208"/>
    <att type="string" name="support" value="{&quot;BioGrid&quot;: &quot;physical&quot;, &quot;BioGrid_PubMed&quot;: &quot;22875988&quot;, &quot;BioGrid_Type&quot;: &quot;Two-hybrid&quot;}"/>
  </edge>
  <edge label="850325 (pp) 853890" source="10" target="854">
    <att type="string" name="canonicalName" value="850325 (pp) 853890"/>
    <att type="string" name="interaction" value="pp"/>
    <att type="int" name="SCORE" value="223"/>
    <att type="string" name="support" value="{&quot;StringDB&quot;: &quot;physical&quot;, &quot;StringEvidence&quot;: &quot;experiments:0.190&quot;, &quot;String_Score_Physical&quot;: 223, &quot;String_Score_Combined&quot;: 223}"/>
  </edge>
  <edge label="850325 (pp) 853958" source="10" target="875">
    <att type="string" name="canonicalName" value="850325 (pp) 853958"/>
    <att type="string" name="interaction" value="pp"/>
    <att type="int" name="SCORE" value="208"/>
    <att type="string" name="support" value="{&quot;BioGrid&quot;: &quot;physical&quot;, &quot;BioGrid_PubMed&quot;: &quot;22875988&quot;, &quot;BioGrid_Type&quot;: &quot;Two-hybrid&quot;}"/>
  </edge>
  <edge label="850325 (pp) 854020" source="10" target="889">
    <att type="string" name="canonicalName" value="850325 (pp) 854020"/>
    <att type="string" name="interaction" value="pp"/>
    <att type="int" name="SCORE" value="208"/>
    <att type="string" name="support" value="{&quot;BioGrid&quot;: &quot;physical&quot;, &quot;BioGrid_PubMed&quot;: &quot;22875988&quot;, &quot;BioGrid_Type&quot;: &quot;Two-hybrid&quot;}"/>
  </edge>
  <edge label="850325 (pp) 854156" source="10" target="924">
    <att type="string" name="canonicalName" value="850325 (pp) 854156"/>
    <att type="string" name="interaction" value="pp"/>
    <att type="int" name="SCORE" value="315"/>
    <att type="string" name="support" value="{&quot;StringDB&quot;: &quot;physical&quot;, &quot;StringEvidence&quot;: &quot;experiments:0.287,textmining:0.038&quot;, &quot;BioGrid&quot;: &quot;genetic&quot;, &quot;BioGrid_PubMed&quot;: &quot;21173034,19269370&quot;, &quot;BioGrid_Type&quot;: &quot;Positive Genetic,Synthetic Growth Defect&quot;, &quot;BioGrid_Score&quot;: &quot;2.217031&quot;, &quot;String_Score_Physical&quot;: 315, &quot;String_Score_Combined&quot;: 341}"/>
  </edge>
  <edge label="850325 (pp) 854867" source="10" target="1084">
    <att type="string" name="canonicalName" value="850325 (pp) 854867"/>
    <att type="string" name="interaction" value="pp"/>
    <att type="int" name="SCORE" value="208"/>
    <att type="string" name="support" value="{&quot;BioGrid&quot;: &quot;physical&quot;, &quot;BioGrid_PubMed&quot;: &quot;22875988&quot;, &quot;BioGrid_Type&quot;: &quot;Two-hybrid&quot;}"/>
  </edge>
  <edge label="850325 (pp) 855101" source="10" target="1153">
    <att type="string" name="canonicalName" value="850325 (pp) 855101"/>
    <att type="string" name="interaction" value="pp"/>
    <att type="int" name="SCORE" value="208"/>
    <att type="string" name="support" value="{&quot;BioGrid&quot;: &quot;physical&quot;, &quot;BioGrid_PubMed&quot;: &quot;22875988&quot;, &quot;BioGrid_Type&quot;: &quot;Two-hybrid&quot;}"/>
  </edge>
  <edge label="850325 (pp) 855144" source="10" target="1161">
    <att type="string" name="canonicalName" value="850325 (pp) 855144"/>
    <att type="string" name="interaction" value="pp"/>
    <att type="int" name="SCORE" value="293"/>
    <att type="string" name="support" value="{&quot;StringDB&quot;: &quot;physical&quot;, &quot;StringEvidence&quot;: &quot;experiments:0.263&quot;, &quot;BioGrid&quot;: &quot;genetic,physical&quot;, &quot;BioGrid_PubMed&quot;: &quot;9520439,27708008,22875988&quot;, &quot;BioGrid_Type&quot;: &quot;Negative Genetic,Two-hybrid&quot;, &quot;BioGrid_Score&quot;: &quot;-0.1688&quot;, &quot;String_Score_Physical&quot;: 293, &quot;String_Score_Combined&quot;: 293}"/>
  </edge>
  <edge label="850325 (pp) 855312" source="10" target="1202">
    <att type="string" name="canonicalName" value="850325 (pp) 855312"/>
    <att type="string" name="interaction" value="pp"/>
    <att type="int" name="SCORE" value="274"/>
    <att type="string" name="support" value="{&quot;StringDB&quot;: &quot;physical&quot;, &quot;StringEvidence&quot;: &quot;experiments:0.243&quot;, &quot;String_Score_Physical&quot;: 274, &quot;String_Score_Combined&quot;: 274}"/>
  </edge>
  <edge label="850325 (pp) 855634" source="10" target="1281">
    <att type="string" name="canonicalName" value="850325 (pp) 855634"/>
    <att type="string" name="interaction" value="pp"/>
    <att type="int" name="SCORE" value="315"/>
    <att type="string" name="support" value="{&quot;StringDB&quot;: &quot;physical&quot;, &quot;StringEvidence&quot;: &quot;experiments:0.286,textmining:0.056&quot;, &quot;BioGrid&quot;: &quot;physical&quot;, &quot;BioGrid_PubMed&quot;: &quot;18621925&quot;, &quot;BioGrid_Type&quot;: &quot;Reconstituted Complex&quot;, &quot;String_Score_Physical&quot;: 315, &quot;String_Score_Combined&quot;: 353}"/>
  </edge>
  <edge label="850325 (pp) 855827" source="10" target="1325">
    <att type="string" name="canonicalName" value="850325 (pp) 855827"/>
    <att type="string" name="interaction" value="pp"/>
    <att type="int" name="SCORE" value="208"/>
    <att type="string" name="support" value="{&quot;BioGrid&quot;: &quot;physical&quot;, &quot;BioGrid_PubMed&quot;: &quot;22875988&quot;, &quot;BioGrid_Type&quot;: &quot;Two-hybrid&quot;}"/>
  </edge>
  <edge label="850325 (pp) 855983" source="10" target="1360">
    <att type="string" name="canonicalName" value="850325 (pp) 855983"/>
    <att type="string" name="interaction" value="pp"/>
    <att type="int" name="SCORE" value="223"/>
    <att type="string" name="support" value="{&quot;StringDB&quot;: &quot;physical&quot;, &quot;StringEvidence&quot;: &quot;experiments:0.190&quot;, &quot;String_Score_Physical&quot;: 223, &quot;String_Score_Combined&quot;: 223}"/>
  </edge>
  <edge label="850325 (pp) 856159" source="10" target="1402">
    <att type="string" name="canonicalName" value="850325 (pp) 856159"/>
    <att type="string" name="interaction" value="pp"/>
    <att type="int" name="SCORE" value="208"/>
    <att type="string" name="support" value="{&quot;BioGrid&quot;: &quot;physical&quot;, &quot;BioGrid_PubMed&quot;: &quot;22875988&quot;, &quot;BioGrid_Type&quot;: &quot;Two-hybrid&quot;}"/>
  </edge>
  <edge label="850325 (pp) 856163" source="10" target="1405">
    <att type="string" name="canonicalName" value="850325 (pp) 856163"/>
    <att type="string" name="interaction" value="pp"/>
    <att type="int" name="SCORE" value="274"/>
    <att type="string" name="support" value="{&quot;StringDB&quot;: &quot;physical&quot;, &quot;StringEvidence&quot;: &quot;experiments:0.243&quot;, &quot;String_Score_Physical&quot;: 274, &quot;String_Score_Combined&quot;: 274}"/>
  </edge>
  <edge label="850325 (pp) 856305" source="10" target="1447">
    <att type="string" name="canonicalName" value="850325 (pp) 856305"/>
    <att type="string" name="interaction" value="pp"/>
    <att type="int" name="SCORE" value="300"/>
    <att type="string" name="support" value="{&quot;StringDB&quot;: &quot;physical&quot;, &quot;StringEvidence&quot;: &quot;experiments:0.270&quot;, &quot;BioGrid&quot;: &quot;physical&quot;, &quot;BioGrid_PubMed&quot;: &quot;16554755&quot;, &quot;BioGrid_Type&quot;: &quot;Affinity Capture-MS&quot;, &quot;String_Score_Physical&quot;: 300, &quot;String_Score_Combined&quot;: 300}"/>
  </edge>
  <edge label="850325 (pp) 856418" source="10" target="1477">
    <att type="string" name="canonicalName" value="850325 (pp) 856418"/>
    <att type="string" name="interaction" value="pp"/>
    <att type="int" name="SCORE" value="208"/>
    <att type="string" name="support" value="{&quot;BioGrid&quot;: &quot;physical&quot;, &quot;BioGrid_PubMed&quot;: &quot;22875988&quot;, &quot;BioGrid_Type&quot;: &quot;Two-hybrid&quot;}"/>
  </edge>
  <edge label="850325 (pp) 856458" source="10" target="1489">
    <att type="string" name="canonicalName" value="850325 (pp) 856458"/>
    <att type="string" name="interaction" value="pp"/>
    <att type="int" name="SCORE" value="624"/>
    <att type="string" name="support" value="{&quot;StringDB&quot;: &quot;physical&quot;, &quot;StringEvidence&quot;: &quot;experiments:0.608,textmining:0.066&quot;, &quot;BioGrid&quot;: &quot;physical&quot;, &quot;BioGrid_PubMed&quot;: &quot;11489916&quot;, &quot;BioGrid_Type&quot;: &quot;Two-hybrid&quot;, &quot;String_Score_Physical&quot;: 624, &quot;String_Score_Combined&quot;: 648}"/>
  </edge>
  <edge label="850325 (pp) 856520" source="10" target="1506">
    <att type="string" name="canonicalName" value="850325 (pp) 856520"/>
    <att type="string" name="interaction" value="pp"/>
    <att type="int" name="SCORE" value="208"/>
    <att type="string" name="support" value="{&quot;BioGrid&quot;: &quot;physical&quot;, &quot;BioGrid_PubMed&quot;: &quot;22875988&quot;, &quot;BioGrid_Type&quot;: &quot;Two-hybrid&quot;}"/>
  </edge>
  <edge label="850325 (pp) 856659" source="10" target="1541">
    <att type="string" name="canonicalName" value="850325 (pp) 856659"/>
    <att type="string" name="interaction" value="pp"/>
    <att type="int" name="SCORE" value="226"/>
    <att type="string" name="support" value="{&quot;StringDB&quot;: &quot;physical&quot;, &quot;StringEvidence&quot;: &quot;experiments:0.194&quot;, &quot;BioGrid&quot;: &quot;genetic&quot;, &quot;BioGrid_PubMed&quot;: &quot;27708008&quot;, &quot;BioGrid_Type&quot;: &quot;Negative Genetic&quot;, &quot;BioGrid_Score&quot;: &quot;-0.1861&quot;, &quot;String_Score_Physical&quot;: 226, &quot;String_Score_Combined&quot;: 226}"/>
  </edge>
  <edge label="850325 (pp) 856854" source="10" target="1588">
    <att type="string" name="canonicalName" value="850325 (pp) 856854"/>
    <att type="string" name="interaction" value="pp"/>
    <att type="int" name="SCORE" value="919"/>
    <att type="string" name="support" value="{&quot;StringDB&quot;: &quot;physical&quot;, &quot;StringEvidence&quot;: &quot;textmining:0.954,database:0.791,experiments:0.599&quot;, &quot;BioGrid&quot;: &quot;genetic,physical&quot;, &quot;BioGrid_PubMed&quot;: &quot;25898136,25644660,20093466,16778768&quot;, &quot;BioGrid_Type&quot;: &quot;Two-hybrid,Negative Genetic,Reconstituted Complex,Affinity Capture-Western&quot;, &quot;BioGrid_Score&quot;: &quot;-0.1336&quot;, &quot;String_Score_Physical&quot;: 919, &quot;String_Score_Combined&quot;: 996}"/>
  </edge>
  <edge label="850328 (pp) 850504" source="11" target="52">
    <att type="string" name="canonicalName" value="850328 (pp) 850504"/>
    <att type="string" name="interaction" value="pp"/>
    <att type="int" name="SCORE" value="246"/>
    <att type="string" name="support" value="{&quot;StringDB&quot;: &quot;physical&quot;, &quot;StringEvidence&quot;: &quot;textmining:0.748,experiments:0.215,coexpression:0.016&quot;, &quot;BioGrid&quot;: &quot;genetic&quot;, &quot;BioGrid_PubMed&quot;: &quot;27708008&quot;, &quot;BioGrid_Type&quot;: &quot;Negative Genetic&quot;, &quot;BioGrid_Score&quot;: &quot;-0.2766&quot;, &quot;String_Score_Physical&quot;: 246, &quot;String_Score_Combined&quot;: 813}"/>
  </edge>
  <edge label="850328 (pp) 850506" source="11" target="53">
    <att type="string" name="canonicalName" value="850328 (pp) 850506"/>
    <att type="string" name="interaction" value="pp"/>
    <att type="int" name="SCORE" value="497"/>
    <att type="string" name="support" value="{&quot;StringDB&quot;: &quot;physical&quot;, &quot;StringEvidence&quot;: &quot;textmining:0.827,experiments:0.476,coexpression:0.002&quot;, &quot;BioGrid&quot;: &quot;genetic&quot;, &quot;BioGrid_PubMed&quot;: &quot;27708008,2277073,21042413&quot;, &quot;BioGrid_Type&quot;: &quot;Negative Genetic,Synthetic Lethality&quot;, &quot;BioGrid_Score&quot;: &quot;-0.5965&quot;, &quot;String_Score_Physical&quot;: 497, &quot;String_Score_Combined&quot;: 913}"/>
  </edge>
  <edge label="850328 (pp) 850734" source="11" target="108">
    <att type="string" name="canonicalName" value="850328 (pp) 850734"/>
    <att type="string" name="interaction" value="pp"/>
    <att type="int" name="SCORE" value="821"/>
    <att type="string" name="support" value="{&quot;StringDB&quot;: &quot;physical&quot;, &quot;StringEvidence&quot;: &quot;textmining:0.990,experiments:0.814,coexpression:0.050&quot;, &quot;BioGrid&quot;: &quot;genetic,physical&quot;, &quot;BioGrid_PubMed&quot;: &quot;9606209,35235370,28972103,27708008,22875988,20093466,16571681,11756471&quot;, &quot;BioGrid_Type&quot;: &quot;Reconstituted Complex,Two-hybrid,Affinity Capture-MS,PCA,Affinity Capture-Western,Negative Genetic&quot;, &quot;BioGrid_Score&quot;: &quot;-0.7757,-0.6084&quot;, &quot;String_Score_Physical&quot;: 821, &quot;String_Score_Combined&quot;: 998}"/>
  </edge>
  <edge label="850328 (pp) 850897" source="11" target="155">
    <att type="string" name="canonicalName" value="850328 (pp) 850897"/>
    <att type="string" name="interaction" value="pp"/>
    <att type="int" name="SCORE" value="414"/>
    <att type="string" name="support" value="{&quot;StringDB&quot;: &quot;physical&quot;, &quot;StringEvidence&quot;: &quot;experiments:0.390,textmining:0.132&quot;, &quot;BioGrid&quot;: &quot;genetic&quot;, &quot;BioGrid_PubMed&quot;: &quot;27708008,20093466,17314980,14764870&quot;, &quot;BioGrid_Type&quot;: &quot;Negative Genetic,Synthetic Lethality&quot;, &quot;BioGrid_Score&quot;: &quot;-0.3945,-0.3375,-4.226814&quot;, &quot;String_Score_Physical&quot;: 414, &quot;String_Score_Combined&quot;: 492}"/>
  </edge>
  <edge label="850328 (pp) 850907" source="11" target="157">
    <att type="string" name="canonicalName" value="850328 (pp) 850907"/>
    <att type="string" name="interaction" value="pp"/>
    <att type="int" name="SCORE" value="474"/>
    <att type="string" name="support" value="{&quot;StringDB&quot;: &quot;physical&quot;, &quot;StringEvidence&quot;: &quot;experiments:0.452,textmining:0.317&quot;, &quot;BioGrid&quot;: &quot;genetic&quot;, &quot;BioGrid_PubMed&quot;: &quot;27708008,20093466,17314980&quot;, &quot;BioGrid_Type&quot;: &quot;Negative Genetic&quot;, &quot;BioGrid_Score&quot;: &quot;-3.447388,-0.2107,-0.1956&quot;, &quot;String_Score_Physical&quot;: 474, &quot;String_Score_Combined&quot;: 640}"/>
  </edge>
  <edge label="850328 (pp) 850909" source="11" target="158">
    <att type="string" name="canonicalName" value="850328 (pp) 850909"/>
    <att type="string" name="interaction" value="pp"/>
    <att type="int" name="SCORE" value="190"/>
    <att type="string" name="support" value="{&quot;StringDB&quot;: &quot;physical&quot;, &quot;StringEvidence&quot;: &quot;textmining:0.212,experiments:0.155&quot;, &quot;String_Score_Physical&quot;: 190, &quot;String_Score_Combined&quot;: 361}"/>
  </edge>
  <edge label="850328 (pp) 850977" source="11" target="171">
    <att type="string" name="canonicalName" value="850328 (pp) 850977"/>
    <att type="string" name="interaction" value="pp"/>
    <att type="int" name="SCORE" value="288"/>
    <att type="string" name="support" value="{&quot;StringDB&quot;: &quot;physical&quot;, &quot;StringEvidence&quot;: &quot;experiments:0.259,textmining:0.021,coexpression:0.017&quot;, &quot;BioGrid&quot;: &quot;genetic&quot;, &quot;BioGrid_PubMed&quot;: &quot;27708008,20093466&quot;, &quot;BioGrid_Type&quot;: &quot;Negative Genetic&quot;, &quot;BioGrid_Score&quot;: &quot;-0.1831,-0.1617&quot;, &quot;String_Score_Physical&quot;: 288, &quot;String_Score_Combined&quot;: 315}"/>
  </edge>
  <edge label="850328 (pp) 851014" source="11" target="182">
    <att type="string" name="canonicalName" value="850328 (pp) 851014"/>
    <att type="string" name="interaction" value="pp"/>
    <att type="int" name="SCORE" value="272"/>
    <att type="string" name="support" value="{&quot;StringDB&quot;: &quot;physical&quot;, &quot;StringEvidence&quot;: &quot;database:0.200,experiments:0.052,coexpression:0.014&quot;, &quot;String_Score_Physical&quot;: 272, &quot;String_Score_Combined&quot;: 282}"/>
  </edge>
  <edge label="850328 (pp) 851095" source="11" target="201">
    <att type="string" name="canonicalName" value="850328 (pp) 851095"/>
    <att type="string" name="interaction" value="pp"/>
    <att type="int" name="SCORE" value="208"/>
    <att type="string" name="support" value="{&quot;BioGrid&quot;: &quot;physical&quot;, &quot;BioGrid_PubMed&quot;: &quot;37073826&quot;, &quot;BioGrid_Type&quot;: &quot;Co-localization&quot;}"/>
  </edge>
  <edge label="850328 (pp) 851153" source="11" target="215">
    <att type="string" name="canonicalName" value="850328 (pp) 851153"/>
    <att type="string" name="interaction" value="pp"/>
    <att type="int" name="SCORE" value="187"/>
    <att type="string" name="support" value="{&quot;StringDB&quot;: &quot;physical&quot;, &quot;StringEvidence&quot;: &quot;experiments:0.152,coexpression:0.036,textmining:0.005&quot;, &quot;String_Score_Physical&quot;: 187, &quot;String_Score_Combined&quot;: 220}"/>
  </edge>
  <edge label="850328 (pp) 851204" source="11" target="227">
    <att type="string" name="canonicalName" value="850328 (pp) 851204"/>
    <att type="string" name="interaction" value="pp"/>
    <att type="int" name="SCORE" value="193"/>
    <att type="string" name="support" value="{&quot;StringDB&quot;: &quot;physical&quot;, &quot;StringEvidence&quot;: &quot;textmining:0.209,experiments:0.158,coexpression:0.009&quot;, &quot;String_Score_Physical&quot;: 193, &quot;String_Score_Combined&quot;: 367}"/>
  </edge>
  <edge label="850328 (pp) 851212" source="11" target="231">
    <att type="string" name="canonicalName" value="850328 (pp) 851212"/>
    <att type="string" name="interaction" value="pp"/>
    <att type="int" name="SCORE" value="208"/>
    <att type="string" name="support" value="{&quot;BioGrid&quot;: &quot;genetic,physical&quot;, &quot;BioGrid_PubMed&quot;: &quot;29158339,16487579&quot;, &quot;BioGrid_Type&quot;: &quot;Affinity Capture-RNA,Synthetic Growth Defect&quot;}"/>
  </edge>
  <edge label="850328 (pp) 851271" source="11" target="240">
    <att type="string" name="canonicalName" value="850328 (pp) 851271"/>
    <att type="string" name="interaction" value="pp"/>
    <att type="int" name="SCORE" value="195"/>
    <att type="string" name="support" value="{&quot;StringDB&quot;: &quot;physical&quot;, &quot;StringEvidence&quot;: &quot;textmining:0.634,experiments:0.161,coexpression:0.009&quot;, &quot;String_Score_Physical&quot;: 195, &quot;String_Score_Combined&quot;: 708}"/>
  </edge>
  <edge label="850328 (pp) 851407" source="11" target="271">
    <att type="string" name="canonicalName" value="850328 (pp) 851407"/>
    <att type="string" name="interaction" value="pp"/>
    <att type="int" name="SCORE" value="208"/>
    <att type="string" name="support" value="{&quot;BioGrid&quot;: &quot;physical&quot;, &quot;BioGrid_PubMed&quot;: &quot;22875988&quot;, &quot;BioGrid_Type&quot;: &quot;Two-hybrid&quot;}"/>
  </edge>
  <edge label="850328 (pp) 851532" source="11" target="310">
    <att type="string" name="canonicalName" value="850328 (pp) 851532"/>
    <att type="string" name="interaction" value="pp"/>
    <att type="int" name="SCORE" value="237"/>
    <att type="string" name="support" value="{&quot;StringDB&quot;: &quot;physical&quot;, &quot;StringEvidence&quot;: &quot;experiments:0.205,textmining:0.048,coexpression:0.007&quot;, &quot;String_Score_Physical&quot;: 237, &quot;String_Score_Combined&quot;: 279}"/>
  </edge>
  <edge label="850328 (pp) 851647" source="11" target="327">
    <att type="string" name="canonicalName" value="850328 (pp) 851647"/>
    <att type="string" name="interaction" value="pp"/>
    <att type="int" name="SCORE" value="263"/>
    <att type="string" name="support" value="{&quot;StringDB&quot;: &quot;physical&quot;, &quot;StringEvidence&quot;: &quot;experiments:0.232,coexpression:0.007&quot;, &quot;BioGrid&quot;: &quot;genetic&quot;, &quot;BioGrid_PubMed&quot;: &quot;27708008,20093466,17314980&quot;, &quot;BioGrid_Type&quot;: &quot;Negative Genetic&quot;, &quot;BioGrid_Score&quot;: &quot;-0.1369,-2.846503,-0.2191,-0.143&quot;, &quot;String_Score_Physical&quot;: 263, &quot;String_Score_Combined&quot;: 268}"/>
  </edge>
  <edge label="850328 (pp) 851925" source="11" target="400">
    <att type="string" name="canonicalName" value="850328 (pp) 851925"/>
    <att type="string" name="interaction" value="pp"/>
    <att type="int" name="SCORE" value="286"/>
    <att type="string" name="support" value="{&quot;StringDB&quot;: &quot;physical&quot;, &quot;StringEvidence&quot;: &quot;experiments:0.255&quot;, &quot;BioGrid&quot;: &quot;genetic&quot;, &quot;BioGrid_PubMed&quot;: &quot;27708008&quot;, &quot;BioGrid_Type&quot;: &quot;Negative Genetic&quot;, &quot;BioGrid_Score&quot;: &quot;-0.1462&quot;, &quot;String_Score_Physical&quot;: 286, &quot;String_Score_Combined&quot;: 286}"/>
  </edge>
  <edge label="850328 (pp) 851962" source="11" target="408">
    <att type="string" name="canonicalName" value="850328 (pp) 851962"/>
    <att type="string" name="interaction" value="pp"/>
    <att type="int" name="SCORE" value="288"/>
    <att type="string" name="support" value="{&quot;StringDB&quot;: &quot;physical&quot;, &quot;StringEvidence&quot;: &quot;experiments:0.259&quot;, &quot;BioGrid&quot;: &quot;genetic&quot;, &quot;BioGrid_PubMed&quot;: &quot;36066422,18212056&quot;, &quot;BioGrid_Type&quot;: &quot;Negative Genetic,Synthetic Lethality&quot;, &quot;String_Score_Physical&quot;: 288, &quot;String_Score_Combined&quot;: 288}"/>
  </edge>
  <edge label="850328 (pp) 852002" source="11" target="417">
    <att type="string" name="canonicalName" value="850328 (pp) 852002"/>
    <att type="string" name="interaction" value="pp"/>
    <att type="int" name="SCORE" value="208"/>
    <att type="string" name="support" value="{&quot;BioGrid&quot;: &quot;physical&quot;, &quot;BioGrid_PubMed&quot;: &quot;22875988&quot;, &quot;BioGrid_Type&quot;: &quot;Two-hybrid&quot;}"/>
  </edge>
  <edge label="850328 (pp) 852077" source="11" target="435">
    <att type="string" name="canonicalName" value="850328 (pp) 852077"/>
    <att type="string" name="interaction" value="pp"/>
    <att type="int" name="SCORE" value="295"/>
    <att type="string" name="support" value="{&quot;StringDB&quot;: &quot;physical&quot;, &quot;StringEvidence&quot;: &quot;experiments:0.265&quot;, &quot;BioGrid&quot;: &quot;physical&quot;, &quot;BioGrid_PubMed&quot;: &quot;16554755&quot;, &quot;BioGrid_Type&quot;: &quot;Affinity Capture-MS&quot;, &quot;String_Score_Physical&quot;: 295, &quot;String_Score_Combined&quot;: 295}"/>
  </edge>
  <edge label="850328 (pp) 852547" source="11" target="538">
    <att type="string" name="canonicalName" value="850328 (pp) 852547"/>
    <att type="string" name="interaction" value="pp"/>
    <att type="int" name="SCORE" value="327"/>
    <att type="string" name="support" value="{&quot;StringDB&quot;: &quot;physical&quot;, &quot;StringEvidence&quot;: &quot;experiments:0.298,coexpression:0.014&quot;, &quot;BioGrid&quot;: &quot;physical&quot;, &quot;BioGrid_PubMed&quot;: &quot;27863241&quot;, &quot;BioGrid_Type&quot;: &quot;Affinity Capture-RNA&quot;, &quot;String_Score_Physical&quot;: 327, &quot;String_Score_Combined&quot;: 336}"/>
  </edge>
  <edge label="850328 (pp) 852606" source="11" target="556">
    <att type="string" name="canonicalName" value="850328 (pp) 852606"/>
    <att type="string" name="interaction" value="pp"/>
    <att type="int" name="SCORE" value="295"/>
    <att type="string" name="support" value="{&quot;StringDB&quot;: &quot;physical&quot;, &quot;StringEvidence&quot;: &quot;experiments:0.265&quot;, &quot;BioGrid&quot;: &quot;physical&quot;, &quot;BioGrid_PubMed&quot;: &quot;16554755&quot;, &quot;BioGrid_Type&quot;: &quot;Affinity Capture-MS&quot;, &quot;String_Score_Physical&quot;: 295, &quot;String_Score_Combined&quot;: 295}"/>
  </edge>
  <edge label="850328 (pp) 852782" source="11" target="594">
    <att type="string" name="canonicalName" value="850328 (pp) 852782"/>
    <att type="string" name="interaction" value="pp"/>
    <att type="int" name="SCORE" value="282"/>
    <att type="string" name="support" value="{&quot;StringDB&quot;: &quot;physical&quot;, &quot;StringEvidence&quot;: &quot;experiments:0.251,textmining:0.041,coexpression:0.009&quot;, &quot;String_Score_Physical&quot;: 282, &quot;String_Score_Combined&quot;: 317}"/>
  </edge>
  <edge label="850328 (pp) 852980" source="11" target="640">
    <att type="string" name="canonicalName" value="850328 (pp) 852980"/>
    <att type="string" name="interaction" value="pp"/>
    <att type="int" name="SCORE" value="208"/>
    <att type="string" name="support" value="{&quot;BioGrid&quot;: &quot;physical&quot;, &quot;BioGrid_PubMed&quot;: &quot;22875988&quot;, &quot;BioGrid_Type&quot;: &quot;Two-hybrid&quot;}"/>
  </edge>
  <edge label="850328 (pp) 853010" source="11" target="646">
    <att type="string" name="canonicalName" value="850328 (pp) 853010"/>
    <att type="string" name="interaction" value="pp"/>
    <att type="int" name="SCORE" value="309"/>
    <att type="string" name="support" value="{&quot;StringDB&quot;: &quot;physical&quot;, &quot;StringEvidence&quot;: &quot;textmining:0.770,experiments:0.281&quot;, &quot;BioGrid&quot;: &quot;genetic&quot;, &quot;BioGrid_PubMed&quot;: &quot;27708008,11756468&quot;, &quot;BioGrid_Type&quot;: &quot;Negative Genetic,Synthetic Growth Defect&quot;, &quot;BioGrid_Score&quot;: &quot;-0.3062&quot;, &quot;String_Score_Physical&quot;: 309, &quot;String_Score_Combined&quot;: 841}"/>
  </edge>
  <edge label="850328 (pp) 853083" source="11" target="667">
    <att type="string" name="canonicalName" value="850328 (pp) 853083"/>
    <att type="string" name="interaction" value="pp"/>
    <att type="int" name="SCORE" value="194"/>
    <att type="string" name="support" value="{&quot;StringDB&quot;: &quot;physical&quot;, &quot;StringEvidence&quot;: &quot;experiments:0.160,coexpression:0.008&quot;, &quot;String_Score_Physical&quot;: 194, &quot;String_Score_Combined&quot;: 200}"/>
  </edge>
  <edge label="850328 (pp) 853422" source="11" target="744">
    <att type="string" name="canonicalName" value="850328 (pp) 853422"/>
    <att type="string" name="interaction" value="pp"/>
    <att type="int" name="SCORE" value="204"/>
    <att type="string" name="support" value="{&quot;StringDB&quot;: &quot;physical&quot;, &quot;StringEvidence&quot;: &quot;textmining:0.279,experiments:0.170&quot;, &quot;BioGrid&quot;: &quot;genetic&quot;, &quot;BioGrid_PubMed&quot;: &quot;14764870&quot;, &quot;BioGrid_Type&quot;: &quot;Synthetic Growth Defect&quot;, &quot;String_Score_Physical&quot;: 204, &quot;String_Score_Combined&quot;: 426}"/>
  </edge>
  <edge label="850328 (pp) 853513" source="11" target="763">
    <att type="string" name="canonicalName" value="850328 (pp) 853513"/>
    <att type="string" name="interaction" value="pp"/>
    <att type="int" name="SCORE" value="750"/>
    <att type="string" name="support" value="{&quot;StringDB&quot;: &quot;physical&quot;, &quot;StringEvidence&quot;: &quot;experiments:0.739,textmining:0.096&quot;, &quot;BioGrid&quot;: &quot;genetic&quot;, &quot;BioGrid_PubMed&quot;: &quot;27708008,20093466,17314980,14764870&quot;, &quot;BioGrid_Type&quot;: &quot;Negative Genetic,Synthetic Lethality&quot;, &quot;BioGrid_Score&quot;: &quot;-0.3835,-8.870955,-0.4207&quot;, &quot;String_Score_Physical&quot;: 750, &quot;String_Score_Combined&quot;: 773}"/>
  </edge>
  <edge label="850328 (pp) 853576" source="11" target="778">
    <att type="string" name="canonicalName" value="850328 (pp) 853576"/>
    <att type="string" name="interaction" value="pp"/>
    <att type="int" name="SCORE" value="315"/>
    <att type="string" name="support" value="{&quot;StringDB&quot;: &quot;physical&quot;, &quot;StringEvidence&quot;: &quot;experiments:0.286,textmining:0.250&quot;, &quot;BioGrid&quot;: &quot;physical&quot;, &quot;BioGrid_PubMed&quot;: &quot;14633972&quot;, &quot;BioGrid_Type&quot;: &quot;Affinity Capture-Western&quot;, &quot;String_Score_Physical&quot;: 315, &quot;String_Score_Combined&quot;: 486}"/>
  </edge>
  <edge label="850328 (pp) 853719" source="11" target="814">
    <att type="string" name="canonicalName" value="850328 (pp) 853719"/>
    <att type="string" name="interaction" value="pp"/>
    <att type="int" name="SCORE" value="208"/>
    <att type="string" name="support" value="{&quot;BioGrid&quot;: &quot;physical&quot;, &quot;BioGrid_PubMed&quot;: &quot;34313341&quot;, &quot;BioGrid_Type&quot;: &quot;Co-purification&quot;}"/>
  </edge>
  <edge label="850328 (pp) 853729" source="11" target="816">
    <att type="string" name="canonicalName" value="850328 (pp) 853729"/>
    <att type="string" name="interaction" value="pp"/>
    <att type="int" name="SCORE" value="193"/>
    <att type="string" name="support" value="{&quot;StringDB&quot;: &quot;physical&quot;, &quot;StringEvidence&quot;: &quot;experiments:0.158,textmining:0.016,coexpression:0.009&quot;, &quot;String_Score_Physical&quot;: 193, &quot;String_Score_Combined&quot;: 213}"/>
  </edge>
  <edge label="850328 (pp) 853834" source="11" target="840">
    <att type="string" name="canonicalName" value="850328 (pp) 853834"/>
    <att type="string" name="interaction" value="pp"/>
    <att type="int" name="SCORE" value="288"/>
    <att type="string" name="support" value="{&quot;StringDB&quot;: &quot;physical&quot;, &quot;StringEvidence&quot;: &quot;experiments:0.259,coexpression:0.016&quot;, &quot;BioGrid&quot;: &quot;genetic&quot;, &quot;BioGrid_PubMed&quot;: &quot;21552543&quot;, &quot;BioGrid_Type&quot;: &quot;Positive Genetic&quot;, &quot;BioGrid_Score&quot;: &quot;0.625603222&quot;, &quot;String_Score_Physical&quot;: 288, &quot;String_Score_Combined&quot;: 300}"/>
  </edge>
  <edge label="850328 (pp) 853970" source="11" target="880">
    <att type="string" name="canonicalName" value="850328 (pp) 853970"/>
    <att type="string" name="interaction" value="pp"/>
    <att type="int" name="SCORE" value="189"/>
    <att type="string" name="support" value="{&quot;StringDB&quot;: &quot;physical&quot;, &quot;StringEvidence&quot;: &quot;experiments:0.154,coexpression:0.009&quot;, &quot;String_Score_Physical&quot;: 189, &quot;String_Score_Combined&quot;: 196}"/>
  </edge>
  <edge label="850328 (pp) 854191" source="11" target="927">
    <att type="string" name="canonicalName" value="850328 (pp) 854191"/>
    <att type="string" name="interaction" value="pp"/>
    <att type="int" name="SCORE" value="651"/>
    <att type="string" name="support" value="{&quot;StringDB&quot;: &quot;physical&quot;, &quot;StringEvidence&quot;: &quot;experiments:0.636,textmining:0.170&quot;, &quot;BioGrid&quot;: &quot;genetic&quot;, &quot;BioGrid_PubMed&quot;: &quot;9398684,27708008,20093466,16157669,14764870&quot;, &quot;BioGrid_Type&quot;: &quot;Negative Genetic,Synthetic Lethality&quot;, &quot;BioGrid_Score&quot;: &quot;-0.1767,-0.1568&quot;, &quot;String_Score_Physical&quot;: 651, &quot;String_Score_Combined&quot;: 710}"/>
  </edge>
  <edge label="850328 (pp) 854240" source="11" target="931">
    <att type="string" name="canonicalName" value="850328 (pp) 854240"/>
    <att type="string" name="interaction" value="pp"/>
    <att type="int" name="SCORE" value="208"/>
    <att type="string" name="support" value="{&quot;BioGrid&quot;: &quot;physical&quot;, &quot;BioGrid_PubMed&quot;: &quot;22875988&quot;, &quot;BioGrid_Type&quot;: &quot;PCA,Two-hybrid&quot;}"/>
  </edge>
  <edge label="850328 (pp) 854443" source="11" target="986">
    <att type="string" name="canonicalName" value="850328 (pp) 854443"/>
    <att type="string" name="interaction" value="pp"/>
    <att type="int" name="SCORE" value="918"/>
    <att type="string" name="support" value="{&quot;StringDB&quot;: &quot;physical&quot;, &quot;StringEvidence&quot;: &quot;textmining:0.961,experiments:0.815,database:0.541&quot;, &quot;BioGrid&quot;: &quot;physical&quot;, &quot;BioGrid_PubMed&quot;: &quot;29729126,12620184&quot;, &quot;BioGrid_Type&quot;: &quot;Two-hybrid&quot;, &quot;String_Score_Physical&quot;: 918, &quot;String_Score_Combined&quot;: 996}"/>
  </edge>
  <edge label="850328 (pp) 854450" source="11" target="989">
    <att type="string" name="canonicalName" value="850328 (pp) 854450"/>
    <att type="string" name="interaction" value="pp"/>
    <att type="int" name="SCORE" value="315"/>
    <att type="string" name="support" value="{&quot;StringDB&quot;: &quot;physical&quot;, &quot;StringEvidence&quot;: &quot;experiments:0.286&quot;, &quot;BioGrid&quot;: &quot;physical&quot;, &quot;BioGrid_PubMed&quot;: &quot;25973932&quot;, &quot;BioGrid_Type&quot;: &quot;Affinity Capture-RNA&quot;, &quot;String_Score_Physical&quot;: 315, &quot;String_Score_Combined&quot;: 315}"/>
  </edge>
  <edge label="850328 (pp) 854504" source="11" target="1005">
    <att type="string" name="canonicalName" value="850328 (pp) 854504"/>
    <att type="string" name="interaction" value="pp"/>
    <att type="int" name="SCORE" value="433"/>
    <att type="string" name="support" value="{&quot;StringDB&quot;: &quot;physical&quot;, &quot;StringEvidence&quot;: &quot;textmining:0.707,experiments:0.409,coexpression:0.009&quot;, &quot;BioGrid&quot;: &quot;genetic&quot;, &quot;BioGrid_PubMed&quot;: &quot;27708008,20093466,14764870&quot;, &quot;BioGrid_Type&quot;: &quot;Negative Genetic,Synthetic Lethality&quot;, &quot;BioGrid_Score&quot;: &quot;-0.4421,-0.4971&quot;, &quot;String_Score_Physical&quot;: 433, &quot;String_Score_Combined&quot;: 835}"/>
  </edge>
  <edge label="850328 (pp) 854531" source="11" target="1013">
    <att type="string" name="canonicalName" value="850328 (pp) 854531"/>
    <att type="string" name="interaction" value="pp"/>
    <att type="int" name="SCORE" value="744"/>
    <att type="string" name="support" value="{&quot;StringDB&quot;: &quot;physical&quot;, &quot;StringEvidence&quot;: &quot;experiments:0.733,textmining:0.503,coexpression:0.013&quot;, &quot;BioGrid&quot;: &quot;genetic&quot;, &quot;BioGrid_PubMed&quot;: &quot;27708008,2277073,20093466,17314980,14764870&quot;, &quot;BioGrid_Type&quot;: &quot;Negative Genetic,Synthetic Lethality,Synthetic Growth Defect&quot;, &quot;BioGrid_Score&quot;: &quot;-0.5886,-10.577105,-0.5691,-0.2645&quot;, &quot;String_Score_Physical&quot;: 744, &quot;String_Score_Combined&quot;: 874}"/>
  </edge>
  <edge label="850328 (pp) 854657" source="11" target="1024">
    <att type="string" name="canonicalName" value="850328 (pp) 854657"/>
    <att type="string" name="interaction" value="pp"/>
    <att type="int" name="SCORE" value="189"/>
    <att type="string" name="support" value="{&quot;StringDB&quot;: &quot;physical&quot;, &quot;StringEvidence&quot;: &quot;experiments:0.154,coexpression:0.009&quot;, &quot;String_Score_Physical&quot;: 189, &quot;String_Score_Combined&quot;: 196}"/>
  </edge>
  <edge label="850328 (pp) 854879" source="11" target="1088">
    <att type="string" name="canonicalName" value="850328 (pp) 854879"/>
    <att type="string" name="interaction" value="pp"/>
    <att type="int" name="SCORE" value="296"/>
    <att type="string" name="support" value="{&quot;StringDB&quot;: &quot;physical&quot;, &quot;StringEvidence&quot;: &quot;experiments:0.266,textmining:0.061&quot;, &quot;BioGrid&quot;: &quot;genetic&quot;, &quot;BioGrid_PubMed&quot;: &quot;27708008,20093466,14764870&quot;, &quot;BioGrid_Type&quot;: &quot;Negative Genetic,Synthetic Lethality&quot;, &quot;BioGrid_Score&quot;: &quot;-0.526,-0.534&quot;, &quot;String_Score_Physical&quot;: 296, &quot;String_Score_Combined&quot;: 338}"/>
  </edge>
  <edge label="850328 (pp) 854915" source="11" target="1101">
    <att type="string" name="canonicalName" value="850328 (pp) 854915"/>
    <att type="string" name="interaction" value="pp"/>
    <att type="int" name="SCORE" value="793"/>
    <att type="string" name="support" value="{&quot;StringDB&quot;: &quot;physical&quot;, &quot;StringEvidence&quot;: &quot;textmining:0.831,experiments:0.784,coexpression:0.009&quot;, &quot;BioGrid&quot;: &quot;genetic&quot;, &quot;BioGrid_PubMed&quot;: &quot;34739032,27708008,20093466,14764870&quot;, &quot;BioGrid_Type&quot;: &quot;Negative Genetic,Synthetic Lethality&quot;, &quot;BioGrid_Score&quot;: &quot;-0.1854,-0.1847,-0.1946&quot;, &quot;String_Score_Physical&quot;: 793, &quot;String_Score_Combined&quot;: 965}"/>
  </edge>
  <edge label="850328 (pp) 854938" source="11" target="1108">
    <att type="string" name="canonicalName" value="850328 (pp) 854938"/>
    <att type="string" name="interaction" value="pp"/>
    <att type="int" name="SCORE" value="297"/>
    <att type="string" name="support" value="{&quot;StringDB&quot;: &quot;physical&quot;, &quot;StringEvidence&quot;: &quot;experiments:0.267,textmining:0.064&quot;, &quot;BioGrid&quot;: &quot;genetic&quot;, &quot;BioGrid_PubMed&quot;: &quot;25658911&quot;, &quot;BioGrid_Type&quot;: &quot;Synthetic Growth Defect&quot;, &quot;String_Score_Physical&quot;: 297, &quot;String_Score_Combined&quot;: 341}"/>
  </edge>
  <edge label="850328 (pp) 855049" source="11" target="1141">
    <att type="string" name="canonicalName" value="850328 (pp) 855049"/>
    <att type="string" name="interaction" value="pp"/>
    <att type="int" name="SCORE" value="237"/>
    <att type="string" name="support" value="{&quot;StringDB&quot;: &quot;physical&quot;, &quot;StringEvidence&quot;: &quot;experiments:0.205,textmining:0.052,coexpression:0.016&quot;, &quot;String_Score_Physical&quot;: 237, &quot;String_Score_Combined&quot;: 289}"/>
  </edge>
  <edge label="850328 (pp) 855136" source="11" target="1159">
    <att type="string" name="canonicalName" value="850328 (pp) 855136"/>
    <att type="string" name="interaction" value="pp"/>
    <att type="int" name="SCORE" value="193"/>
    <att type="string" name="support" value="{&quot;StringDB&quot;: &quot;physical&quot;, &quot;StringEvidence&quot;: &quot;experiments:0.158,textmining:0.016,coexpression:0.009&quot;, &quot;String_Score_Physical&quot;: 193, &quot;String_Score_Combined&quot;: 213}"/>
  </edge>
  <edge label="850328 (pp) 855144" source="11" target="1161">
    <att type="string" name="canonicalName" value="850328 (pp) 855144"/>
    <att type="string" name="interaction" value="pp"/>
    <att type="int" name="SCORE" value="288"/>
    <att type="string" name="support" value="{&quot;StringDB&quot;: &quot;physical&quot;, &quot;StringEvidence&quot;: &quot;experiments:0.259,textmining:0.082&quot;, &quot;BioGrid&quot;: &quot;genetic&quot;, &quot;BioGrid_PubMed&quot;: &quot;17507656&quot;, &quot;BioGrid_Type&quot;: &quot;Synthetic Rescue&quot;, &quot;String_Score_Physical&quot;: 288, &quot;String_Score_Combined&quot;: 347}"/>
  </edge>
  <edge label="850328 (pp) 855339" source="11" target="1210">
    <att type="string" name="canonicalName" value="850328 (pp) 855339"/>
    <att type="string" name="interaction" value="pp"/>
    <att type="int" name="SCORE" value="402"/>
    <att type="string" name="support" value="{&quot;StringDB&quot;: &quot;physical&quot;, &quot;StringEvidence&quot;: &quot;textmining:0.734,experiments:0.377&quot;, &quot;BioGrid&quot;: &quot;genetic&quot;, &quot;BioGrid_PubMed&quot;: &quot;27708008,20093466&quot;, &quot;BioGrid_Type&quot;: &quot;Positive Genetic&quot;, &quot;BioGrid_Score&quot;: &quot;0.214,0.2244&quot;, &quot;String_Score_Physical&quot;: 402, &quot;String_Score_Combined&quot;: 841}"/>
  </edge>
  <edge label="850328 (pp) 855569" source="11" target="1260">
    <att type="string" name="canonicalName" value="850328 (pp) 855569"/>
    <att type="string" name="interaction" value="pp"/>
    <att type="int" name="SCORE" value="467"/>
    <att type="string" name="support" value="{&quot;StringDB&quot;: &quot;physical&quot;, &quot;StringEvidence&quot;: &quot;experiments:0.444,textmining:0.082&quot;, &quot;BioGrid&quot;: &quot;genetic&quot;, &quot;BioGrid_PubMed&quot;: &quot;27708008,20093466,17314980,14764870&quot;, &quot;BioGrid_Type&quot;: &quot;Negative Genetic,Synthetic Lethality&quot;, &quot;BioGrid_Score&quot;: &quot;-0.1319,-10.877554,-0.1311,-0.7055&quot;, &quot;String_Score_Physical&quot;: 467, &quot;String_Score_Combined&quot;: 510}"/>
  </edge>
  <edge label="850328 (pp) 855574" source="11" target="1261">
    <att type="string" name="canonicalName" value="850328 (pp) 855574"/>
    <att type="string" name="interaction" value="pp"/>
    <att type="int" name="SCORE" value="288"/>
    <att type="string" name="support" value="{&quot;StringDB&quot;: &quot;physical&quot;, &quot;StringEvidence&quot;: &quot;textmining:0.387,experiments:0.259&quot;, &quot;BioGrid&quot;: &quot;genetic&quot;, &quot;BioGrid_PubMed&quot;: &quot;9885248&quot;, &quot;BioGrid_Type&quot;: &quot;Phenotypic Enhancement&quot;, &quot;String_Score_Physical&quot;: 288, &quot;String_Score_Combined&quot;: 564}"/>
  </edge>
  <edge label="850328 (pp) 855616" source="11" target="1277">
    <att type="string" name="canonicalName" value="850328 (pp) 855616"/>
    <att type="string" name="interaction" value="pp"/>
    <att type="int" name="SCORE" value="208"/>
    <att type="string" name="support" value="{&quot;BioGrid&quot;: &quot;physical&quot;, &quot;BioGrid_PubMed&quot;: &quot;22875988&quot;, &quot;BioGrid_Type&quot;: &quot;Two-hybrid&quot;}"/>
  </edge>
  <edge label="850328 (pp) 856129" source="11" target="1400">
    <att type="string" name="canonicalName" value="850328 (pp) 856129"/>
    <att type="string" name="interaction" value="pp"/>
    <att type="int" name="SCORE" value="208"/>
    <att type="string" name="support" value="{&quot;BioGrid&quot;: &quot;physical&quot;, &quot;BioGrid_PubMed&quot;: &quot;22875988&quot;, &quot;BioGrid_Type&quot;: &quot;PCA,Two-hybrid&quot;}"/>
  </edge>
  <edge label="850328 (pp) 856146" source="11" target="1401">
    <att type="string" name="canonicalName" value="850328 (pp) 856146"/>
    <att type="string" name="interaction" value="pp"/>
    <att type="int" name="SCORE" value="237"/>
    <att type="string" name="support" value="{&quot;StringDB&quot;: &quot;physical&quot;, &quot;StringEvidence&quot;: &quot;experiments:0.205,textmining:0.048,coexpression:0.007&quot;, &quot;String_Score_Physical&quot;: 237, &quot;String_Score_Combined&quot;: 279}"/>
  </edge>
  <edge label="850328 (pp) 856263" source="11" target="1434">
    <att type="string" name="canonicalName" value="850328 (pp) 856263"/>
    <att type="string" name="interaction" value="pp"/>
    <att type="int" name="SCORE" value="457"/>
    <att type="string" name="support" value="{&quot;StringDB&quot;: &quot;physical&quot;, &quot;StringEvidence&quot;: &quot;textmining:0.902,experiments:0.435,coexpression:0.046&quot;, &quot;BioGrid&quot;: &quot;physical&quot;, &quot;BioGrid_PubMed&quot;: &quot;35235370,25626168&quot;, &quot;BioGrid_Type&quot;: &quot;Reconstituted Complex,Affinity Capture-MS&quot;, &quot;String_Score_Physical&quot;: 457, &quot;String_Score_Combined&quot;: 949}"/>
  </edge>
  <edge label="850328 (pp) 856418" source="11" target="1477">
    <att type="string" name="canonicalName" value="850328 (pp) 856418"/>
    <att type="string" name="interaction" value="pp"/>
    <att type="int" name="SCORE" value="193"/>
    <att type="string" name="support" value="{&quot;StringDB&quot;: &quot;physical&quot;, &quot;StringEvidence&quot;: &quot;textmining:0.174,experiments:0.158,coexpression:0.015&quot;, &quot;String_Score_Physical&quot;: 193, &quot;String_Score_Combined&quot;: 343}"/>
  </edge>
  <edge label="850328 (pp) 856425" source="11" target="1479">
    <att type="string" name="canonicalName" value="850328 (pp) 856425"/>
    <att type="string" name="interaction" value="pp"/>
    <att type="int" name="SCORE" value="304"/>
    <att type="string" name="support" value="{&quot;StringDB&quot;: &quot;physical&quot;, &quot;StringEvidence&quot;: &quot;experiments:0.274,coexpression:0.011&quot;, &quot;BioGrid&quot;: &quot;physical&quot;, &quot;BioGrid_PubMed&quot;: &quot;31564614&quot;, &quot;BioGrid_Type&quot;: &quot;PCA&quot;, &quot;String_Score_Physical&quot;: 304, &quot;String_Score_Combined&quot;: 312}"/>
  </edge>
  <edge label="850328 (pp) 856507" source="11" target="1503">
    <att type="string" name="canonicalName" value="850328 (pp) 856507"/>
    <att type="string" name="interaction" value="pp"/>
    <att type="int" name="SCORE" value="288"/>
    <att type="string" name="support" value="{&quot;StringDB&quot;: &quot;physical&quot;, &quot;StringEvidence&quot;: &quot;experiments:0.259,coexpression:0.002&quot;, &quot;BioGrid&quot;: &quot;genetic&quot;, &quot;BioGrid_PubMed&quot;: &quot;12101122&quot;, &quot;BioGrid_Type&quot;: &quot;Synthetic Lethality&quot;, &quot;String_Score_Physical&quot;: 288, &quot;String_Score_Combined&quot;: 290}"/>
  </edge>
  <edge label="850328 (pp) 856520" source="11" target="1506">
    <att type="string" name="canonicalName" value="850328 (pp) 856520"/>
    <att type="string" name="interaction" value="pp"/>
    <att type="int" name="SCORE" value="208"/>
    <att type="string" name="support" value="{&quot;BioGrid&quot;: &quot;physical&quot;, &quot;BioGrid_PubMed&quot;: &quot;22875988&quot;, &quot;BioGrid_Type&quot;: &quot;Two-hybrid&quot;}"/>
  </edge>
  <edge label="850328 (pp) 856530" source="11" target="1510">
    <att type="string" name="canonicalName" value="850328 (pp) 856530"/>
    <att type="string" name="interaction" value="pp"/>
    <att type="int" name="SCORE" value="522"/>
    <att type="string" name="support" value="{&quot;StringDB&quot;: &quot;physical&quot;, &quot;StringEvidence&quot;: &quot;experiments:0.502,textmining:0.367,coexpression:0.016&quot;, &quot;BioGrid&quot;: &quot;genetic&quot;, &quot;BioGrid_PubMed&quot;: &quot;20093466&quot;, &quot;BioGrid_Type&quot;: &quot;Positive Genetic&quot;, &quot;BioGrid_Score&quot;: &quot;0.1682&quot;, &quot;String_Score_Physical&quot;: 522, &quot;String_Score_Combined&quot;: 702}"/>
  </edge>
  <edge label="850328 (pp) 856536" source="11" target="1512">
    <att type="string" name="canonicalName" value="850328 (pp) 856536"/>
    <att type="string" name="interaction" value="pp"/>
    <att type="int" name="SCORE" value="286"/>
    <att type="string" name="support" value="{&quot;StringDB&quot;: &quot;physical&quot;, &quot;StringEvidence&quot;: &quot;textmining:0.678,experiments:0.257&quot;, &quot;BioGrid&quot;: &quot;physical&quot;, &quot;BioGrid_PubMed&quot;: &quot;23034179&quot;, &quot;BioGrid_Type&quot;: &quot;Two-hybrid&quot;, &quot;String_Score_Physical&quot;: 286, &quot;String_Score_Combined&quot;: 770}"/>
  </edge>
  <edge label="850328 (pp) 856563" source="11" target="1519">
    <att type="string" name="canonicalName" value="850328 (pp) 856563"/>
    <att type="string" name="interaction" value="pp"/>
    <att type="int" name="SCORE" value="961"/>
    <att type="string" name="support" value="{&quot;StringDB&quot;: &quot;physical&quot;, &quot;StringEvidence&quot;: &quot;experiments:0.959,textmining:0.234,coexpression:0.015&quot;, &quot;String_Score_Physical&quot;: 961, &quot;String_Score_Combined&quot;: 970}"/>
  </edge>
  <edge label="850328 (pp) 856593" source="11" target="1525">
    <att type="string" name="canonicalName" value="850328 (pp) 856593"/>
    <att type="string" name="interaction" value="pp"/>
    <att type="int" name="SCORE" value="685"/>
    <att type="string" name="support" value="{&quot;StringDB&quot;: &quot;physical&quot;, &quot;StringEvidence&quot;: &quot;database:0.541,experiments:0.286,textmining:0.049&quot;, &quot;BioGrid&quot;: &quot;physical&quot;, &quot;BioGrid_PubMed&quot;: &quot;28972103&quot;, &quot;BioGrid_Type&quot;: &quot;Affinity Capture-MS,Affinity Capture-Western&quot;, &quot;String_Score_Physical&quot;: 685, &quot;String_Score_Combined&quot;: 701}"/>
  </edge>
  <edge label="850328 (pp) 856696" source="11" target="1549">
    <att type="string" name="canonicalName" value="850328 (pp) 856696"/>
    <att type="string" name="interaction" value="pp"/>
    <att type="int" name="SCORE" value="404"/>
    <att type="string" name="support" value="{&quot;StringDB&quot;: &quot;physical&quot;, &quot;StringEvidence&quot;: &quot;experiments:0.379&quot;, &quot;BioGrid&quot;: &quot;genetic&quot;, &quot;BioGrid_PubMed&quot;: &quot;27708008,20093466,18212056&quot;, &quot;BioGrid_Type&quot;: &quot;Negative Genetic,Synthetic Growth Defect&quot;, &quot;BioGrid_Score&quot;: &quot;-0.2639,-0.2379&quot;, &quot;String_Score_Physical&quot;: 404, &quot;String_Score_Combined&quot;: 404}"/>
  </edge>
  <edge label="850328 (pp) 856732" source="11" target="1557">
    <att type="string" name="canonicalName" value="850328 (pp) 856732"/>
    <att type="string" name="interaction" value="pp"/>
    <att type="int" name="SCORE" value="290"/>
    <att type="string" name="support" value="{&quot;StringDB&quot;: &quot;physical&quot;, &quot;StringEvidence&quot;: &quot;experiments:0.260,coexpression:0.008&quot;, &quot;BioGrid&quot;: &quot;genetic&quot;, &quot;BioGrid_PubMed&quot;: &quot;27708008,20093466&quot;, &quot;BioGrid_Type&quot;: &quot;Negative Genetic&quot;, &quot;BioGrid_Score&quot;: &quot;-0.3724,-0.3618&quot;, &quot;String_Score_Physical&quot;: 290, &quot;String_Score_Combined&quot;: 295}"/>
  </edge>
  <edge label="850328 (pp) 856769" source="11" target="1562">
    <att type="string" name="canonicalName" value="850328 (pp) 856769"/>
    <att type="string" name="interaction" value="pp"/>
    <att type="int" name="SCORE" value="208"/>
    <att type="string" name="support" value="{&quot;BioGrid&quot;: &quot;physical&quot;, &quot;BioGrid_PubMed&quot;: &quot;22875988&quot;, &quot;BioGrid_Type&quot;: &quot;Two-hybrid&quot;}"/>
  </edge>
  <edge label="850328 (pp) 856882" source="11" target="1597">
    <att type="string" name="canonicalName" value="850328 (pp) 856882"/>
    <att type="string" name="interaction" value="pp"/>
    <att type="int" name="SCORE" value="295"/>
    <att type="string" name="support" value="{&quot;StringDB&quot;: &quot;physical&quot;, &quot;StringEvidence&quot;: &quot;experiments:0.265,textmining:0.071&quot;, &quot;BioGrid&quot;: &quot;physical&quot;, &quot;BioGrid_PubMed&quot;: &quot;16554755&quot;, &quot;BioGrid_Type&quot;: &quot;Affinity Capture-MS&quot;, &quot;String_Score_Physical&quot;: 295, &quot;String_Score_Combined&quot;: 344}"/>
  </edge>
  <edge label="850333 (pp) 850369" source="12" target="15">
    <att type="string" name="canonicalName" value="850333 (pp) 850369"/>
    <att type="string" name="interaction" value="pp"/>
    <att type="int" name="SCORE" value="204"/>
    <att type="string" name="support" value="{&quot;StringDB&quot;: &quot;physical&quot;, &quot;StringEvidence&quot;: &quot;experiments:0.171&quot;, &quot;BioGrid&quot;: &quot;genetic&quot;, &quot;BioGrid_PubMed&quot;: &quot;16269340&quot;, &quot;BioGrid_Type&quot;: &quot;Negative Genetic&quot;, &quot;BioGrid_Score&quot;: &quot;-5.6431&quot;, &quot;String_Score_Physical&quot;: 204, &quot;String_Score_Combined&quot;: 204}"/>
  </edge>
  <edge label="850333 (pp) 850400" source="12" target="23">
    <att type="string" name="canonicalName" value="850333 (pp) 850400"/>
    <att type="string" name="interaction" value="pp"/>
    <att type="int" name="SCORE" value="208"/>
    <att type="string" name="support" value="{&quot;BioGrid&quot;: &quot;physical&quot;, &quot;BioGrid_PubMed&quot;: &quot;16093310&quot;, &quot;BioGrid_Type&quot;: &quot;PCA&quot;}"/>
  </edge>
  <edge label="850333 (pp) 850440" source="12" target="37">
    <att type="string" name="canonicalName" value="850333 (pp) 850440"/>
    <att type="string" name="interaction" value="pp"/>
    <att type="int" name="SCORE" value="208"/>
    <att type="string" name="support" value="{&quot;BioGrid&quot;: &quot;physical&quot;, &quot;BioGrid_PubMed&quot;: &quot;23222640&quot;, &quot;BioGrid_Type&quot;: &quot;Affinity Capture-RNA&quot;}"/>
  </edge>
  <edge label="850333 (pp) 850909" source="12" target="158">
    <att type="string" name="canonicalName" value="850333 (pp) 850909"/>
    <att type="string" name="interaction" value="pp"/>
    <att type="int" name="SCORE" value="288"/>
    <att type="string" name="support" value="{&quot;StringDB&quot;: &quot;physical&quot;, &quot;StringEvidence&quot;: &quot;experiments:0.259&quot;, &quot;BioGrid&quot;: &quot;genetic&quot;, &quot;BioGrid_PubMed&quot;: &quot;28900268&quot;, &quot;BioGrid_Type&quot;: &quot;Synthetic Growth Defect&quot;, &quot;String_Score_Physical&quot;: 288, &quot;String_Score_Combined&quot;: 288}"/>
  </edge>
  <edge label="850333 (pp) 851087" source="12" target="200">
    <att type="string" name="canonicalName" value="850333 (pp) 851087"/>
    <att type="string" name="interaction" value="pp"/>
    <att type="int" name="SCORE" value="208"/>
    <att type="string" name="support" value="{&quot;BioGrid&quot;: &quot;physical&quot;, &quot;BioGrid_PubMed&quot;: &quot;16093310&quot;, &quot;BioGrid_Type&quot;: &quot;PCA&quot;}"/>
  </edge>
  <edge label="850333 (pp) 851212" source="12" target="231">
    <att type="string" name="canonicalName" value="850333 (pp) 851212"/>
    <att type="string" name="interaction" value="pp"/>
    <att type="int" name="SCORE" value="208"/>
    <att type="string" name="support" value="{&quot;BioGrid&quot;: &quot;physical&quot;, &quot;BioGrid_PubMed&quot;: &quot;29158339&quot;, &quot;BioGrid_Type&quot;: &quot;Affinity Capture-RNA&quot;}"/>
  </edge>
  <edge label="850333 (pp) 851226" source="12" target="235">
    <att type="string" name="canonicalName" value="850333 (pp) 851226"/>
    <att type="string" name="interaction" value="pp"/>
    <att type="int" name="SCORE" value="208"/>
    <att type="string" name="support" value="{&quot;BioGrid&quot;: &quot;physical&quot;, &quot;BioGrid_PubMed&quot;: &quot;16093310&quot;, &quot;BioGrid_Type&quot;: &quot;PCA&quot;}"/>
  </edge>
  <edge label="850333 (pp) 852121" source="12" target="448">
    <att type="string" name="canonicalName" value="850333 (pp) 852121"/>
    <att type="string" name="interaction" value="pp"/>
    <att type="int" name="SCORE" value="999"/>
    <att type="string" name="support" value="{&quot;StringDB&quot;: &quot;physical&quot;, &quot;StringEvidence&quot;: &quot;experiments:0.999,textmining:0.933,cooccurrence:0.425&quot;, &quot;BioGrid&quot;: &quot;genetic&quot;, &quot;BioGrid_PubMed&quot;: &quot;32845888,27708008,23517290,18408719&quot;, &quot;BioGrid_Type&quot;: &quot;Negative Genetic,Synthetic Growth Defect,Phenotypic Enhancement&quot;, &quot;BioGrid_Score&quot;: &quot;-0.4859,-0.5135&quot;, &quot;String_Score_Physical&quot;: 999, &quot;String_Score_Combined&quot;: 999}"/>
  </edge>
  <edge label="850333 (pp) 852361" source="12" target="485">
    <att type="string" name="canonicalName" value="850333 (pp) 852361"/>
    <att type="string" name="interaction" value="pp"/>
    <att type="int" name="SCORE" value="918"/>
    <att type="string" name="support" value="{&quot;StringDB&quot;: &quot;physical&quot;, &quot;StringEvidence&quot;: &quot;experiments:0.914,textmining:0.748,cooccurrence:0.425&quot;, &quot;String_Score_Physical&quot;: 918, &quot;String_Score_Combined&quot;: 923}"/>
  </edge>
  <edge label="850333 (pp) 852456" source="12" target="512">
    <att type="string" name="canonicalName" value="850333 (pp) 852456"/>
    <att type="string" name="interaction" value="pp"/>
    <att type="int" name="SCORE" value="193"/>
    <att type="string" name="support" value="{&quot;StringDB&quot;: &quot;physical&quot;, &quot;StringEvidence&quot;: &quot;experiments:0.158,coexpression:0.008,textmining:0.007&quot;, &quot;BioGrid&quot;: &quot;genetic,physical&quot;, &quot;BioGrid_PubMed&quot;: &quot;16269340,16093310&quot;, &quot;BioGrid_Type&quot;: &quot;Negative Genetic,PCA&quot;, &quot;BioGrid_Score&quot;: &quot;-3.6973&quot;, &quot;String_Score_Physical&quot;: 193, &quot;String_Score_Combined&quot;: 205}"/>
  </edge>
  <edge label="850333 (pp) 852547" source="12" target="538">
    <att type="string" name="canonicalName" value="850333 (pp) 852547"/>
    <att type="string" name="interaction" value="pp"/>
    <att type="int" name="SCORE" value="315"/>
    <att type="string" name="support" value="{&quot;StringDB&quot;: &quot;physical&quot;, &quot;StringEvidence&quot;: &quot;experiments:0.286&quot;, &quot;BioGrid&quot;: &quot;physical&quot;, &quot;BioGrid_PubMed&quot;: &quot;27863241&quot;, &quot;BioGrid_Type&quot;: &quot;Affinity Capture-RNA&quot;, &quot;String_Score_Physical&quot;: 315, &quot;String_Score_Combined&quot;: 315}"/>
  </edge>
  <edge label="850333 (pp) 852951" source="12" target="628">
    <att type="string" name="canonicalName" value="850333 (pp) 852951"/>
    <att type="string" name="interaction" value="pp"/>
    <att type="int" name="SCORE" value="208"/>
    <att type="string" name="support" value="{&quot;BioGrid&quot;: &quot;physical&quot;, &quot;BioGrid_PubMed&quot;: &quot;16093310&quot;, &quot;BioGrid_Type&quot;: &quot;PCA&quot;}"/>
  </edge>
  <edge label="850333 (pp) 853201" source="12" target="697">
    <att type="string" name="canonicalName" value="850333 (pp) 853201"/>
    <att type="string" name="interaction" value="pp"/>
    <att type="int" name="SCORE" value="208"/>
    <att type="string" name="support" value="{&quot;BioGrid&quot;: &quot;physical&quot;, &quot;BioGrid_PubMed&quot;: &quot;16093310&quot;, &quot;BioGrid_Type&quot;: &quot;PCA&quot;}"/>
  </edge>
  <edge label="850333 (pp) 853334" source="12" target="730">
    <att type="string" name="canonicalName" value="850333 (pp) 853334"/>
    <att type="string" name="interaction" value="pp"/>
    <att type="int" name="SCORE" value="223"/>
    <att type="string" name="support" value="{&quot;StringDB&quot;: &quot;physical&quot;, &quot;StringEvidence&quot;: &quot;textmining:0.317,experiments:0.190&quot;, &quot;BioGrid&quot;: &quot;genetic&quot;, &quot;BioGrid_PubMed&quot;: &quot;27708008&quot;, &quot;BioGrid_Type&quot;: &quot;Negative Genetic&quot;, &quot;BioGrid_Score&quot;: &quot;-0.1243&quot;, &quot;String_Score_Physical&quot;: 223, &quot;String_Score_Combined&quot;: 469}"/>
  </edge>
  <edge label="850333 (pp) 853558" source="12" target="776">
    <att type="string" name="canonicalName" value="850333 (pp) 853558"/>
    <att type="string" name="interaction" value="pp"/>
    <att type="int" name="SCORE" value="208"/>
    <att type="string" name="support" value="{&quot;BioGrid&quot;: &quot;physical&quot;, &quot;BioGrid_PubMed&quot;: &quot;16093310&quot;, &quot;BioGrid_Type&quot;: &quot;PCA&quot;}"/>
  </edge>
  <edge label="850333 (pp) 853912" source="12" target="865">
    <att type="string" name="canonicalName" value="850333 (pp) 853912"/>
    <att type="string" name="interaction" value="pp"/>
    <att type="int" name="SCORE" value="747"/>
    <att type="string" name="support" value="{&quot;StringDB&quot;: &quot;physical&quot;, &quot;StringEvidence&quot;: &quot;textmining:0.853,experiments:0.736,cooccurrence:0.424,coexpression:0.104&quot;, &quot;BioGrid&quot;: &quot;genetic&quot;, &quot;BioGrid_PubMed&quot;: &quot;9891035,27708008,24701347,21526172,19906648,15126393&quot;, &quot;BioGrid_Type&quot;: &quot;Dosage Rescue,Synthetic Lethality,Synthetic Growth Defect,Phenotypic Enhancement,Positive Genetic&quot;, &quot;BioGrid_Score&quot;: &quot;0.1639&quot;, &quot;String_Score_Physical&quot;: 747, &quot;String_Score_Combined&quot;: 793}"/>
  </edge>
  <edge label="850333 (pp) 854373" source="12" target="966">
    <att type="string" name="canonicalName" value="850333 (pp) 854373"/>
    <att type="string" name="interaction" value="pp"/>
    <att type="int" name="SCORE" value="400"/>
    <att type="string" name="support" value="{&quot;StringDB&quot;: &quot;physical&quot;, &quot;StringEvidence&quot;: &quot;experiments:0.375&quot;, &quot;BioGrid&quot;: &quot;genetic,physical&quot;, &quot;BioGrid_PubMed&quot;: &quot;26524240,16269340&quot;, &quot;BioGrid_Type&quot;: &quot;Affinity Capture-RNA,Negative Genetic&quot;, &quot;BioGrid_Score&quot;: &quot;-6.2615&quot;, &quot;String_Score_Physical&quot;: 400, &quot;String_Score_Combined&quot;: 400}"/>
  </edge>
  <edge label="850333 (pp) 854796" source="12" target="1058">
    <att type="string" name="canonicalName" value="850333 (pp) 854796"/>
    <att type="string" name="interaction" value="pp"/>
    <att type="int" name="SCORE" value="208"/>
    <att type="string" name="support" value="{&quot;BioGrid&quot;: &quot;physical&quot;, &quot;BioGrid_PubMed&quot;: &quot;16093310&quot;, &quot;BioGrid_Type&quot;: &quot;PCA&quot;}"/>
  </edge>
  <edge label="850333 (pp) 854970" source="12" target="1120">
    <att type="string" name="canonicalName" value="850333 (pp) 854970"/>
    <att type="string" name="interaction" value="pp"/>
    <att type="int" name="SCORE" value="208"/>
    <att type="string" name="support" value="{&quot;BioGrid&quot;: &quot;physical&quot;, &quot;BioGrid_PubMed&quot;: &quot;16093310&quot;, &quot;BioGrid_Type&quot;: &quot;PCA&quot;}"/>
  </edge>
  <edge label="850333 (pp) 855874" source="12" target="1334">
    <att type="string" name="canonicalName" value="850333 (pp) 855874"/>
    <att type="string" name="interaction" value="pp"/>
    <att type="int" name="SCORE" value="208"/>
    <att type="string" name="support" value="{&quot;BioGrid&quot;: &quot;physical&quot;, &quot;BioGrid_PubMed&quot;: &quot;16093310&quot;, &quot;BioGrid_Type&quot;: &quot;PCA&quot;}"/>
  </edge>
  <edge label="850333 (pp) 856327" source="12" target="1456">
    <att type="string" name="canonicalName" value="850333 (pp) 856327"/>
    <att type="string" name="interaction" value="pp"/>
    <att type="int" name="SCORE" value="208"/>
    <att type="string" name="support" value="{&quot;BioGrid&quot;: &quot;physical&quot;, &quot;BioGrid_PubMed&quot;: &quot;16093310&quot;, &quot;BioGrid_Type&quot;: &quot;PCA&quot;}"/>
  </edge>
  <edge label="850333 (pp) 856535" source="12" target="1511">
    <att type="string" name="canonicalName" value="850333 (pp) 856535"/>
    <att type="string" name="interaction" value="pp"/>
    <att type="int" name="SCORE" value="208"/>
    <att type="string" name="support" value="{&quot;BioGrid&quot;: &quot;physical&quot;, &quot;BioGrid_PubMed&quot;: &quot;16093310&quot;, &quot;BioGrid_Type&quot;: &quot;PCA&quot;}"/>
  </edge>
  <edge label="850358 (pp) 850396" source="13" target="22">
    <att type="string" name="canonicalName" value="850358 (pp) 850396"/>
    <att type="string" name="interaction" value="pp"/>
    <att type="int" name="SCORE" value="315"/>
    <att type="string" name="support" value="{&quot;StringDB&quot;: &quot;physical&quot;, &quot;StringEvidence&quot;: &quot;textmining:0.556,experiments:0.286&quot;, &quot;BioGrid&quot;: &quot;genetic,physical&quot;, &quot;BioGrid_PubMed&quot;: &quot;18791237&quot;, &quot;BioGrid_Type&quot;: &quot;Dosage Lethality,Affinity Capture-Western&quot;, &quot;String_Score_Physical&quot;: 315, &quot;String_Score_Combined&quot;: 695}"/>
  </edge>
  <edge label="850358 (pp) 850549" source="13" target="61">
    <att type="string" name="canonicalName" value="850358 (pp) 850549"/>
    <att type="string" name="interaction" value="pp"/>
    <att type="int" name="SCORE" value="315"/>
    <att type="string" name="support" value="{&quot;StringDB&quot;: &quot;physical&quot;, &quot;StringEvidence&quot;: &quot;experiments:0.286&quot;, &quot;BioGrid&quot;: &quot;physical&quot;, &quot;BioGrid_PubMed&quot;: &quot;21825077&quot;, &quot;BioGrid_Type&quot;: &quot;Affinity Capture-MS&quot;, &quot;String_Score_Physical&quot;: 315, &quot;String_Score_Combined&quot;: 315}"/>
  </edge>
  <edge label="850358 (pp) 851024" source="13" target="187">
    <att type="string" name="canonicalName" value="850358 (pp) 851024"/>
    <att type="string" name="interaction" value="pp"/>
    <att type="int" name="SCORE" value="999"/>
    <att type="string" name="support" value="{&quot;StringDB&quot;: &quot;physical&quot;, &quot;StringEvidence&quot;: &quot;experiments:0.998,textmining:0.977,database:0.896,coexpression:0.581&quot;, &quot;BioGrid&quot;: &quot;genetic,physical&quot;, &quot;BioGrid_PubMed&quot;: &quot;9813094,37315820,31990274,28541184,27708008,24398420,23775754,20489023,18541672,16554755,16429126,16207085,12215547,11805837,11805826&quot;, &quot;BioGrid_Type&quot;: &quot;Co-purification,Two-hybrid,Reconstituted Complex,Affinity Capture-MS,Synthetic Rescue,Synthetic Growth Defect,PCA,Affinity Capture-Western,Co-crystal Structure,Negative Genetic&quot;, &quot;BioGrid_Score&quot;: &quot;-0.7905,1.0,-0.7562&quot;, &quot;String_Score_Physical&quot;: 999, &quot;String_Score_Combined&quot;: 999}"/>
  </edge>
  <edge label="850358 (pp) 851095" source="13" target="201">
    <att type="string" name="canonicalName" value="850358 (pp) 851095"/>
    <att type="string" name="interaction" value="pp"/>
    <att type="int" name="SCORE" value="208"/>
    <att type="string" name="support" value="{&quot;BioGrid&quot;: &quot;physical&quot;, &quot;BioGrid_PubMed&quot;: &quot;37073826,30682149&quot;, &quot;BioGrid_Type&quot;: &quot;Co-localization,Affinity Capture-MS&quot;}"/>
  </edge>
  <edge label="850358 (pp) 851302" source="13" target="245">
    <att type="string" name="canonicalName" value="850358 (pp) 851302"/>
    <att type="string" name="interaction" value="pp"/>
    <att type="int" name="SCORE" value="264"/>
    <att type="string" name="support" value="{&quot;StringDB&quot;: &quot;physical&quot;, &quot;StringEvidence&quot;: &quot;experiments:0.233,coexpression:0.009&quot;, &quot;BioGrid&quot;: &quot;genetic&quot;, &quot;BioGrid_PubMed&quot;: &quot;17314980&quot;, &quot;BioGrid_Type&quot;: &quot;Negative Genetic&quot;, &quot;BioGrid_Score&quot;: &quot;-3.323376&quot;, &quot;String_Score_Physical&quot;: 264, &quot;String_Score_Combined&quot;: 271}"/>
  </edge>
  <edge label="850358 (pp) 851335" source="13" target="255">
    <att type="string" name="canonicalName" value="850358 (pp) 851335"/>
    <att type="string" name="interaction" value="pp"/>
    <att type="int" name="SCORE" value="286"/>
    <att type="string" name="support" value="{&quot;StringDB&quot;: &quot;physical&quot;, &quot;StringEvidence&quot;: &quot;database:0.192,experiments:0.079,textmining:0.041,coexpression:0.005&quot;, &quot;String_Score_Physical&quot;: 286, &quot;String_Score_Combined&quot;: 319}"/>
  </edge>
  <edge label="850358 (pp) 851373" source="13" target="263">
    <att type="string" name="canonicalName" value="850358 (pp) 851373"/>
    <att type="string" name="interaction" value="pp"/>
    <att type="int" name="SCORE" value="948"/>
    <att type="string" name="support" value="{&quot;StringDB&quot;: &quot;physical&quot;, &quot;StringEvidence&quot;: &quot;experiments:0.946,textmining:0.944,coexpression:0.325&quot;, &quot;BioGrid&quot;: &quot;genetic,physical&quot;, &quot;BioGrid_PubMed&quot;: &quot;9813094,27708008,25971665,21984913,20489023,18431499,16554755,16429126,12058072,11805837&quot;, &quot;BioGrid_Type&quot;: &quot;Negative Genetic,Synthetic Lethality,Affinity Capture-MS,Affinity Capture-Western&quot;, &quot;BioGrid_Score&quot;: &quot;1.0,-0.5141&quot;, &quot;String_Score_Physical&quot;: 948, &quot;String_Score_Combined&quot;: 973}"/>
  </edge>
  <edge label="850358 (pp) 851399" source="13" target="267">
    <att type="string" name="canonicalName" value="850358 (pp) 851399"/>
    <att type="string" name="interaction" value="pp"/>
    <att type="int" name="SCORE" value="315"/>
    <att type="string" name="support" value="{&quot;StringDB&quot;: &quot;physical&quot;, &quot;StringEvidence&quot;: &quot;experiments:0.286&quot;, &quot;BioGrid&quot;: &quot;physical&quot;, &quot;BioGrid_PubMed&quot;: &quot;25817432&quot;, &quot;BioGrid_Type&quot;: &quot;Affinity Capture-MS&quot;, &quot;String_Score_Physical&quot;: 315, &quot;String_Score_Combined&quot;: 315}"/>
  </edge>
  <edge label="850358 (pp) 851482" source="13" target="292">
    <att type="string" name="canonicalName" value="850358 (pp) 851482"/>
    <att type="string" name="interaction" value="pp"/>
    <att type="int" name="SCORE" value="208"/>
    <att type="string" name="support" value="{&quot;BioGrid&quot;: &quot;physical&quot;, &quot;BioGrid_PubMed&quot;: &quot;25026036&quot;, &quot;BioGrid_Type&quot;: &quot;Affinity Capture-MS&quot;}"/>
  </edge>
  <edge label="850358 (pp) 851532" source="13" target="310">
    <att type="string" name="canonicalName" value="850358 (pp) 851532"/>
    <att type="string" name="interaction" value="pp"/>
    <att type="int" name="SCORE" value="305"/>
    <att type="string" name="support" value="{&quot;StringDB&quot;: &quot;physical&quot;, &quot;StringEvidence&quot;: &quot;experiments:0.276,coexpression:0.007,textmining:0.004&quot;, &quot;BioGrid&quot;: &quot;genetic&quot;, &quot;BioGrid_PubMed&quot;: &quot;8698808&quot;, &quot;BioGrid_Type&quot;: &quot;Synthetic Lethality&quot;, &quot;String_Score_Physical&quot;: 305, &quot;String_Score_Combined&quot;: 313}"/>
  </edge>
  <edge label="850358 (pp) 851771" source="13" target="360">
    <att type="string" name="canonicalName" value="850358 (pp) 851771"/>
    <att type="string" name="interaction" value="pp"/>
    <att type="int" name="SCORE" value="302"/>
    <att type="string" name="support" value="{&quot;StringDB&quot;: &quot;physical&quot;, &quot;StringEvidence&quot;: &quot;experiments:0.272,coexpression:0.009&quot;, &quot;BioGrid&quot;: &quot;genetic,physical&quot;, &quot;BioGrid_PubMed&quot;: &quot;27708008,26831523&quot;, &quot;BioGrid_Type&quot;: &quot;Negative Genetic,Affinity Capture-MS&quot;, &quot;BioGrid_Score&quot;: &quot;-0.2814&quot;, &quot;String_Score_Physical&quot;: 302, &quot;String_Score_Combined&quot;: 308}"/>
  </edge>
  <edge label="850358 (pp) 851776" source="13" target="363">
    <att type="string" name="canonicalName" value="850358 (pp) 851776"/>
    <att type="string" name="interaction" value="pp"/>
    <att type="int" name="SCORE" value="288"/>
    <att type="string" name="support" value="{&quot;StringDB&quot;: &quot;physical&quot;, &quot;StringEvidence&quot;: &quot;experiments:0.259&quot;, &quot;BioGrid&quot;: &quot;genetic&quot;, &quot;BioGrid_PubMed&quot;: &quot;26771880&quot;, &quot;BioGrid_Type&quot;: &quot;Synthetic Lethality&quot;, &quot;String_Score_Physical&quot;: 288, &quot;String_Score_Combined&quot;: 288}"/>
  </edge>
  <edge label="850358 (pp) 851985" source="13" target="412">
    <att type="string" name="canonicalName" value="850358 (pp) 851985"/>
    <att type="string" name="interaction" value="pp"/>
    <att type="int" name="SCORE" value="288"/>
    <att type="string" name="support" value="{&quot;StringDB&quot;: &quot;physical&quot;, &quot;StringEvidence&quot;: &quot;experiments:0.259,textmining:0.047,coexpression:0.007&quot;, &quot;BioGrid&quot;: &quot;genetic&quot;, &quot;BioGrid_PubMed&quot;: &quot;14517318&quot;, &quot;BioGrid_Type&quot;: &quot;Dosage Rescue&quot;, &quot;String_Score_Physical&quot;: 288, &quot;String_Score_Combined&quot;: 327}"/>
  </edge>
  <edge label="850358 (pp) 852119" source="13" target="447">
    <att type="string" name="canonicalName" value="850358 (pp) 852119"/>
    <att type="string" name="interaction" value="pp"/>
    <att type="int" name="SCORE" value="809"/>
    <att type="string" name="support" value="{&quot;StringDB&quot;: &quot;physical&quot;, &quot;StringEvidence&quot;: &quot;textmining:0.897,experiments:0.802,coexpression:0.013&quot;, &quot;BioGrid&quot;: &quot;genetic,physical&quot;, &quot;BioGrid_PubMed&quot;: &quot;9813092,27708008,22282571,20489023,16554755,12058072&quot;, &quot;BioGrid_Type&quot;: &quot;Negative Genetic,Dosage Growth Defect,Affinity Capture-MS,Affinity Capture-Western&quot;, &quot;BioGrid_Score&quot;: &quot;-0.361,1.0,-0.6344&quot;, &quot;String_Score_Physical&quot;: 809, &quot;String_Score_Combined&quot;: 980}"/>
  </edge>
  <edge label="850358 (pp) 852462" source="13" target="515">
    <att type="string" name="canonicalName" value="850358 (pp) 852462"/>
    <att type="string" name="interaction" value="pp"/>
    <att type="int" name="SCORE" value="286"/>
    <att type="string" name="support" value="{&quot;StringDB&quot;: &quot;physical&quot;, &quot;StringEvidence&quot;: &quot;database:0.192,experiments:0.079&quot;, &quot;String_Score_Physical&quot;: 286, &quot;String_Score_Combined&quot;: 286}"/>
  </edge>
  <edge label="850358 (pp) 852773" source="13" target="592">
    <att type="string" name="canonicalName" value="850358 (pp) 852773"/>
    <att type="string" name="interaction" value="pp"/>
    <att type="int" name="SCORE" value="208"/>
    <att type="string" name="support" value="{&quot;BioGrid&quot;: &quot;physical&quot;, &quot;BioGrid_PubMed&quot;: &quot;11805837&quot;, &quot;BioGrid_Type&quot;: &quot;Affinity Capture-MS&quot;}"/>
  </edge>
  <edge label="850358 (pp) 852931" source="13" target="623">
    <att type="string" name="canonicalName" value="850358 (pp) 852931"/>
    <att type="string" name="interaction" value="pp"/>
    <att type="int" name="SCORE" value="288"/>
    <att type="string" name="support" value="{&quot;StringDB&quot;: &quot;physical&quot;, &quot;StringEvidence&quot;: &quot;experiments:0.259,coexpression:0.002&quot;, &quot;BioGrid&quot;: &quot;genetic&quot;, &quot;BioGrid_PubMed&quot;: &quot;27400980&quot;, &quot;BioGrid_Type&quot;: &quot;Dosage Rescue&quot;, &quot;String_Score_Physical&quot;: 288, &quot;String_Score_Combined&quot;: 290}"/>
  </edge>
  <edge label="850358 (pp) 852950" source="13" target="627">
    <att type="string" name="canonicalName" value="850358 (pp) 852950"/>
    <att type="string" name="interaction" value="pp"/>
    <att type="int" name="SCORE" value="955"/>
    <att type="string" name="support" value="{&quot;StringDB&quot;: &quot;physical&quot;, &quot;StringEvidence&quot;: &quot;database:0.896,textmining:0.771,experiments:0.558,coexpression:0.081&quot;, &quot;BioGrid&quot;: &quot;physical&quot;, &quot;BioGrid_PubMed&quot;: &quot;26929450&quot;, &quot;BioGrid_Type&quot;: &quot;Reconstituted Complex&quot;, &quot;String_Score_Physical&quot;: 955, &quot;String_Score_Combined&quot;: 965}"/>
  </edge>
  <edge label="850358 (pp) 853056" source="13" target="657">
    <att type="string" name="canonicalName" value="850358 (pp) 853056"/>
    <att type="string" name="interaction" value="pp"/>
    <att type="int" name="SCORE" value="286"/>
    <att type="string" name="support" value="{&quot;StringDB&quot;: &quot;physical&quot;, &quot;StringEvidence&quot;: &quot;textmining:0.251,database:0.192,coexpression:0.120,experiments:0.079&quot;, &quot;String_Score_Physical&quot;: 286, &quot;String_Score_Combined&quot;: 529}"/>
  </edge>
  <edge label="850358 (pp) 853071" source="13" target="662">
    <att type="string" name="canonicalName" value="850358 (pp) 853071"/>
    <att type="string" name="interaction" value="pp"/>
    <att type="int" name="SCORE" value="315"/>
    <att type="string" name="support" value="{&quot;StringDB&quot;: &quot;physical&quot;, &quot;StringEvidence&quot;: &quot;experiments:0.286&quot;, &quot;BioGrid&quot;: &quot;physical&quot;, &quot;BioGrid_PubMed&quot;: &quot;26777405&quot;, &quot;BioGrid_Type&quot;: &quot;Affinity Capture-MS&quot;, &quot;String_Score_Physical&quot;: 315, &quot;String_Score_Combined&quot;: 315}"/>
  </edge>
  <edge label="850358 (pp) 853359" source="13" target="734">
    <att type="string" name="canonicalName" value="850358 (pp) 853359"/>
    <att type="string" name="interaction" value="pp"/>
    <att type="int" name="SCORE" value="327"/>
    <att type="string" name="support" value="{&quot;StringDB&quot;: &quot;physical&quot;, &quot;StringEvidence&quot;: &quot;database:0.298,textmining:0.178,coexpression:0.021&quot;, &quot;String_Score_Physical&quot;: 327, &quot;String_Score_Combined&quot;: 458}"/>
  </edge>
  <edge label="850358 (pp) 853554" source="13" target="774">
    <att type="string" name="canonicalName" value="850358 (pp) 853554"/>
    <att type="string" name="interaction" value="pp"/>
    <att type="int" name="SCORE" value="830"/>
    <att type="string" name="support" value="{&quot;StringDB&quot;: &quot;physical&quot;, &quot;StringEvidence&quot;: &quot;experiments:0.824,textmining:0.690&quot;, &quot;BioGrid&quot;: &quot;physical&quot;, &quot;BioGrid_PubMed&quot;: &quot;20489023,16429126&quot;, &quot;BioGrid_Type&quot;: &quot;Affinity Capture-MS&quot;, &quot;BioGrid_Score&quot;: &quot;1.0&quot;, &quot;String_Score_Physical&quot;: 830, &quot;String_Score_Combined&quot;: 947}"/>
  </edge>
  <edge label="850358 (pp) 853811" source="13" target="836">
    <att type="string" name="canonicalName" value="850358 (pp) 853811"/>
    <att type="string" name="interaction" value="pp"/>
    <att type="int" name="SCORE" value="315"/>
    <att type="string" name="support" value="{&quot;StringDB&quot;: &quot;physical&quot;, &quot;StringEvidence&quot;: &quot;experiments:0.286&quot;, &quot;BioGrid&quot;: &quot;physical&quot;, &quot;BioGrid_PubMed&quot;: &quot;29180430&quot;, &quot;BioGrid_Type&quot;: &quot;Affinity Capture-MS&quot;, &quot;String_Score_Physical&quot;: 315, &quot;String_Score_Combined&quot;: 315}"/>
  </edge>
  <edge label="850358 (pp) 854017" source="13" target="888">
    <att type="string" name="canonicalName" value="850358 (pp) 854017"/>
    <att type="string" name="interaction" value="pp"/>
    <att type="int" name="SCORE" value="195"/>
    <att type="string" name="support" value="{&quot;StringDB&quot;: &quot;physical&quot;, &quot;StringEvidence&quot;: &quot;experiments:0.161&quot;, &quot;String_Score_Physical&quot;: 195, &quot;String_Score_Combined&quot;: 195}"/>
  </edge>
  <edge label="850358 (pp) 854261" source="13" target="942">
    <att type="string" name="canonicalName" value="850358 (pp) 854261"/>
    <att type="string" name="interaction" value="pp"/>
    <att type="int" name="SCORE" value="286"/>
    <att type="string" name="support" value="{&quot;StringDB&quot;: &quot;physical&quot;, &quot;StringEvidence&quot;: &quot;database:0.192,experiments:0.079&quot;, &quot;String_Score_Physical&quot;: 286, &quot;String_Score_Combined&quot;: 286}"/>
  </edge>
  <edge label="850358 (pp) 854268" source="13" target="945">
    <att type="string" name="canonicalName" value="850358 (pp) 854268"/>
    <att type="string" name="interaction" value="pp"/>
    <att type="int" name="SCORE" value="286"/>
    <att type="string" name="support" value="{&quot;StringDB&quot;: &quot;physical&quot;, &quot;StringEvidence&quot;: &quot;database:0.192,experiments:0.079,textmining:0.076,coexpression:0.046&quot;, &quot;String_Score_Physical&quot;: 286, &quot;String_Score_Combined&quot;: 371}"/>
  </edge>
  <edge label="850358 (pp) 854657" source="13" target="1024">
    <att type="string" name="canonicalName" value="850358 (pp) 854657"/>
    <att type="string" name="interaction" value="pp"/>
    <att type="int" name="SCORE" value="315"/>
    <att type="string" name="support" value="{&quot;StringDB&quot;: &quot;physical&quot;, &quot;StringEvidence&quot;: &quot;experiments:0.286,coexpression:0.009&quot;, &quot;BioGrid&quot;: &quot;physical&quot;, &quot;BioGrid_PubMed&quot;: &quot;24152732&quot;, &quot;BioGrid_Type&quot;: &quot;Affinity Capture-MS&quot;, &quot;String_Score_Physical&quot;: 315, &quot;String_Score_Combined&quot;: 321}"/>
  </edge>
  <edge label="850358 (pp) 854666" source="13" target="1026">
    <att type="string" name="canonicalName" value="850358 (pp) 854666"/>
    <att type="string" name="interaction" value="pp"/>
    <att type="int" name="SCORE" value="404"/>
    <att type="string" name="support" value="{&quot;StringDB&quot;: &quot;physical&quot;, &quot;StringEvidence&quot;: &quot;experiments:0.380,textmining:0.249&quot;, &quot;BioGrid&quot;: &quot;genetic&quot;, &quot;BioGrid_PubMed&quot;: &quot;8846915,27708008,20093466&quot;, &quot;BioGrid_Type&quot;: &quot;Dosage Rescue,Negative Genetic&quot;, &quot;BioGrid_Score&quot;: &quot;-0.7122,-0.4398,-0.8376&quot;, &quot;String_Score_Physical&quot;: 404, &quot;String_Score_Combined&quot;: 553}"/>
  </edge>
  <edge label="850358 (pp) 854791" source="13" target="1054">
    <att type="string" name="canonicalName" value="850358 (pp) 854791"/>
    <att type="string" name="interaction" value="pp"/>
    <att type="int" name="SCORE" value="208"/>
    <att type="string" name="support" value="{&quot;BioGrid&quot;: &quot;physical&quot;, &quot;BioGrid_PubMed&quot;: &quot;28043953&quot;, &quot;BioGrid_Type&quot;: &quot;Affinity Capture-MS&quot;}"/>
  </edge>
  <edge label="850358 (pp) 854827" source="13" target="1067">
    <att type="string" name="canonicalName" value="850358 (pp) 854827"/>
    <att type="string" name="interaction" value="pp"/>
    <att type="int" name="SCORE" value="315"/>
    <att type="string" name="support" value="{&quot;StringDB&quot;: &quot;physical&quot;, &quot;StringEvidence&quot;: &quot;experiments:0.286&quot;, &quot;BioGrid&quot;: &quot;physical&quot;, &quot;BioGrid_PubMed&quot;: &quot;21107429&quot;, &quot;BioGrid_Type&quot;: &quot;Affinity Capture-MS&quot;, &quot;String_Score_Physical&quot;: 315, &quot;String_Score_Combined&quot;: 315}"/>
  </edge>
  <edge label="850358 (pp) 854938" source="13" target="1108">
    <att type="string" name="canonicalName" value="850358 (pp) 854938"/>
    <att type="string" name="interaction" value="pp"/>
    <att type="int" name="SCORE" value="286"/>
    <att type="string" name="support" value="{&quot;StringDB&quot;: &quot;physical&quot;, &quot;StringEvidence&quot;: &quot;database:0.192,textmining:0.147,experiments:0.079&quot;, &quot;String_Score_Physical&quot;: 286, &quot;String_Score_Combined&quot;: 391}"/>
  </edge>
  <edge label="850358 (pp) 855512" source="13" target="1248">
    <att type="string" name="canonicalName" value="850358 (pp) 855512"/>
    <att type="string" name="interaction" value="pp"/>
    <att type="int" name="SCORE" value="208"/>
    <att type="string" name="support" value="{&quot;BioGrid&quot;: &quot;physical&quot;, &quot;BioGrid_PubMed&quot;: &quot;23332755&quot;, &quot;BioGrid_Type&quot;: &quot;Co-purification&quot;}"/>
  </edge>
  <edge label="850358 (pp) 855555" source="13" target="1256">
    <att type="string" name="canonicalName" value="850358 (pp) 855555"/>
    <att type="string" name="interaction" value="pp"/>
    <att type="int" name="SCORE" value="765"/>
    <att type="string" name="support" value="{&quot;StringDB&quot;: &quot;physical&quot;, &quot;StringEvidence&quot;: &quot;experiments:0.755,textmining:0.301&quot;, &quot;BioGrid&quot;: &quot;genetic,physical&quot;, &quot;BioGrid_PubMed&quot;: &quot;26416886,25971666,23889817,12215547&quot;, &quot;BioGrid_Type&quot;: &quot;Dosage Rescue,Reconstituted Complex,Synthetic Growth Defect,FRET,Phenotypic Enhancement&quot;, &quot;String_Score_Physical&quot;: 765, &quot;String_Score_Combined&quot;: 835}"/>
  </edge>
  <edge label="850358 (pp) 855634" source="13" target="1281">
    <att type="string" name="canonicalName" value="850358 (pp) 855634"/>
    <att type="string" name="interaction" value="pp"/>
    <att type="int" name="SCORE" value="286"/>
    <att type="string" name="support" value="{&quot;StringDB&quot;: &quot;physical&quot;, &quot;StringEvidence&quot;: &quot;database:0.192,experiments:0.079,coexpression:0.027&quot;, &quot;String_Score_Physical&quot;: 286, &quot;String_Score_Combined&quot;: 305}"/>
  </edge>
  <edge label="850358 (pp) 855778" source="13" target="1314">
    <att type="string" name="canonicalName" value="850358 (pp) 855778"/>
    <att type="string" name="interaction" value="pp"/>
    <att type="int" name="SCORE" value="288"/>
    <att type="string" name="support" value="{&quot;StringDB&quot;: &quot;physical&quot;, &quot;StringEvidence&quot;: &quot;experiments:0.259&quot;, &quot;BioGrid&quot;: &quot;genetic&quot;, &quot;BioGrid_PubMed&quot;: &quot;20345901&quot;, &quot;BioGrid_Type&quot;: &quot;Synthetic Growth Defect&quot;, &quot;String_Score_Physical&quot;: 288, &quot;String_Score_Combined&quot;: 288}"/>
  </edge>
  <edge label="850358 (pp) 855834" source="13" target="1328">
    <att type="string" name="canonicalName" value="850358 (pp) 855834"/>
    <att type="string" name="interaction" value="pp"/>
    <att type="int" name="SCORE" value="466"/>
    <att type="string" name="support" value="{&quot;StringDB&quot;: &quot;physical&quot;, &quot;StringEvidence&quot;: &quot;experiments:0.259,database:0.249,textmining:0.186,coexpression:0.050&quot;, &quot;BioGrid&quot;: &quot;genetic&quot;, &quot;BioGrid_PubMed&quot;: &quot;17603111&quot;, &quot;BioGrid_Type&quot;: &quot;Synthetic Growth Defect&quot;, &quot;String_Score_Physical&quot;: 466, &quot;String_Score_Combined&quot;: 587}"/>
  </edge>
  <edge label="850358 (pp) 855841" source="13" target="1329">
    <att type="string" name="canonicalName" value="850358 (pp) 855841"/>
    <att type="string" name="interaction" value="pp"/>
    <att type="int" name="SCORE" value="315"/>
    <att type="string" name="support" value="{&quot;StringDB&quot;: &quot;physical&quot;, &quot;StringEvidence&quot;: &quot;experiments:0.286,coexpression:0.009&quot;, &quot;BioGrid&quot;: &quot;physical&quot;, &quot;BioGrid_PubMed&quot;: &quot;26831523&quot;, &quot;BioGrid_Type&quot;: &quot;Affinity Capture-MS&quot;, &quot;String_Score_Physical&quot;: 315, &quot;String_Score_Combined&quot;: 321}"/>
  </edge>
  <edge label="850358 (pp) 855875" source="13" target="1335">
    <att type="string" name="canonicalName" value="850358 (pp) 855875"/>
    <att type="string" name="interaction" value="pp"/>
    <att type="int" name="SCORE" value="203"/>
    <att type="string" name="support" value="{&quot;StringDB&quot;: &quot;physical&quot;, &quot;StringEvidence&quot;: &quot;experiments:0.169,textmining:0.073&quot;, &quot;BioGrid&quot;: &quot;genetic&quot;, &quot;BioGrid_PubMed&quot;: &quot;20093466,17314980&quot;, &quot;BioGrid_Type&quot;: &quot;Positive Genetic,Negative Genetic&quot;, &quot;BioGrid_Score&quot;: &quot;-2.733283,0.2262&quot;, &quot;String_Score_Physical&quot;: 203, &quot;String_Score_Combined&quot;: 261}"/>
  </edge>
  <edge label="850358 (pp) 855892" source="13" target="1340">
    <att type="string" name="canonicalName" value="850358 (pp) 855892"/>
    <att type="string" name="interaction" value="pp"/>
    <att type="int" name="SCORE" value="293"/>
    <att type="string" name="support" value="{&quot;StringDB&quot;: &quot;physical&quot;, &quot;StringEvidence&quot;: &quot;database:0.221,experiments:0.054,coexpression:0.015,textmining:0.014&quot;, &quot;String_Score_Physical&quot;: 293, &quot;String_Score_Combined&quot;: 313}"/>
  </edge>
  <edge label="850358 (pp) 855950" source="13" target="1352">
    <att type="string" name="canonicalName" value="850358 (pp) 855950"/>
    <att type="string" name="interaction" value="pp"/>
    <att type="int" name="SCORE" value="597"/>
    <att type="string" name="support" value="{&quot;StringDB&quot;: &quot;physical&quot;, &quot;StringEvidence&quot;: &quot;experiments:0.580,coexpression:0.009&quot;, &quot;BioGrid&quot;: &quot;physical&quot;, &quot;BioGrid_PubMed&quot;: &quot;20489023,17130285&quot;, &quot;BioGrid_Type&quot;: &quot;Affinity Capture-MS,Affinity Capture-Western&quot;, &quot;BioGrid_Score&quot;: &quot;1.0&quot;, &quot;String_Score_Physical&quot;: 597, &quot;String_Score_Combined&quot;: 600}"/>
  </edge>
  <edge label="850358 (pp) 856418" source="13" target="1477">
    <att type="string" name="canonicalName" value="850358 (pp) 856418"/>
    <att type="string" name="interaction" value="pp"/>
    <att type="int" name="SCORE" value="297"/>
    <att type="string" name="support" value="{&quot;StringDB&quot;: &quot;physical&quot;, &quot;StringEvidence&quot;: &quot;textmining:0.372,experiments:0.268,coexpression:0.001&quot;, &quot;BioGrid&quot;: &quot;genetic&quot;, &quot;BioGrid_PubMed&quot;: &quot;21824009&quot;, &quot;BioGrid_Type&quot;: &quot;Synthetic Lethality&quot;, &quot;String_Score_Physical&quot;: 297, &quot;String_Score_Combined&quot;: 559}"/>
  </edge>
  <edge label="850358 (pp) 856425" source="13" target="1479">
    <att type="string" name="canonicalName" value="850358 (pp) 856425"/>
    <att type="string" name="interaction" value="pp"/>
    <att type="int" name="SCORE" value="286"/>
    <att type="string" name="support" value="{&quot;StringDB&quot;: &quot;physical&quot;, &quot;StringEvidence&quot;: &quot;experiments:0.255,coexpression:0.002&quot;, &quot;BioGrid&quot;: &quot;genetic&quot;, &quot;BioGrid_PubMed&quot;: &quot;27708008,27400980&quot;, &quot;BioGrid_Type&quot;: &quot;Negative Genetic,Synthetic Growth Defect&quot;, &quot;BioGrid_Score&quot;: &quot;-0.1532&quot;, &quot;String_Score_Physical&quot;: 286, &quot;String_Score_Combined&quot;: 287}"/>
  </edge>
  <edge label="850358 (pp) 856458" source="13" target="1489">
    <att type="string" name="canonicalName" value="850358 (pp) 856458"/>
    <att type="string" name="interaction" value="pp"/>
    <att type="int" name="SCORE" value="286"/>
    <att type="string" name="support" value="{&quot;StringDB&quot;: &quot;physical&quot;, &quot;StringEvidence&quot;: &quot;textmining:0.510,experiments:0.257&quot;, &quot;BioGrid&quot;: &quot;physical&quot;, &quot;BioGrid_PubMed&quot;: &quot;24286829&quot;, &quot;BioGrid_Type&quot;: &quot;Two-hybrid&quot;, &quot;String_Score_Physical&quot;: 286, &quot;String_Score_Combined&quot;: 651}"/>
  </edge>
  <edge label="850358 (pp) 856507" source="13" target="1503">
    <att type="string" name="canonicalName" value="850358 (pp) 856507"/>
    <att type="string" name="interaction" value="pp"/>
    <att type="int" name="SCORE" value="994"/>
    <att type="string" name="support" value="{&quot;StringDB&quot;: &quot;physical&quot;, &quot;StringEvidence&quot;: &quot;textmining:0.982,experiments:0.947,database:0.896,coexpression:0.633&quot;, &quot;BioGrid&quot;: &quot;genetic,physical&quot;, &quot;BioGrid_PubMed&quot;: &quot;27708008,26929450,23775754,22144691,20489023,18701287,18550837,18541672,16554755,16429126,16207085,15282341,14993234,11805837&quot;, &quot;BioGrid_Type&quot;: &quot;Co-purification,Reconstituted Complex,Affinity Capture-MS,Two-hybrid,Synthetic Growth Defect,Affinity Capture-Western,Co-crystal Structure,Negative Genetic&quot;, &quot;BioGrid_Score&quot;: &quot;-0.7905,-0.7697,1.0&quot;, &quot;String_Score_Physical&quot;: 994, &quot;String_Score_Combined&quot;: 998}"/>
  </edge>
  <edge label="850358 (pp) 856844" source="13" target="1582">
    <att type="string" name="canonicalName" value="850358 (pp) 856844"/>
    <att type="string" name="interaction" value="pp"/>
    <att type="int" name="SCORE" value="327"/>
    <att type="string" name="support" value="{&quot;StringDB&quot;: &quot;physical&quot;, &quot;StringEvidence&quot;: &quot;experiments:0.298,textmining:0.095,coexpression:0.006&quot;, &quot;BioGrid&quot;: &quot;genetic&quot;, &quot;BioGrid_PubMed&quot;: &quot;28776765,27708008&quot;, &quot;BioGrid_Type&quot;: &quot;Negative Genetic,Synthetic Growth Defect&quot;, &quot;BioGrid_Score&quot;: &quot;-0.1212&quot;, &quot;String_Score_Physical&quot;: 327, &quot;String_Score_Combined&quot;: 394}"/>
  </edge>
  <edge label="850359 (pp) 850561" source="14" target="66">
    <att type="string" name="canonicalName" value="850359 (pp) 850561"/>
    <att type="string" name="interaction" value="pp"/>
    <att type="int" name="SCORE" value="204"/>
    <att type="string" name="support" value="{&quot;StringDB&quot;: &quot;physical&quot;, &quot;StringEvidence&quot;: &quot;experiments:0.171,coexpression:0.007,textmining:0.001&quot;, &quot;BioGrid&quot;: &quot;genetic&quot;, &quot;BioGrid_PubMed&quot;: &quot;27708008&quot;, &quot;BioGrid_Type&quot;: &quot;Negative Genetic&quot;, &quot;BioGrid_Score&quot;: &quot;-0.2797&quot;, &quot;String_Score_Physical&quot;: 204, &quot;String_Score_Combined&quot;: 211}"/>
  </edge>
  <edge label="850359 (pp) 850590" source="14" target="71">
    <att type="string" name="canonicalName" value="850359 (pp) 850590"/>
    <att type="string" name="interaction" value="pp"/>
    <att type="int" name="SCORE" value="616"/>
    <att type="string" name="support" value="{&quot;StringDB&quot;: &quot;physical&quot;, &quot;StringEvidence&quot;: &quot;experiments:0.600,textmining:0.273,coexpression:0.259,neighborhood:0.071&quot;, &quot;String_Score_Physical&quot;: 616, &quot;String_Score_Combined&quot;: 807}"/>
  </edge>
  <edge label="850359 (pp) 850951" source="14" target="166">
    <att type="string" name="canonicalName" value="850359 (pp) 850951"/>
    <att type="string" name="interaction" value="pp"/>
    <att type="int" name="SCORE" value="193"/>
    <att type="string" name="support" value="{&quot;StringDB&quot;: &quot;physical&quot;, &quot;StringEvidence&quot;: &quot;experiments:0.158,coexpression:0.007,textmining:0.001&quot;, &quot;String_Score_Physical&quot;: 193, &quot;String_Score_Combined&quot;: 199}"/>
  </edge>
  <edge label="850359 (pp) 850987" source="14" target="176">
    <att type="string" name="canonicalName" value="850359 (pp) 850987"/>
    <att type="string" name="interaction" value="pp"/>
    <att type="int" name="SCORE" value="619"/>
    <att type="string" name="support" value="{&quot;StringDB&quot;: &quot;physical&quot;, &quot;StringEvidence&quot;: &quot;experiments:0.603,coexpression:0.017,textmining:0.016&quot;, &quot;String_Score_Physical&quot;: 619, &quot;String_Score_Combined&quot;: 631}"/>
  </edge>
  <edge label="850359 (pp) 850990" source="14" target="177">
    <att type="string" name="canonicalName" value="850359 (pp) 850990"/>
    <att type="string" name="interaction" value="pp"/>
    <att type="int" name="SCORE" value="231"/>
    <att type="string" name="support" value="{&quot;StringDB&quot;: &quot;physical&quot;, &quot;StringEvidence&quot;: &quot;experiments:0.199,coexpression:0.006&quot;, &quot;String_Score_Physical&quot;: 231, &quot;String_Score_Combined&quot;: 236}"/>
  </edge>
  <edge label="850359 (pp) 850996" source="14" target="179">
    <att type="string" name="canonicalName" value="850359 (pp) 850996"/>
    <att type="string" name="interaction" value="pp"/>
    <att type="int" name="SCORE" value="783"/>
    <att type="string" name="support" value="{&quot;StringDB&quot;: &quot;physical&quot;, &quot;StringEvidence&quot;: &quot;experiments:0.774,neighborhood:0.064,coexpression:0.049,textmining:0.031&quot;, &quot;String_Score_Physical&quot;: 783, &quot;String_Score_Combined&quot;: 812}"/>
  </edge>
  <edge label="850359 (pp) 851052" source="14" target="192">
    <att type="string" name="canonicalName" value="850359 (pp) 851052"/>
    <att type="string" name="interaction" value="pp"/>
    <att type="int" name="SCORE" value="622"/>
```
