## Additional File 10 for "Systematic transcriptomics analysis of calorie restriction and rapamycin unveils their synergistic interaction in prolonging cellular lifespan": upreg_CR_Treated_72hr (a).xgmml (part 1 of 26)

```
<?xml version="1.0" encoding="UTF-8" standalone="yes"?>
<graph label="upreg_CR_Treated_72hr (a)" xmlns:dc="http://purl.org/dc/elements/1.1/" xmlns:xlink="http://www.w3.org/1999/xlink" xmlns:rdf="http://www.w3.org/1999/02/22-rdf-syntax-ns#" xmlns:cy="http://www.cytoscape.org" xmlns="http://www.cs.rpi.edu/XGMML" >
  <att name="documentVersion" value="1.1"/>
  <att name="networkMetadata">
    <rdf:RDF>
      <rdf:Description rdf:about="http://www.cytoscape.org/">
        <dc:type>Protein-Protein Interaction</dc:type>
        <dc:description>N/A</dc:description>
        <dc:identifier>N/A</dc:identifier>
        <dc:date>2023-09-20 02:52:46</dc:date>
        <dc:title>Cytoscape Network</dc:title>
        <dc:source>http://www.cytoscape.org/</dc:source>
        <dc:format>Cytoscape-XGMML</dc:format>
      </rdf:Description>
    </rdf:RDF>
  </att>
  <att type="string" name="backgroundColor" value="#ffffff"/>
  <att type="real" name="GRAPH_VIEW_ZOOM" value="1.0"/>
  <att type="real" name="GRAPH_VIEW_CENTER_X" value="300.0"/>
  <att type="real" name="GRAPH_VIEW_CENTER_Y" value="300.0"/>
  <node label="VAC17" id="1">
    <att type="string" name="canonicalName" value="VAC17"/>
    <att type="string" name="Gene" value="850296"/>
    <att type="string" name="Symbol" value="VAC17"/>
    <att type="integer" name="DEGREE" value="8"/>
    <graphics type="CIRCLE" x="315.99276439499715" y="321.1640832816028"/>
  </node>
  <node label="MRC1" id="2">
    <att type="string" name="canonicalName" value="MRC1"/>
    <att type="string" name="Gene" value="850297"/>
    <att type="string" name="Symbol" value="MRC1"/>
    <att type="integer" name="DEGREE" value="85"/>
    <graphics type="CIRCLE" x="285.9876986649517" y="446.2712559580526"/>
  </node>
  <node label="KRR1" id="3">
    <att type="string" name="canonicalName" value="KRR1"/>
    <att type="string" name="Gene" value="850298"/>
    <att type="string" name="Symbol" value="KRR1"/>
    <att type="integer" name="DEGREE" value="181"/>
    <graphics type="CIRCLE" x="334.71464055359604" y="153.12671061842988"/>
  </node>
  <node label="KAR4" id="4">
    <att type="string" name="canonicalName" value="KAR4"/>
    <att type="string" name="Gene" value="850303"/>
    <att type="string" name="Symbol" value="KAR4"/>
    <att type="integer" name="DEGREE" value="7"/>
    <graphics type="CIRCLE" x="163.42993356878867" y="240.2610447889773"/>
  </node>
  <node label="SPB1" id="5">
    <att type="string" name="canonicalName" value="SPB1"/>
    <att type="string" name="Gene" value="850304"/>
    <att type="string" name="Symbol" value="SPB1"/>
    <att type="integer" name="DEGREE" value="133"/>
    <graphics type="CIRCLE" x="325.3216514881259" y="152.15557357279974"/>
  </node>
  <node label="POF1" id="6">
    <att type="string" name="canonicalName" value="POF1"/>
    <att type="string" name="Gene" value="850310"/>
    <att type="string" name="Symbol" value="POF1"/>
    <att type="integer" name="DEGREE" value="9"/>
    <graphics type="CIRCLE" x="405.91761573064014" y="188.9816613912785"/>
  </node>
  <node label="EMC1" id="7">
    <att type="string" name="canonicalName" value="EMC1"/>
    <att type="string" name="Gene" value="850312"/>
    <att type="string" name="Symbol" value="EMC1"/>
    <att type="integer" name="DEGREE" value="12"/>
    <graphics type="CIRCLE" x="234.9122919272687" y="395.15036488848"/>
  </node>
  <node label="STE50" id="8">
    <att type="string" name="canonicalName" value="STE50"/>
    <att type="string" name="Gene" value="850325"/>
    <att type="string" name="Symbol" value="STE50"/>
    <att type="integer" name="DEGREE" value="46"/>
    <graphics type="CIRCLE" x="279.1833845855726" y="391.8505374844768"/>
  </node>
  <node label="RRP7" id="9">
    <att type="string" name="canonicalName" value="RRP7"/>
    <att type="string" name="Gene" value="850326"/>
    <att type="string" name="Symbol" value="RRP7"/>
    <att type="integer" name="DEGREE" value="125"/>
    <graphics type="CIRCLE" x="373.37702371859075" y="419.28203355232773"/>
  </node>
  <node label="BIK1" id="10">
    <att type="string" name="canonicalName" value="BIK1"/>
    <att type="string" name="Gene" value="850328"/>
    <att type="string" name="Symbol" value="BIK1"/>
    <att type="integer" name="DEGREE" value="62"/>
    <graphics type="CIRCLE" x="336.7490556785648" y="370.0786383642493"/>
  </node>
  <node label="HBN1" id="11">
    <att type="string" name="canonicalName" value="HBN1"/>
    <att type="string" name="Gene" value="850331"/>
    <att type="string" name="Symbol" value="HBN1"/>
    <att type="integer" name="DEGREE" value="4"/>
    <graphics type="CIRCLE" x="192.21364520283214" y="281.41875806333894"/>
  </node>
  <node label="AGP1" id="12">
    <att type="string" name="canonicalName" value="AGP1"/>
    <att type="string" name="Gene" value="850333"/>
    <att type="string" name="Symbol" value="AGP1"/>
    <att type="integer" name="DEGREE" value="21"/>
    <graphics type="CIRCLE" x="269.2902267397617" y="169.58336907955865"/>
  </node>
  <node label="LEU2" id="13">
    <att type="string" name="canonicalName" value="LEU2"/>
    <att type="string" name="Gene" value="850342"/>
    <att type="string" name="Symbol" value="LEU2"/>
    <att type="integer" name="DEGREE" value="15"/>
    <graphics type="CIRCLE" x="371.39868920147165" y="166.11852044620275"/>
  </node>
  <node label="YCL001W-A" id="14">
    <att type="string" name="canonicalName" value="YCL001W-A"/>
    <att type="string" name="Gene" value="850355"/>
    <att type="string" name="Symbol" value="YCL001W-A"/>
    <att type="integer" name="DEGREE" value="58"/>
    <graphics type="CIRCLE" x="379.72314311440635" y="392.93271185376875"/>
  </node>
  <node label="CDC10" id="15">
    <att type="string" name="canonicalName" value="CDC10"/>
    <att type="string" name="Gene" value="850358"/>
    <att type="string" name="Symbol" value="CDC10"/>
    <att type="integer" name="DEGREE" value="45"/>
    <graphics type="CIRCLE" x="430.4151839859661" y="284.5268533955564"/>
  </node>
  <node label="MRPL32" id="16">
    <att type="string" name="canonicalName" value="MRPL32"/>
    <att type="string" name="Gene" value="850359"/>
    <att type="string" name="Symbol" value="MRPL32"/>
    <att type="integer" name="DEGREE" value="71"/>
    <graphics type="CIRCLE" x="179.6698083870594" y="267.20689381857693"/>
  </node>
  <node label="ADP1" id="17">
    <att type="string" name="canonicalName" value="ADP1"/>
    <att type="string" name="Gene" value="850369"/>
    <att type="string" name="Symbol" value="ADP1"/>
    <att type="integer" name="DEGREE" value="14"/>
    <graphics type="CIRCLE" x="299.8343917013608" y="173.99038610204673"/>
  </node>
  <node label="POL4" id="18">
    <att type="string" name="canonicalName" value="POL4"/>
    <att type="string" name="Gene" value="850372"/>
    <att type="string" name="Symbol" value="POL4"/>
    <att type="integer" name="DEGREE" value="15"/>
    <graphics type="CIRCLE" x="322.81631518729046" y="170.84953797288574"/>
  </node>
  <node label="CTO1" id="19">
    <att type="string" name="canonicalName" value="CTO1"/>
    <att type="string" name="Gene" value="850373"/>
    <att type="string" name="Symbol" value="CTO1"/>
    <att type="integer" name="DEGREE" value="5"/>
    <graphics type="CIRCLE" x="375.42723856527044" y="382.8180290678122"/>
  </node>
  <node label="YCR016W" id="20">
    <att type="string" name="canonicalName" value="YCR016W"/>
    <att type="string" name="Gene" value="850375"/>
    <att type="string" name="Symbol" value="YCR016W"/>
    <att type="integer" name="DEGREE" value="57"/>
    <graphics type="CIRCLE" x="293.47092624569314" y="413.133519379982"/>
  </node>
  <node label="RIM1" id="21">
    <att type="string" name="canonicalName" value="RIM1"/>
    <att type="string" name="Gene" value="850395"/>
    <att type="string" name="Symbol" value="RIM1"/>
    <att type="integer" name="DEGREE" value="19"/>
    <graphics type="CIRCLE" x="385.39191724071884" y="391.5315537613265"/>
  </node>
  <node label="SYP1" id="22">
    <att type="string" name="canonicalName" value="SYP1"/>
    <att type="string" name="Gene" value="850396"/>
    <att type="string" name="Symbol" value="SYP1"/>
    <att type="integer" name="DEGREE" value="36"/>
    <graphics type="CIRCLE" x="184.13339358308156" y="281.40522528022353"/>
  </node>
  <node label="ELO2" id="23">
    <att type="string" name="canonicalName" value="ELO2"/>
    <att type="string" name="Gene" value="850400"/>
    <att type="string" name="Symbol" value="ELO2"/>
    <att type="integer" name="DEGREE" value="37"/>
    <graphics type="CIRCLE" x="402.1527650387588" y="439.5063440186384"/>
  </node>
  <node label="RRP43" id="24">
    <att type="string" name="canonicalName" value="RRP43"/>
    <att type="string" name="Gene" value="850401"/>
    <att type="string" name="Symbol" value="RRP43"/>
    <att type="integer" name="DEGREE" value="108"/>
    <graphics type="CIRCLE" x="242.22108845201828" y="321.0695293921501"/>
  </node>
  <node label="RBK1" id="25">
    <att type="string" name="canonicalName" value="RBK1"/>
    <att type="string" name="Gene" value="850402"/>
    <att type="string" name="Symbol" value="RBK1"/>
    <att type="integer" name="DEGREE" value="22"/>
    <graphics type="CIRCLE" x="189.88879017814895" y="251.41837312493698"/>
  </node>
  <node label="PHO87" id="26">
    <att type="string" name="canonicalName" value="PHO87"/>
    <att type="string" name="Gene" value="850403"/>
    <att type="string" name="Symbol" value="PHO87"/>
    <att type="integer" name="DEGREE" value="11"/>
    <graphics type="CIRCLE" x="263.53746303064764" y="278.7855060445163"/>
  </node>
  <node label="TAF2" id="27">
    <att type="string" name="canonicalName" value="TAF2"/>
    <att type="string" name="Gene" value="850409"/>
    <att type="string" name="Symbol" value="TAF2"/>
    <att type="integer" name="DEGREE" value="34"/>
    <graphics type="CIRCLE" x="260.51675389396115" y="276.99839473338903"/>
  </node>
  <node label="YCR043C" id="28">
    <att type="string" name="canonicalName" value="YCR043C"/>
    <att type="string" name="Gene" value="850410"/>
    <att type="string" name="Symbol" value="YCR043C"/>
    <att type="integer" name="DEGREE" value="11"/>
    <graphics type="CIRCLE" x="182.16630914371248" y="251.42139616232276"/>
  </node>
  <node label="PER1" id="29">
    <att type="string" name="canonicalName" value="PER1"/>
    <att type="string" name="Gene" value="850411"/>
    <att type="string" name="Symbol" value="PER1"/>
    <att type="integer" name="DEGREE" value="28"/>
    <graphics type="CIRCLE" x="200.36706773844867" y="218.72031342261278"/>
  </node>
  <node label="THR4" id="30">
    <att type="string" name="canonicalName" value="THR4"/>
    <att type="string" name="Gene" value="850420"/>
    <att type="string" name="Symbol" value="THR4"/>
    <att type="integer" name="DEGREE" value="13"/>
    <graphics type="CIRCLE" x="179.6063302353305" y="242.11183102529031"/>
  </node>
  <node label="CTR86" id="31">
    <att type="string" name="canonicalName" value="CTR86"/>
    <att type="string" name="Gene" value="850421"/>
    <att type="string" name="Symbol" value="CTR86"/>
    <att type="integer" name="DEGREE" value="7"/>
    <graphics type="CIRCLE" x="229.33273611119827" y="234.21654560251181"/>
  </node>
  <node label="PWP2" id="32">
    <att type="string" name="canonicalName" value="PWP2"/>
    <att type="string" name="Gene" value="850422"/>
    <att type="string" name="Symbol" value="PWP2"/>
    <att type="integer" name="DEGREE" value="156"/>
    <graphics type="CIRCLE" x="317.887870144644" y="340.9017589244135"/>
  </node>
  <node label="HCM1" id="33">
    <att type="string" name="canonicalName" value="HCM1"/>
    <att type="string" name="Gene" value="850429"/>
    <att type="string" name="Symbol" value="HCM1"/>
    <att type="integer" name="DEGREE" value="77"/>
    <graphics type="CIRCLE" x="409.3917295496957" y="349.9759741930555"/>
  </node>
  <node label="RAD18" id="34">
    <att type="string" name="canonicalName" value="RAD18"/>
    <att type="string" name="Gene" value="850430"/>
    <att type="string" name="Symbol" value="RAD18"/>
    <att type="integer" name="DEGREE" value="37"/>
    <graphics type="CIRCLE" x="365.5183027334117" y="154.99126379686038"/>
  </node>
  <node label="SED4" id="35">
    <att type="string" name="canonicalName" value="SED4"/>
    <att type="string" name="Gene" value="850431"/>
    <att type="string" name="Symbol" value="SED4"/>
    <att type="integer" name="DEGREE" value="10"/>
    <graphics type="CIRCLE" x="360.4133206816274" y="376.52582717713096"/>
  </node>
  <node label="RSA4" id="36">
    <att type="string" name="canonicalName" value="RSA4"/>
    <att type="string" name="Gene" value="850435"/>
    <att type="string" name="Symbol" value="RSA4"/>
    <att type="integer" name="DEGREE" value="80"/>
    <graphics type="CIRCLE" x="166.61006633476444" y="327.3813189013116"/>
  </node>
  <node label="SSK22" id="37">
    <att type="string" name="canonicalName" value="SSK22"/>
    <att type="string" name="Gene" value="850436"/>
    <att type="string" name="Symbol" value="SSK22"/>
    <att type="integer" name="DEGREE" value="15"/>
    <graphics type="CIRCLE" x="448.5012433234498" y="315.70527385879905"/>
  </node>
  <node label="PAT1" id="38">
    <att type="string" name="canonicalName" value="PAT1"/>
    <att type="string" name="Gene" value="850440"/>
    <att type="string" name="Symbol" value="PAT1"/>
    <att type="integer" name="DEGREE" value="215"/>
    <graphics type="CIRCLE" x="255.34298058822836" y="321.1229391409173"/>
  </node>
  <node label="SRB8" id="39">
    <att type="string" name="canonicalName" value="SRB8"/>
    <att type="string" name="Gene" value="850442"/>
    <att type="string" name="Symbol" value="SRB8"/>
    <att type="integer" name="DEGREE" value="27"/>
    <graphics type="CIRCLE" x="340.28654551751174" y="275.90654333953876"/>
  </node>
  <node label="CSM1" id="40">
    <att type="string" name="canonicalName" value="CSM1"/>
    <att type="string" name="Gene" value="850447"/>
    <att type="string" name="Symbol" value="CSM1"/>
    <att type="integer" name="DEGREE" value="46"/>
    <graphics type="CIRCLE" x="254.56050246538004" y="225.14090263615162"/>
  </node>
  <node label="YCR087C-A" id="41">
    <att type="string" name="canonicalName" value="YCR087C-A"/>
    <att type="string" name="Gene" value="850449"/>
    <att type="string" name="Symbol" value="YCR087C-A"/>
    <att type="integer" name="DEGREE" value="92"/>
    <graphics type="CIRCLE" x="426.3368530742987" y="429.2229911151413"/>
  </node>
  <node label="ABP1" id="42">
    <att type="string" name="canonicalName" value="ABP1"/>
    <att type="string" name="Gene" value="850450"/>
    <att type="string" name="Symbol" value="ABP1"/>
    <att type="integer" name="DEGREE" value="34"/>
    <graphics type="CIRCLE" x="199.0703464359937" y="227.67266582282866"/>
  </node>
  <node label="FIG2" id="43">
    <att type="string" name="canonicalName" value="FIG2"/>
    <att type="string" name="Gene" value="850451"/>
    <att type="string" name="Symbol" value="FIG2"/>
    <att type="integer" name="DEGREE" value="6"/>
    <graphics type="CIRCLE" x="256.1915281440299" y="227.12758709014005"/>
  </node>
  <node label="YCR090C" id="44">
    <att type="string" name="canonicalName" value="YCR090C"/>
    <att type="string" name="Gene" value="850452"/>
    <att type="string" name="Symbol" value="YCR090C"/>
    <att type="integer" name="DEGREE" value="5"/>
    <graphics type="CIRCLE" x="268.0772626527531" y="181.58938822814687"/>
  </node>
  <node label="MSH3" id="45">
    <att type="string" name="canonicalName" value="MSH3"/>
    <att type="string" name="Gene" value="850454"/>
    <att type="string" name="Symbol" value="MSH3"/>
    <att type="integer" name="DEGREE" value="28"/>
    <graphics type="CIRCLE" x="303.2862844017608" y="176.130157792332"/>
  </node>
  <node label="CDC50" id="46">
    <att type="string" name="canonicalName" value="CDC50"/>
    <att type="string" name="Gene" value="850456"/>
    <att type="string" name="Symbol" value="CDC50"/>
    <att type="integer" name="DEGREE" value="33"/>
    <graphics type="CIRCLE" x="200.86236849173815" y="233.2311343139627"/>
  </node>
  <node label="OCA4" id="47">
    <att type="string" name="canonicalName" value="OCA4"/>
    <att type="string" name="Gene" value="850457"/>
    <att type="string" name="Symbol" value="OCA4"/>
    <att type="integer" name="DEGREE" value="10"/>
    <graphics type="CIRCLE" x="432.87443880675994" y="402.99101687947797"/>
  </node>
  <node label="GIT1" id="48">
    <att type="string" name="canonicalName" value="GIT1"/>
    <att type="string" name="Gene" value="850462"/>
    <att type="string" name="Symbol" value="GIT1"/>
    <att type="integer" name="DEGREE" value="2"/>
    <graphics type="CIRCLE" x="397.3688976902116" y="330.3966734626235"/>
  </node>
  <node label="RGD2" id="49">
    <att type="string" name="canonicalName" value="RGD2"/>
    <att type="string" name="Gene" value="850497"/>
    <att type="string" name="Symbol" value="RGD2"/>
    <att type="integer" name="DEGREE" value="21"/>
    <graphics type="CIRCLE" x="223.94927727521429" y="312.8593723459895"/>
  </node>
  <node label="FMP32" id="50">
    <att type="string" name="canonicalName" value="FMP32"/>
    <att type="string" name="Gene" value="850498"/>
    <att type="string" name="Symbol" value="FMP32"/>
    <att type="integer" name="DEGREE" value="13"/>
    <graphics type="CIRCLE" x="178.7522671366723" y="343.5016797235622"/>
  </node>
  <node label="ACT1" id="51">
    <att type="string" name="canonicalName" value="ACT1"/>
    <att type="string" name="Gene" value="850504"/>
    <att type="string" name="Symbol" value="ACT1"/>
    <att type="integer" name="DEGREE" value="238"/>
    <graphics type="CIRCLE" x="156.52570985340853" y="281.8873541809281"/>
  </node>
  <node label="TUB2" id="52">
    <att type="string" name="canonicalName" value="TUB2"/>
    <att type="string" name="Gene" value="850506"/>
    <att type="string" name="Symbol" value="TUB2"/>
    <att type="integer" name="DEGREE" value="83"/>
    <graphics type="CIRCLE" x="310.9269066012571" y="260.35657076463406"/>
  </node>
  <node label="MOB2" id="53">
    <att type="string" name="canonicalName" value="MOB2"/>
    <att type="string" name="Gene" value="850508"/>
    <att type="string" name="Symbol" value="MOB2"/>
    <att type="integer" name="DEGREE" value="10"/>
    <graphics type="CIRCLE" x="170.54307717788657" y="326.34415303420764"/>
  </node>
  <node label="RPL22B" id="54">
    <att type="string" name="canonicalName" value="RPL22B"/>
    <att type="string" name="Gene" value="850509"/>
    <att type="string" name="Symbol" value="RPL22B"/>
    <att type="integer" name="DEGREE" value="102"/>
    <graphics type="CIRCLE" x="163.60425686252879" y="280.8569724732535"/>
  </node>
  <node label="RIM15" id="55">
    <att type="string" name="canonicalName" value="RIM15"/>
    <att type="string" name="Gene" value="850511"/>
    <att type="string" name="Symbol" value="RIM15"/>
    <att type="integer" name="DEGREE" value="21"/>
    <graphics type="CIRCLE" x="405.2850597858642" y="210.63661179706583"/>
  </node>
  <node label="GYP8" id="56">
    <att type="string" name="canonicalName" value="GYP8"/>
    <att type="string" name="Gene" value="850517"/>
    <att type="string" name="Symbol" value="GYP8"/>
    <att type="integer" name="DEGREE" value="5"/>
    <graphics type="CIRCLE" x="227.68716736836848" y="320.9495318680459"/>
  </node>
  <node label="FRS2" id="57">
    <att type="string" name="canonicalName" value="FRS2"/>
    <att type="string" name="Gene" value="850522"/>
    <att type="string" name="Symbol" value="FRS2"/>
    <att type="integer" name="DEGREE" value="18"/>
    <graphics type="CIRCLE" x="174.0457409708186" y="223.55729541934176"/>
  </node>
  <node label="YFL012W" id="58">
    <att type="string" name="canonicalName" value="YFL012W"/>
    <att type="string" name="Gene" value="850535"/>
    <att type="string" name="Symbol" value="YFL012W"/>
    <att type="integer" name="DEGREE" value="3"/>
    <graphics type="CIRCLE" x="357.30727528061254" y="286.18175467791"/>
  </node>
  <node label="SMC1" id="59">
    <att type="string" name="canonicalName" value="SMC1"/>
    <att type="string" name="Gene" value="850540"/>
    <att type="string" name="Symbol" value="SMC1"/>
    <att type="integer" name="DEGREE" value="75"/>
    <graphics type="CIRCLE" x="215.45523388890334" y="160.75388242250034"/>
  </node>
  <node label="SPB4" id="60">
    <att type="string" name="canonicalName" value="SPB4"/>
    <att type="string" name="Gene" value="850549"/>
    <att type="string" name="Symbol" value="SPB4"/>
    <att type="integer" name="DEGREE" value="255"/>
    <graphics type="CIRCLE" x="444.97046145405085" y="237.7315707958183"/>
  </node>
  <node label="DEG1" id="61">
    <att type="string" name="canonicalName" value="DEG1"/>
    <att type="string" name="Gene" value="850550"/>
    <att type="string" name="Symbol" value="DEG1"/>
    <att type="integer" name="DEGREE" value="37"/>
    <graphics type="CIRCLE" x="321.3077201716819" y="273.1701805587968"/>
  </node>
  <node label="LOC1" id="62">
    <att type="string" name="canonicalName" value="LOC1"/>
    <att type="string" name="Gene" value="850551"/>
    <att type="string" name="Symbol" value="LOC1"/>
    <att type="integer" name="DEGREE" value="107"/>
    <graphics type="CIRCLE" x="331.4062196252544" y="305.86366006689536"/>
  </node>
  <node label="NIC96" id="63">
    <att type="string" name="canonicalName" value="NIC96"/>
    <att type="string" name="Gene" value="850552"/>
    <att type="string" name="Symbol" value="NIC96"/>
    <att type="integer" name="DEGREE" value="48"/>
    <graphics type="CIRCLE" x="368.6450513826754" y="258.84710931161226"/>
  </node>
  <node label="SAD1" id="64">
    <att type="string" name="canonicalName" value="SAD1"/>
    <att type="string" name="Gene" value="850555"/>
    <att type="string" name="Symbol" value="SAD1"/>
    <att type="integer" name="DEGREE" value="28"/>
    <graphics type="CIRCLE" x="267.67517035665344" y="421.48136431292164"/>
  </node>
  <node label="GCN20" id="65">
    <att type="string" name="canonicalName" value="GCN20"/>
    <att type="string" name="Gene" value="850561"/>
    <att type="string" name="Symbol" value="GCN20"/>
    <att type="integer" name="DEGREE" value="49"/>
    <graphics type="CIRCLE" x="444.03422296811743" y="411.61283724188314"/>
  </node>
  <node label="IOC3" id="66">
    <att type="string" name="canonicalName" value="IOC3"/>
    <att type="string" name="Gene" value="850567"/>
    <att type="string" name="Symbol" value="IOC3"/>
    <att type="integer" name="DEGREE" value="28"/>
    <graphics type="CIRCLE" x="341.7704024331286" y="211.7494641171341"/>
  </node>
  <node label="ECO1" id="67">
    <att type="string" name="canonicalName" value="ECO1"/>
    <att type="string" name="Gene" value="850584"/>
    <att type="string" name="Symbol" value="ECO1"/>
    <att type="integer" name="DEGREE" value="42"/>
    <graphics type="CIRCLE" x="284.33736265333005" y="277.13562499762213"/>
  </node>
  <node label="CDC14" id="68">
    <att type="string" name="canonicalName" value="CDC14"/>
    <att type="string" name="Gene" value="850585"/>
    <att type="string" name="Symbol" value="CDC14"/>
    <att type="integer" name="DEGREE" value="139"/>
    <graphics type="CIRCLE" x="369.19760065713353" y="357.29489401975513"/>
  </node>
  <node label="SMC2" id="69">
    <att type="string" name="canonicalName" value="SMC2"/>
    <att type="string" name="Gene" value="850589"/>
    <att type="string" name="Symbol" value="SMC2"/>
    <att type="integer" name="DEGREE" value="55"/>
    <graphics type="CIRCLE" x="373.94188311766777" y="412.04290547805624"/>
  </node>
  <node label="RPL2A" id="70">
    <att type="string" name="canonicalName" value="RPL2A"/>
    <att type="string" name="Gene" value="850590"/>
    <att type="string" name="Symbol" value="RPL2A"/>
    <att type="integer" name="DEGREE" value="218"/>
    <graphics type="CIRCLE" x="257.44865707387356" y="301.9604575742585"/>
  </node>
  <node label="RSC8" id="71">
    <att type="string" name="canonicalName" value="RSC8"/>
    <att type="string" name="Gene" value="850598"/>
    <att type="string" name="Symbol" value="RSC8"/>
    <att type="integer" name="DEGREE" value="77"/>
    <graphics type="CIRCLE" x="442.57924104931936" y="403.69924453749115"/>
  </node>
  <node label="IRC5" id="72">
    <att type="string" name="canonicalName" value="IRC5"/>
    <att type="string" name="Gene" value="850599"/>
    <att type="string" name="Symbol" value="IRC5"/>
    <att type="integer" name="DEGREE" value="73"/>
    <graphics type="CIRCLE" x="391.00595204271576" y="253.35746965436775"/>
  </node>
  <node label="ERJ5" id="73">
    <att type="string" name="canonicalName" value="ERJ5"/>
    <att type="string" name="Gene" value="850602"/>
    <att type="string" name="Symbol" value="ERJ5"/>
    <att type="integer" name="DEGREE" value="20"/>
    <graphics type="CIRCLE" x="439.2355700860375" y="321.22285296790005"/>
  </node>
  <node label="IRC6" id="74">
    <att type="string" name="canonicalName" value="IRC6"/>
    <att type="string" name="Gene" value="850604"/>
    <att type="string" name="Symbol" value="IRC6"/>
    <att type="integer" name="DEGREE" value="7"/>
    <graphics type="CIRCLE" x="172.503009551546" y="409.70217323365114"/>
  </node>
  <node label="DUG1" id="75">
    <att type="string" name="canonicalName" value="DUG1"/>
    <att type="string" name="Gene" value="850605"/>
    <att type="string" name="Symbol" value="DUG1"/>
    <att type="integer" name="DEGREE" value="14"/>
    <graphics type="CIRCLE" x="255.56169441472605" y="181.97605947745353"/>
  </node>
  <node label="RMD8" id="76">
    <att type="string" name="canonicalName" value="RMD8"/>
    <att type="string" name="Gene" value="850609"/>
    <att type="string" name="Symbol" value="RMD8"/>
    <att type="integer" name="DEGREE" value="13"/>
    <graphics type="CIRCLE" x="279.13212327505124" y="385.5266243364873"/>
  </node>
  <node label="RET2" id="77">
    <att type="string" name="canonicalName" value="RET2"/>
    <att type="string" name="Gene" value="850612"/>
    <att type="string" name="Symbol" value="RET2"/>
    <att type="integer" name="DEGREE" value="58"/>
    <graphics type="CIRCLE" x="274.598962341459" y="300.8435159369568"/>
  </node>
  <node label="ENT4" id="78">
    <att type="string" name="canonicalName" value="ENT4"/>
    <att type="string" name="Gene" value="850621"/>
    <att type="string" name="Symbol" value="ENT4"/>
    <att type="integer" name="DEGREE" value="31"/>
    <graphics type="CIRCLE" x="420.9626330373317" y="286.9210649372326"/>
  </node>
  <node label="GRC3" id="79">
    <att type="string" name="canonicalName" value="GRC3"/>
    <att type="string" name="Gene" value="850624"/>
    <att type="string" name="Symbol" value="GRC3"/>
    <att type="integer" name="DEGREE" value="13"/>
    <graphics type="CIRCLE" x="300.15447052984666" y="309.42106415479634"/>
  </node>
  <node label="RIX7" id="80">
    <att type="string" name="canonicalName" value="RIX7"/>
    <att type="string" name="Gene" value="850625"/>
    <att type="string" name="Symbol" value="RIX7"/>
    <att type="integer" name="DEGREE" value="102"/>
    <graphics type="CIRCLE" x="190.77927587747993" y="315.36610806439467"/>
  </node>
  <node label="IRC19" id="81">
    <att type="string" name="canonicalName" value="IRC19"/>
    <att type="string" name="Gene" value="850626"/>
    <att type="string" name="Symbol" value="IRC19"/>
    <att type="integer" name="DEGREE" value="4"/>
    <graphics type="CIRCLE" x="342.8576064147498" y="275.31684554751143"/>
  </node>
  <node label="GPI13" id="82">
    <att type="string" name="canonicalName" value="GPI13"/>
    <att type="string" name="Gene" value="850628"/>
    <att type="string" name="Symbol" value="GPI13"/>
    <att type="integer" name="DEGREE" value="11"/>
    <graphics type="CIRCLE" x="274.30815909717467" y="236.69152576876485"/>
  </node>
  <node label="SSA2" id="83">
    <att type="string" name="canonicalName" value="SSA2"/>
    <att type="string" name="Gene" value="850636"/>
    <att type="string" name="Symbol" value="SSA2"/>
    <att type="integer" name="DEGREE" value="185"/>
    <graphics type="CIRCLE" x="152.81946199803215" y="247.8676236107961"/>
  </node>
  <node label="YEH1" id="84">
    <att type="string" name="canonicalName" value="YEH1"/>
    <att type="string" name="Gene" value="850648"/>
    <att type="string" name="Symbol" value="YEH1"/>
    <att type="integer" name="DEGREE" value="7"/>
    <graphics type="CIRCLE" x="177.402273763278" y="298.45431234635157"/>
  </node>
  <node label="SOF1" id="85">
    <att type="string" name="canonicalName" value="SOF1"/>
    <att type="string" name="Gene" value="850649"/>
    <att type="string" name="Symbol" value="SOF1"/>
    <att type="integer" name="DEGREE" value="141"/>
    <graphics type="CIRCLE" x="195.56235934470286" y="171.11798456559592"/>
  </node>
  <node label="PSR1" id="86">
    <att type="string" name="canonicalName" value="PSR1"/>
    <att type="string" name="Gene" value="850650"/>
    <att type="string" name="Symbol" value="PSR1"/>
    <att type="integer" name="DEGREE" value="13"/>
    <graphics type="CIRCLE" x="352.89503926516335" y="169.5510457821723"/>
  </node>
  <node label="LMO1" id="87">
    <att type="string" name="canonicalName" value="LMO1"/>
    <att type="string" name="Gene" value="850653"/>
    <att type="string" name="Symbol" value="LMO1"/>
    <att type="integer" name="DEGREE" value="8"/>
    <graphics type="CIRCLE" x="232.270219071543" y="174.91310190179897"/>
  </node>
  <node label="SPO75" id="88">
    <att type="string" name="canonicalName" value="SPO75"/>
    <att type="string" name="Gene" value="850655"/>
    <att type="string" name="Symbol" value="SPO75"/>
    <att type="integer" name="DEGREE" value="6"/>
    <graphics type="CIRCLE" x="199.56841525985453" y="334.0785136034681"/>
  </node>
  <node label="ORC3" id="89">
    <att type="string" name="canonicalName" value="ORC3"/>
    <att type="string" name="Gene" value="850656"/>
    <att type="string" name="Symbol" value="ORC3"/>
    <att type="integer" name="DEGREE" value="54"/>
    <graphics type="CIRCLE" x="154.99244072920624" y="395.09611554949714"/>
  </node>
  <node label="RTT109" id="90">
    <att type="string" name="canonicalName" value="RTT109"/>
    <att type="string" name="Gene" value="850658"/>
    <att type="string" name="Symbol" value="RTT109"/>
    <att type="integer" name="DEGREE" value="93"/>
    <graphics type="CIRCLE" x="364.05269725806943" y="329.14672081415245"/>
  </node>
  <node label="YLL067C" id="91">
    <att type="string" name="canonicalName" value="YLL067C"/>
    <att type="string" name="Gene" value="850659"/>
    <att type="string" name="Symbol" value="YLL067C"/>
    <att type="integer" name="DEGREE" value="2"/>
    <graphics type="CIRCLE" x="393.2761770528628" y="410.4873519603938"/>
  </node>
  <node label="MMP1" id="92">
    <att type="string" name="canonicalName" value="MMP1"/>
    <att type="string" name="Gene" value="850665"/>
    <att type="string" name="Symbol" value="MMP1"/>
    <att type="integer" name="DEGREE" value="7"/>
    <graphics type="CIRCLE" x="318.1261591183028" y="345.1106340946242"/>
  </node>
  <node label="HSU1" id="93">
    <att type="string" name="canonicalName" value="HSU1"/>
    <att type="string" name="Gene" value="850668"/>
    <att type="string" name="Symbol" value="HSU1"/>
    <att type="integer" name="DEGREE" value="13"/>
    <graphics type="CIRCLE" x="351.51183887702246" y="221.65762800761402"/>
  </node>
  <node label="AQY2" id="94">
    <att type="string" name="canonicalName" value="AQY2"/>
    <att type="string" name="Gene" value="850674"/>
    <att type="string" name="Symbol" value="AQY2"/>
    <att type="integer" name="DEGREE" value="6"/>
    <graphics type="CIRCLE" x="157.29312485600482" y="343.50971273365826"/>
  </node>
  <node label="YBT1" id="95">
    <att type="string" name="canonicalName" value="YBT1"/>
    <att type="string" name="Gene" value="850678"/>
    <att type="string" name="Symbol" value="YBT1"/>
    <att type="integer" name="DEGREE" value="16"/>
    <graphics type="CIRCLE" x="342.74737577482625" y="337.424123699992"/>
  </node>
  <node label="RPL8B" id="96">
    <att type="string" name="canonicalName" value="RPL8B"/>
    <att type="string" name="Gene" value="850682"/>
    <att type="string" name="Symbol" value="RPL8B"/>
    <att type="integer" name="DEGREE" value="203"/>
    <graphics type="CIRCLE" x="368.4868046644188" y="301.6618096371721"/>
  </node>
  <node label="NOC3" id="97">
    <att type="string" name="canonicalName" value="NOC3"/>
    <att type="string" name="Gene" value="850688"/>
    <att type="string" name="Symbol" value="NOC3"/>
    <att type="integer" name="DEGREE" value="140"/>
    <graphics type="CIRCLE" x="223.13998906881307" y="236.74072509756445"/>
  </node>
  <node label="CMS1" id="98">
    <att type="string" name="canonicalName" value="CMS1"/>
    <att type="string" name="Gene" value="850689"/>
    <att type="string" name="Symbol" value="CMS1"/>
    <att type="integer" name="DEGREE" value="82"/>
    <graphics type="CIRCLE" x="292.539723566724" y="346.30203969495403"/>
  </node>
  <node label="RLP24" id="99">
    <att type="string" name="canonicalName" value="RLP24"/>
    <att type="string" name="Gene" value="850695"/>
    <att type="string" name="Symbol" value="RLP24"/>
    <att type="integer" name="DEGREE" value="170"/>
    <graphics type="CIRCLE" x="230.96006259772486" y="396.75625290581513"/>
  </node>
  <node label="TEN1" id="100">
    <att type="string" name="canonicalName" value="TEN1"/>
    <att type="string" name="Gene" value="850696"/>
    <att type="string" name="Symbol" value="TEN1"/>
    <att type="integer" name="DEGREE" value="12"/>
    <graphics type="CIRCLE" x="201.18081782674182" y="158.41109068244344"/>
  </node>
  <node label="POM34" id="101">
    <att type="string" name="canonicalName" value="POM34"/>
    <att type="string" name="Gene" value="850705"/>
    <att type="string" name="Symbol" value="POM34"/>
    <att type="integer" name="DEGREE" value="38"/>
    <graphics type="CIRCLE" x="244.51200457772825" y="363.5092151820298"/>
  </node>
  <node label="SDO1" id="102">
    <att type="string" name="canonicalName" value="SDO1"/>
    <att type="string" name="Gene" value="850709"/>
    <att type="string" name="Symbol" value="SDO1"/>
    <att type="integer" name="DEGREE" value="84"/>
    <graphics type="CIRCLE" x="373.5278415775721" y="196.14108922430307"/>
  </node>
  <node label="RPL15A" id="103">
    <att type="string" name="canonicalName" value="RPL15A"/>
    <att type="string" name="Gene" value="850716"/>
    <att type="string" name="Symbol" value="RPL15A"/>
    <att type="integer" name="DEGREE" value="173"/>
    <graphics type="CIRCLE" x="410.11978923910584" y="220.1435038799158"/>
  </node>
  <node label="RSC58" id="104">
    <att type="string" name="canonicalName" value="RSC58"/>
    <att type="string" name="Gene" value="850720"/>
    <att type="string" name="Symbol" value="RSC58"/>
    <att type="integer" name="DEGREE" value="47"/>
    <graphics type="CIRCLE" x="379.86693732225524" y="331.71852582700353"/>
  </node>
  <node label="SMF3" id="105">
    <att type="string" name="canonicalName" value="SMF3"/>
    <att type="string" name="Gene" value="850721"/>
    <att type="string" name="Symbol" value="SMF3"/>
    <att type="integer" name="DEGREE" value="5"/>
    <graphics type="CIRCLE" x="205.41123457175667" y="207.29515796569842"/>
  </node>
  <node label="RIC1" id="106">
    <att type="string" name="canonicalName" value="RIC1"/>
    <att type="string" name="Gene" value="850728"/>
    <att type="string" name="Symbol" value="RIC1"/>
    <att type="integer" name="DEGREE" value="84"/>
    <graphics type="CIRCLE" x="172.30620423361069" y="445.84779539406276"/>
  </node>
  <node label="PDC1" id="107">
    <att type="string" name="canonicalName" value="PDC1"/>
    <att type="string" name="Gene" value="850733"/>
    <att type="string" name="Symbol" value="PDC1"/>
    <att type="integer" name="DEGREE" value="57"/>
    <graphics type="CIRCLE" x="418.7355601056451" y="241.27946405183934"/>
  </node>
  <node label="STU2" id="108">
    <att type="string" name="canonicalName" value="STU2"/>
    <att type="string" name="Gene" value="850734"/>
    <att type="string" name="Symbol" value="STU2"/>
    <att type="integer" name="DEGREE" value="81"/>
    <graphics type="CIRCLE" x="265.06974212663977" y="320.9973822764972"/>
  </node>
  <node label="ERG3" id="109">
    <att type="string" name="canonicalName" value="ERG3"/>
    <att type="string" name="Gene" value="850745"/>
    <att type="string" name="Symbol" value="ERG3"/>
    <att type="integer" name="DEGREE" value="34"/>
    <graphics type="CIRCLE" x="418.29818202601115" y="328.6375844871908"/>
  </node>
  <node label="MNL2" id="110">
    <att type="string" name="canonicalName" value="MNL2"/>
    <att type="string" name="Gene" value="850746"/>
    <att type="string" name="Symbol" value="MNL2"/>
    <att type="integer" name="DEGREE" value="4"/>
    <graphics type="CIRCLE" x="184.36467834104778" y="318.82270272813537"/>
  </node>
  <node label="REX2" id="111">
    <att type="string" name="canonicalName" value="REX2"/>
    <att type="string" name="Gene" value="850748"/>
    <att type="string" name="Symbol" value="REX2"/>
    <att type="integer" name="DEGREE" value="8"/>
    <graphics type="CIRCLE" x="259.45021828368124" y="284.5818350779182"/>
  </node>
  <node label="FRS1" id="112">
    <att type="string" name="canonicalName" value="FRS1"/>
    <att type="string" name="Gene" value="850749"/>
    <att type="string" name="Symbol" value="FRS1"/>
    <att type="integer" name="DEGREE" value="48"/>
    <graphics type="CIRCLE" x="333.49325696913905" y="263.6307915229298"/>
  </node>
  <node label="RPL22A" id="113">
    <att type="string" name="canonicalName" value="RPL22A"/>
    <att type="string" name="Gene" value="850750"/>
    <att type="string" name="Symbol" value="RPL22A"/>
    <att type="integer" name="DEGREE" value="150"/>
    <graphics type="CIRCLE" x="374.4489353854244" y="156.34818623264158"/>
  </node>
  <node label="BMT6" id="114">
    <att type="string" name="canonicalName" value="BMT6"/>
    <att type="string" name="Gene" value="850752"/>
    <att type="string" name="Symbol" value="BMT6"/>
    <att type="integer" name="DEGREE" value="4"/>
    <graphics type="CIRCLE" x="318.9701867389237" y="299.7190619011335"/>
  </node>
  <node label="SPC3" id="115">
    <att type="string" name="canonicalName" value="SPC3"/>
    <att type="string" name="Gene" value="850755"/>
    <att type="string" name="Symbol" value="SPC3"/>
    <att type="integer" name="DEGREE" value="17"/>
    <graphics type="CIRCLE" x="326.23604303763807" y="355.6420171123833"/>
  </node>
  <node label="FYV7" id="116">
    <att type="string" name="canonicalName" value="FYV7"/>
    <att type="string" name="Gene" value="850757"/>
    <att type="string" name="Symbol" value="FYV7"/>
    <att type="integer" name="DEGREE" value="26"/>
    <graphics type="CIRCLE" x="326.6951078198408" y="352.70182811264647"/>
  </node>
  <node label="RFU1" id="117">
    <att type="string" name="canonicalName" value="RFU1"/>
    <att type="string" name="Gene" value="850762"/>
    <att type="string" name="Symbol" value="RFU1"/>
    <att type="integer" name="DEGREE" value="4"/>
    <graphics type="CIRCLE" x="318.0169836809135" y="348.6658133359091"/>
  </node>
  <node label="EMP70" id="118">
    <att type="string" name="canonicalName" value="EMP70"/>
    <att type="string" name="Gene" value="850772"/>
    <att type="string" name="Symbol" value="EMP70"/>
    <att type="integer" name="DEGREE" value="13"/>
    <graphics type="CIRCLE" x="222.84519179394783" y="356.86773685238234"/>
  </node>
  <node label="RAX2" id="119">
    <att type="string" name="canonicalName" value="RAX2"/>
    <att type="string" name="Gene" value="850773"/>
    <att type="string" name="Symbol" value="RAX2"/>
    <att type="integer" name="DEGREE" value="12"/>
    <graphics type="CIRCLE" x="429.7879244442669" y="295.9194324232491"/>
  </node>
  <node label="SMC4" id="120">
    <att type="string" name="canonicalName" value="SMC4"/>
    <att type="string" name="Gene" value="850775"/>
    <att type="string" name="Symbol" value="SMC4"/>
    <att type="integer" name="DEGREE" value="49"/>
    <graphics type="CIRCLE" x="188.68114926684115" y="306.51505950788584"/>
  </node>
  <node label="GAA1" id="121">
    <att type="string" name="canonicalName" value="GAA1"/>
    <att type="string" name="Gene" value="850777"/>
    <att type="string" name="Symbol" value="GAA1"/>
    <att type="integer" name="DEGREE" value="9"/>
    <graphics type="CIRCLE" x="268.64142511275327" y="188.97683601863957"/>
  </node>
  <node label="IOC2" id="122">
    <att type="string" name="canonicalName" value="IOC2"/>
    <att type="string" name="Gene" value="850784"/>
    <att type="string" name="Symbol" value="IOC2"/>
    <att type="integer" name="DEGREE" value="18"/>
    <graphics type="CIRCLE" x="183.54385133795734" y="269.3124813136195"/>
  </node>
  <node label="KIN2" id="123">
    <att type="string" name="canonicalName" value="KIN2"/>
    <att type="string" name="Gene" value="850785"/>
    <att type="string" name="Symbol" value="KIN2"/>
    <att type="integer" name="DEGREE" value="60"/>
    <graphics type="CIRCLE" x="350.9525888145606" y="179.83833906537402"/>
  </node>
  <node label="CDC45" id="124">
    <att type="string" name="canonicalName" value="CDC45"/>
    <att type="string" name="Gene" value="850793"/>
    <att type="string" name="Symbol" value="CDC45"/>
    <att type="integer" name="DEGREE" value="69"/>
    <graphics type="CIRCLE" x="349.30287645759375" y="299.6995120551446"/>
  </node>
  <node label="LCL2" id="125">
    <att type="string" name="canonicalName" value="LCL2"/>
    <att type="string" name="Gene" value="850794"/>
    <att type="string" name="Symbol" value="LCL2"/>
    <att type="integer" name="DEGREE" value="5"/>
    <graphics type="CIRCLE" x="222.18235245952175" y="347.761495534083"/>
  </node>
  <node label="CFT2" id="126">
    <att type="string" name="canonicalName" value="CFT2"/>
    <att type="string" name="Gene" value="850806"/>
    <att type="string" name="Symbol" value="CFT2"/>
    <att type="integer" name="DEGREE" value="53"/>
    <graphics type="CIRCLE" x="216.5885889533742" y="263.10936870712874"/>
  </node>
  <node label="SRN2" id="127">
    <att type="string" name="canonicalName" value="SRN2"/>
    <att type="string" name="Gene" value="850810"/>
    <att type="string" name="Symbol" value="SRN2"/>
    <att type="integer" name="DEGREE" value="14"/>
    <graphics type="CIRCLE" x="208.7497706408403" y="372.5950605046379"/>
  </node>
  <node label="YPS1" id="128">
    <att type="string" name="canonicalName" value="YPS1"/>
    <att type="string" name="Gene" value="850811"/>
    <att type="string" name="Symbol" value="YPS1"/>
    <att type="integer" name="DEGREE" value="7"/>
    <graphics type="CIRCLE" x="206.21965328131176" y="380.88956345378307"/>
  </node>
  <node label="YLR126C" id="129">
    <att type="string" name="canonicalName" value="YLR126C"/>
    <att type="string" name="Gene" value="850817"/>
    <att type="string" name="Symbol" value="YLR126C"/>
    <att type="integer" name="DEGREE" value="6"/>
    <graphics type="CIRCLE" x="295.93275193842743" y="199.0916621488734"/>
  </node>
  <node label="DIP2" id="130">
    <att type="string" name="canonicalName" value="DIP2"/>
    <att type="string" name="Gene" value="850820"/>
    <att type="string" name="Symbol" value="DIP2"/>
    <att type="integer" name="DEGREE" value="117"/>
    <graphics type="CIRCLE" x="222.83924654564032" y="400.2854121175764"/>
  </node>
  <node label="TIS11" id="131">
    <att type="string" name="canonicalName" value="TIS11"/>
    <att type="string" name="Gene" value="850827"/>
    <att type="string" name="Symbol" value="TIS11"/>
    <att type="integer" name="DEGREE" value="16"/>
    <graphics type="CIRCLE" x="356.7839918594052" y="301.2807919785996"/>
  </node>
  <node label="SLS1" id="132">
    <att type="string" name="canonicalName" value="SLS1"/>
    <att type="string" name="Gene" value="850830"/>
    <att type="string" name="Symbol" value="SLS1"/>
    <att type="integer" name="DEGREE" value="10"/>
    <graphics type="CIRCLE" x="384.92690906935496" y="261.9699566397228"/>
  </node>
  <node label="DPH6" id="133">
    <att type="string" name="canonicalName" value="DPH6"/>
    <att type="string" name="Gene" value="850835"/>
    <att type="string" name="Symbol" value="DPH6"/>
    <att type="integer" name="DEGREE" value="13"/>
    <graphics type="CIRCLE" x="333.24803775209887" y="152.4559219235801"/>
  </node>
  <node label="ACF2" id="134">
    <att type="string" name="canonicalName" value="ACF2"/>
    <att type="string" name="Gene" value="850836"/>
    <att type="string" name="Symbol" value="ACF2"/>
    <att type="integer" name="DEGREE" value="8"/>
    <graphics type="CIRCLE" x="408.5244424156013" y="189.66394290109884"/>
  </node>
  <node label="RMP1" id="135">
    <att type="string" name="canonicalName" value="RMP1"/>
    <att type="string" name="Gene" value="850837"/>
    <att type="string" name="Symbol" value="RMP1"/>
    <att type="integer" name="DEGREE" value="46"/>
    <graphics type="CIRCLE" x="410.9330132573594" y="153.22496972232577"/>
  </node>
  <node label="SPE4" id="136">
    <att type="string" name="canonicalName" value="SPE4"/>
    <att type="string" name="Gene" value="850838"/>
    <att type="string" name="Symbol" value="SPE4"/>
    <att type="integer" name="DEGREE" value="6"/>
    <graphics type="CIRCLE" x="224.08888213114517" y="269.9504492349399"/>
  </node>
  <node label="SMD3" id="137">
    <att type="string" name="canonicalName" value="SMD3"/>
    <att type="string" name="Gene" value="850839"/>
    <att type="string" name="Symbol" value="SMD3"/>
    <att type="integer" name="DEGREE" value="64"/>
    <graphics type="CIRCLE" x="154.1734750908831" y="337.25327353399825"/>
  </node>
  <node label="PEP3" id="138">
    <att type="string" name="canonicalName" value="PEP3"/>
    <att type="string" name="Gene" value="850840"/>
    <att type="string" name="Symbol" value="PEP3"/>
    <att type="integer" name="DEGREE" value="31"/>
    <graphics type="CIRCLE" x="364.19488452533324" y="429.3700739034353"/>
  </node>
  <node label="ACS2" id="139">
    <att type="string" name="canonicalName" value="ACS2"/>
    <att type="string" name="Gene" value="850846"/>
    <att type="string" name="Symbol" value="ACS2"/>
    <att type="integer" name="DEGREE" value="54"/>
    <graphics type="CIRCLE" x="264.4828060958333" y="246.4284743960577"/>
  </node>
  <node label="CBF5" id="140">
    <att type="string" name="canonicalName" value="CBF5"/>
    <att type="string" name="Gene" value="850872"/>
    <att type="string" name="Symbol" value="CBF5"/>
    <att type="integer" name="DEGREE" value="177"/>
    <graphics type="CIRCLE" x="418.25284394718386" y="190.9548649379269"/>
  </node>
  <node label="SAM1" id="141">
    <att type="string" name="canonicalName" value="SAM1"/>
    <att type="string" name="Gene" value="850877"/>
    <att type="string" name="Symbol" value="SAM1"/>
    <att type="integer" name="DEGREE" value="49"/>
    <graphics type="CIRCLE" x="422.0937786928533" y="358.4275000084806"/>
  </node>
  <node label="VTA1" id="142">
    <att type="string" name="canonicalName" value="VTA1"/>
    <att type="string" name="Gene" value="850878"/>
    <att type="string" name="Symbol" value="VTA1"/>
    <att type="integer" name="DEGREE" value="10"/>
    <graphics type="CIRCLE" x="311.3336229902819" y="232.1377389613732"/>
  </node>
  <node label="SWI6" id="143">
    <att type="string" name="canonicalName" value="SWI6"/>
    <att type="string" name="Gene" value="850879"/>
    <att type="string" name="Symbol" value="SWI6"/>
    <att type="integer" name="DEGREE" value="114"/>
    <graphics type="CIRCLE" x="364.68329207519724" y="311.21385348344035"/>
  </node>
  <node label="TOS4" id="144">
    <att type="string" name="canonicalName" value="TOS4"/>
    <att type="string" name="Gene" value="850880"/>
    <att type="string" name="Symbol" value="TOS4"/>
    <att type="integer" name="DEGREE" value="8"/>
    <graphics type="CIRCLE" x="272.20995654646396" y="443.9258178337582"/>
  </node>
  <node label="EMG1" id="145">
    <att type="string" name="canonicalName" value="EMG1"/>
    <att type="string" name="Gene" value="850883"/>
    <att type="string" name="Symbol" value="EMG1"/>
    <att type="integer" name="DEGREE" value="119"/>
    <graphics type="CIRCLE" x="393.7264823149679" y="155.37250090413548"/>
  </node>
  <node label="MDL1" id="146">
    <att type="string" name="canonicalName" value="MDL1"/>
    <att type="string" name="Gene" value="850885"/>
    <att type="string" name="Symbol" value="MDL1"/>
    <att type="integer" name="DEGREE" value="14"/>
    <graphics type="CIRCLE" x="337.0394786464665" y="294.0852971339233"/>
  </node>
  <node label="NCW2" id="147">
    <att type="string" name="canonicalName" value="NCW2"/>
    <att type="string" name="Gene" value="850891"/>
    <att type="string" name="Symbol" value="NCW2"/>
    <att type="integer" name="DEGREE" value="2"/>
    <graphics type="CIRCLE" x="227.04641124019147" y="180.58148167368364"/>
  </node>
  <node label="NMT1" id="148">
    <att type="string" name="canonicalName" value="NMT1"/>
    <att type="string" name="Gene" value="850892"/>
    <att type="string" name="Symbol" value="NMT1"/>
    <att type="integer" name="DEGREE" value="14"/>
    <graphics type="CIRCLE" x="403.1053212789085" y="260.61193177674056"/>
  </node>
  <node label="PWP1" id="149">
    <att type="string" name="canonicalName" value="PWP1"/>
    <att type="string" name="Gene" value="850893"/>
    <att type="string" name="Symbol" value="PWP1"/>
    <att type="integer" name="DEGREE" value="78"/>
    <graphics type="CIRCLE" x="280.52202635758914" y="189.8927251684606"/>
  </node>
  <node label="NOP56" id="150">
    <att type="string" name="canonicalName" value="NOP56"/>
    <att type="string" name="Gene" value="850894"/>
    <att type="string" name="Symbol" value="NOP56"/>
    <att type="integer" name="DEGREE" value="192"/>
    <graphics type="CIRCLE" x="257.802212553294" y="343.743998205912"/>
  </node>
  <node label="YKE2" id="151">
    <att type="string" name="canonicalName" value="YKE2"/>
    <att type="string" name="Gene" value="850897"/>
    <att type="string" name="Symbol" value="YKE2"/>
    <att type="integer" name="DEGREE" value="86"/>
    <graphics type="CIRCLE" x="186.27521062501978" y="230.42210158932207"/>
  </node>
  <node label="SEC13" id="152">
    <att type="string" name="canonicalName" value="SEC13"/>
    <att type="string" name="Gene" value="850905"/>
    <att type="string" name="Symbol" value="SEC13"/>
    <att type="integer" name="DEGREE" value="81"/>
    <graphics type="CIRCLE" x="414.8498498639862" y="276.42565599701055"/>
  </node>
  <node label="CLB4" id="153">
    <att type="string" name="canonicalName" value="CLB4"/>
    <att type="string" name="Gene" value="850907"/>
    <att type="string" name="Symbol" value="CLB4"/>
    <att type="integer" name="DEGREE" value="59"/>
    <graphics type="CIRCLE" x="342.0638702005387" y="226.32475777639218"/>
  </node>
  <node label="ATG38" id="154">
    <att type="string" name="canonicalName" value="ATG38"/>
    <att type="string" name="Gene" value="850908"/>
    <att type="string" name="Symbol" value="ATG38"/>
    <att type="integer" name="DEGREE" value="7"/>
    <graphics type="CIRCLE" x="276.89209414255777" y="394.11653153506023"/>
  </node>
  <node label="TUB4" id="155">
    <att type="string" name="canonicalName" value="TUB4"/>
    <att type="string" name="Gene" value="850909"/>
    <att type="string" name="Symbol" value="TUB4"/>
    <att type="integer" name="DEGREE" value="308"/>
    <graphics type="CIRCLE" x="445.31991886375243" y="422.49021163410765"/>
  </node>
  <node label="FRE1" id="156">
    <att type="string" name="canonicalName" value="FRE1"/>
    <att type="string" name="Gene" value="850911"/>
    <att type="string" name="Symbol" value="FRE1"/>
    <att type="integer" name="DEGREE" value="14"/>
    <graphics type="CIRCLE" x="261.6782296048204" y="408.00953226945364"/>
  </node>
  <node label="RSA3" id="157">
    <att type="string" name="canonicalName" value="RSA3"/>
    <att type="string" name="Gene" value="850918"/>
    <att type="string" name="Symbol" value="RSA3"/>
    <att type="integer" name="DEGREE" value="84"/>
    <graphics type="CIRCLE" x="246.01038564972177" y="380.85620098312677"/>
  </node>
  <node label="UTP13" id="158">
    <att type="string" name="canonicalName" value="UTP13"/>
    <att type="string" name="Gene" value="850919"/>
    <att type="string" name="Symbol" value="UTP13"/>
    <att type="integer" name="DEGREE" value="129"/>
    <graphics type="CIRCLE" x="250.4426420068522" y="368.9173004018637"/>
  </node>
  <node label="IFH1" id="159">
    <att type="string" name="canonicalName" value="IFH1"/>
    <att type="string" name="Gene" value="850920"/>
    <att type="string" name="Symbol" value="IFH1"/>
    <att type="integer" name="DEGREE" value="24"/>
    <graphics type="CIRCLE" x="276.5348604076844" y="163.01945756280816"/>
  </node>
  <node label="FAR10" id="160">
    <att type="string" name="canonicalName" value="FAR10"/>
    <att type="string" name="Gene" value="850939"/>
    <att type="string" name="Symbol" value="FAR10"/>
    <att type="integer" name="DEGREE" value="33"/>
    <graphics type="CIRCLE" x="443.2578026081357" y="267.7898973126342"/>
  </node>
  <node label="GPN3" id="161">
    <att type="string" name="canonicalName" value="GPN3"/>
    <att type="string" name="Gene" value="850944"/>
    <att type="string" name="Symbol" value="GPN3"/>
    <att type="integer" name="DEGREE" value="23"/>
    <graphics type="CIRCLE" x="219.39922144322693" y="407.58189369325214"/>
  </node>
  <node label="YEF3" id="162">
    <att type="string" name="canonicalName" value="YEF3"/>
    <att type="string" name="Gene" value="850951"/>
    <att type="string" name="Symbol" value="YEF3"/>
    <att type="integer" name="DEGREE" value="106"/>
    <graphics type="CIRCLE" x="152.98984470379736" y="395.62176552813855"/>
  </node>
  <node label="LCB5" id="163">
    <att type="string" name="canonicalName" value="LCB5"/>
    <att type="string" name="Gene" value="850964"/>
    <att type="string" name="Symbol" value="LCB5"/>
    <att type="integer" name="DEGREE" value="29"/>
    <graphics type="CIRCLE" x="304.09554644373486" y="317.27003234804556"/>
  </node>
  <node label="YPT6" id="164">
    <att type="string" name="canonicalName" value="YPT6"/>
    <att type="string" name="Gene" value="850966"/>
    <att type="string" name="Symbol" value="YPT6"/>
    <att type="integer" name="DEGREE" value="93"/>
    <graphics type="CIRCLE" x="235.68176336770784" y="391.71635183806177"/>
  </node>
  <node label="RED1" id="165">
    <att type="string" name="canonicalName" value="RED1"/>
    <att type="string" name="Gene" value="850968"/>
    <att type="string" name="Symbol" value="RED1"/>
    <att type="integer" name="DEGREE" value="12"/>
    <graphics type="CIRCLE" x="422.0326788176788" y="208.87795536389478"/>
  </node>
  <node label="YCS4" id="166">
    <att type="string" name="canonicalName" value="YCS4"/>
    <att type="string" name="Gene" value="850977"/>
    <att type="string" name="Symbol" value="YCS4"/>
    <att type="integer" name="DEGREE" value="35"/>
    <graphics type="CIRCLE" x="414.2989163940597" y="251.49925133119717"/>
  </node>
  <node label="PIG1" id="167">
    <att type="string" name="canonicalName" value="PIG1"/>
    <att type="string" name="Gene" value="850979"/>
    <att type="string" name="Symbol" value="PIG1"/>
    <att type="integer" name="DEGREE" value="11"/>
    <graphics type="CIRCLE" x="161.69279338071476" y="293.6456565746689"/>
  </node>
  <node label="MCM5" id="168">
    <att type="string" name="canonicalName" value="MCM5"/>
    <att type="string" name="Gene" value="850980"/>
    <att type="string" name="Symbol" value="MCM5"/>
    <att type="integer" name="DEGREE" value="73"/>
    <graphics type="CIRCLE" x="216.1849587962811" y="341.32079126277665"/>
  </node>
  <node label="DBP9" id="169">
    <att type="string" name="canonicalName" value="DBP9"/>
    <att type="string" name="Gene" value="850982"/>
    <att type="string" name="Symbol" value="DBP9"/>
    <att type="integer" name="DEGREE" value="104"/>
    <graphics type="CIRCLE" x="177.8882284416362" y="367.3589280761382"/>
  </node>
  <node label="YSH1" id="170">
    <att type="string" name="canonicalName" value="YSH1"/>
    <att type="string" name="Gene" value="850983"/>
    <att type="string" name="Symbol" value="YSH1"/>
    <att type="integer" name="DEGREE" value="50"/>
    <graphics type="CIRCLE" x="172.72630412749015" y="419.24346015935373"/>
  </node>
  <node label="RSO55" id="171">
    <att type="string" name="canonicalName" value="RSO55"/>
    <att type="string" name="Gene" value="850987"/>
    <att type="string" name="Symbol" value="RSO55"/>
    <att type="integer" name="DEGREE" value="40"/>
    <graphics type="CIRCLE" x="225.73147541244532" y="347.8687575857799"/>
  </node>
  <node label="ECI1" id="172">
    <att type="string" name="canonicalName" value="ECI1"/>
    <att type="string" name="Gene" value="850990"/>
    <att type="string" name="Symbol" value="ECI1"/>
    <att type="integer" name="DEGREE" value="57"/>
    <graphics type="CIRCLE" x="262.00802943925373" y="417.5814521828254"/>
  </node>
  <node label="GUF1" id="173">
    <att type="string" name="canonicalName" value="GUF1"/>
    <att type="string" name="Gene" value="850996"/>
    <att type="string" name="Symbol" value="GUF1"/>
    <att type="integer" name="DEGREE" value="44"/>
    <graphics type="CIRCLE" x="187.8665148034795" y="397.4629233792591"/>
  </node>
  <node label="EXG1" id="174">
    <att type="string" name="canonicalName" value="EXG1"/>
    <att type="string" name="Gene" value="851007"/>
    <att type="string" name="Symbol" value="EXG1"/>
    <att type="integer" name="DEGREE" value="8"/>
    <graphics type="CIRCLE" x="334.95289696128566" y="269.7464183669509"/>
  </node>
  <node label="STT4" id="175">
    <att type="string" name="canonicalName" value="STT4"/>
    <att type="string" name="Gene" value="851014"/>
    <att type="string" name="Symbol" value="STT4"/>
    <att type="integer" name="DEGREE" value="135"/>
    <graphics type="CIRCLE" x="187.4805813629313" y="298.99153039522815"/>
  </node>
  <node label="CDA1" id="176">
    <att type="string" name="canonicalName" value="CDA1"/>
    <att type="string" name="Gene" value="851016"/>
    <att type="string" name="Symbol" value="CDA1"/>
    <att type="integer" name="DEGREE" value="4"/>
    <graphics type="CIRCLE" x="196.78102377947602" y="214.6391620564375"/>
  </node>
  <node label="CDA2" id="177">
    <att type="string" name="canonicalName" value="CDA2"/>
    <att type="string" name="Gene" value="851017"/>
    <att type="string" name="Symbol" value="CDA2"/>
    <att type="integer" name="DEGREE" value="3"/>
    <graphics type="CIRCLE" x="362.98228853335115" y="375.33874354098043"/>
  </node>
  <node label="CDC25" id="178">
    <att type="string" name="canonicalName" value="CDC25"/>
    <att type="string" name="Gene" value="851019"/>
    <att type="string" name="Symbol" value="CDC25"/>
    <att type="integer" name="DEGREE" value="49"/>
    <graphics type="CIRCLE" x="283.16874637724936" y="386.9088182368756"/>
  </node>
  <node label="SPH1" id="179">
    <att type="string" name="canonicalName" value="SPH1"/>
    <att type="string" name="Gene" value="851023"/>
    <att type="string" name="Symbol" value="SPH1"/>
    <att type="integer" name="DEGREE" value="5"/>
    <graphics type="CIRCLE" x="384.390743176704" y="299.00106911635964"/>
  </node>
  <node label="CDC3" id="180">
    <att type="string" name="canonicalName" value="CDC3"/>
    <att type="string" name="Gene" value="851024"/>
    <att type="string" name="Symbol" value="CDC3"/>
    <att type="integer" name="DEGREE" value="69"/>
    <graphics type="CIRCLE" x="335.79921100606566" y="272.8185231685321"/>
  </node>
  <node label="NKP2" id="181">
    <att type="string" name="canonicalName" value="NKP2"/>
    <att type="string" name="Gene" value="851025"/>
    <att type="string" name="Symbol" value="NKP2"/>
    <att type="integer" name="DEGREE" value="27"/>
    <graphics type="CIRCLE" x="422.0072937904795" y="422.73552316043117"/>
  </node>
  <node label="TAD3" id="182">
    <att type="string" name="canonicalName" value="TAD3"/>
    <att type="string" name="Gene" value="851027"/>
    <att type="string" name="Symbol" value="TAD3"/>
    <att type="integer" name="DEGREE" value="6"/>
    <graphics type="CIRCLE" x="366.8560851453615" y="364.7543347879945"/>
  </node>
  <node label="EST2" id="183">
    <att type="string" name="canonicalName" value="EST2"/>
    <att type="string" name="Gene" value="851028"/>
    <att type="string" name="Symbol" value="EST2"/>
    <att type="integer" name="DEGREE" value="72"/>
    <graphics type="CIRCLE" x="224.00724694698005" y="243.68532170853797"/>
  </node>
  <node label="BUD6" id="184">
    <att type="string" name="canonicalName" value="BUD6"/>
    <att type="string" name="Gene" value="851029"/>
    <att type="string" name="Symbol" value="BUD6"/>
    <att type="integer" name="DEGREE" value="39"/>
    <graphics type="CIRCLE" x="308.86134913977935" y="439.72061997765616"/>
  </node>
  <node label="RPP0" id="185">
    <att type="string" name="canonicalName" value="RPP0"/>
    <att type="string" name="Gene" value="851052"/>
    <att type="string" name="Symbol" value="RPP0"/>
    <att type="integer" name="DEGREE" value="232"/>
    <graphics type="CIRCLE" x="375.3163537990331" y="202.19734237923285"/>
  </node>
  <node label="BUD8" id="186">
    <att type="string" name="canonicalName" value="BUD8"/>
    <att type="string" name="Gene" value="851067"/>
    <att type="string" name="Symbol" value="BUD8"/>
    <att type="integer" name="DEGREE" value="18"/>
    <graphics type="CIRCLE" x="290.40645340142834" y="320.643572004915"/>
  </node>
  <node label="ILV5" id="187">
    <att type="string" name="canonicalName" value="ILV5"/>
    <att type="string" name="Gene" value="851069"/>
    <att type="string" name="Symbol" value="ILV5"/>
    <att type="integer" name="DEGREE" value="23"/>
    <graphics type="CIRCLE" x="431.12240132068024" y="376.24084941809787"/>
  </node>
  <node label="RSC2" id="188">
    <att type="string" name="canonicalName" value="RSC2"/>
    <att type="string" name="Gene" value="851071"/>
    <att type="string" name="Symbol" value="RSC2"/>
    <att type="integer" name="DEGREE" value="123"/>
    <graphics type="CIRCLE" x="169.2799042964531" y="399.4847754123683"/>
  </node>
  <node label="ADE13" id="189">
    <att type="string" name="canonicalName" value="ADE13"/>
    <att type="string" name="Gene" value="851073"/>
    <att type="string" name="Symbol" value="ADE13"/>
    <att type="integer" name="DEGREE" value="24"/>
    <graphics type="CIRCLE" x="359.8017399853269" y="368.7974677877374"/>
  </node>
  <node label="NMD4" id="190">
    <att type="string" name="canonicalName" value="NMD4"/>
    <att type="string" name="Gene" value="851077"/>
    <att type="string" name="Symbol" value="NMD4"/>
    <att type="integer" name="DEGREE" value="8"/>
    <graphics type="CIRCLE" x="172.72937540297883" y="290.63659376348915"/>
  </node>
  <node label="YLR363W-A" id="191">
    <att type="string" name="canonicalName" value="YLR363W-A"/>
    <att type="string" name="Gene" value="851078"/>
    <att type="string" name="Symbol" value="YLR363W-A"/>
    <att type="integer" name="DEGREE" value="3"/>
    <graphics type="CIRCLE" x="308.0997371076427" y="345.89500391807394"/>
  </node>
  <node label="ELO3" id="192">
    <att type="string" name="canonicalName" value="ELO3"/>
    <att type="string" name="Gene" value="851087"/>
    <att type="string" name="Symbol" value="ELO3"/>
    <att type="integer" name="DEGREE" value="60"/>
    <graphics type="CIRCLE" x="403.86791293484816" y="273.38620534205785"/>
  </node>
  <node label="SEC61" id="193">
    <att type="string" name="canonicalName" value="SEC61"/>
    <att type="string" name="Gene" value="851095"/>
    <att type="string" name="Symbol" value="SEC61"/>
    <att type="integer" name="DEGREE" value="670"/>
    <graphics type="CIRCLE" x="265.882550196512" y="367.83065140524343"/>
  </node>
  <node label="SMC6" id="194">
    <att type="string" name="canonicalName" value="SMC6"/>
    <att type="string" name="Gene" value="851099"/>
    <att type="string" name="Symbol" value="SMC6"/>
    <att type="integer" name="DEGREE" value="110"/>
    <graphics type="CIRCLE" x="430.8127800364107" y="254.49836366779397"/>
  </node>
  <node label="CCW14" id="195">
    <att type="string" name="canonicalName" value="CCW14"/>
    <att type="string" name="Gene" value="851107"/>
    <att type="string" name="Symbol" value="CCW14"/>
    <att type="integer" name="DEGREE" value="7"/>
    <graphics type="CIRCLE" x="430.58449503867485" y="389.5822877629829"/>
  </node>
  <node label="VPS33" id="196">
    <att type="string" name="canonicalName" value="VPS33"/>
    <att type="string" name="Gene" value="851112"/>
    <att type="string" name="Symbol" value="VPS33"/>
    <att type="integer" name="DEGREE" value="28"/>
    <graphics type="CIRCLE" x="163.43017395355" y="223.34538051185078"/>
  </node>
  <node label="SEI1" id="197">
    <att type="string" name="canonicalName" value="SEI1"/>
    <att type="string" name="Gene" value="851120"/>
    <att type="string" name="Symbol" value="SEI1"/>
    <att type="integer" name="DEGREE" value="11"/>
    <graphics type="CIRCLE" x="316.8028411498047" y="435.36441295342973"/>
  </node>
  <node label="DUS4" id="198">
    <att type="string" name="canonicalName" value="DUS4"/>
    <att type="string" name="Gene" value="851121"/>
    <att type="string" name="Symbol" value="DUS4"/>
    <att type="integer" name="DEGREE" value="6"/>
    <graphics type="CIRCLE" x="336.87293873675753" y="435.6753191250804"/>
  </node>
  <node label="RPL31B" id="199">
    <att type="string" name="canonicalName" value="RPL31B"/>
    <att type="string" name="Gene" value="851122"/>
    <att type="string" name="Symbol" value="RPL31B"/>
    <att type="integer" name="DEGREE" value="120"/>
    <graphics type="CIRCLE" x="316.5460534622405" y="280.8121416310033"/>
  </node>
  <node label="UTP21" id="200">
    <att type="string" name="canonicalName" value="UTP21"/>
    <att type="string" name="Gene" value="851125"/>
    <att type="string" name="Symbol" value="UTP21"/>
    <att type="integer" name="DEGREE" value="134"/>
    <graphics type="CIRCLE" x="367.7895896560341" y="265.19572331576103"/>
  </node>
  <node label="PUN1" id="201">
    <att type="string" name="canonicalName" value="PUN1"/>
    <att type="string" name="Gene" value="851132"/>
    <att type="string" name="Symbol" value="PUN1"/>
    <att type="integer" name="DEGREE" value="5"/>
    <graphics type="CIRCLE" x="215.7124139585148" y="251.3917384511456"/>
  </node>
  <node label="CDC73" id="202">
    <att type="string" name="canonicalName" value="CDC73"/>
    <att type="string" name="Gene" value="851136"/>
    <att type="string" name="Symbol" value="CDC73"/>
    <att type="integer" name="DEGREE" value="101"/>
    <graphics type="CIRCLE" x="365.62382166706504" y="170.91974335799804"/>
  </node>
  <node label="YLR419W" id="203">
    <att type="string" name="canonicalName" value="YLR419W"/>
    <att type="string" name="Gene" value="851137"/>
    <att type="string" name="Symbol" value="YLR419W"/>
    <att type="integer" name="DEGREE" value="29"/>
    <graphics type="CIRCLE" x="325.7692809173596" y="336.17297747530864"/>
  </node>
  <node label="URA4" id="204">
    <att type="string" name="canonicalName" value="URA4"/>
    <att type="string" name="Gene" value="851139"/>
    <att type="string" name="Symbol" value="URA4"/>
    <att type="integer" name="DEGREE" value="6"/>
    <graphics type="CIRCLE" x="167.29573357367525" y="210.5086566362702"/>
  </node>
  <node label="ATG17" id="205">
    <att type="string" name="canonicalName" value="ATG17"/>
    <att type="string" name="Gene" value="851142"/>
    <att type="string" name="Symbol" value="ATG17"/>
    <att type="integer" name="DEGREE" value="53"/>
    <graphics type="CIRCLE" x="175.49258699413153" y="245.62295593605683"/>
  </node>
  <node label="SPP382" id="206">
    <att type="string" name="canonicalName" value="SPP382"/>
    <att type="string" name="Gene" value="851143"/>
    <att type="string" name="Symbol" value="SPP382"/>
    <att type="integer" name="DEGREE" value="53"/>
    <graphics type="CIRCLE" x="410.325274099362" y="165.81033677850203"/>
  </node>
  <node label="IMD3" id="207">
    <att type="string" name="canonicalName" value="IMD3"/>
    <att type="string" name="Gene" value="851152"/>
    <att type="string" name="Symbol" value="IMD3"/>
    <att type="integer" name="DEGREE" value="55"/>
    <graphics type="CIRCLE" x="202.75971960351683" y="331.04873504896705"/>
  </node>
  <node label="CNA1" id="208">
    <att type="string" name="canonicalName" value="CNA1"/>
    <att type="string" name="Gene" value="851153"/>
    <att type="string" name="Symbol" value="CNA1"/>
    <att type="integer" name="DEGREE" value="59"/>
    <graphics type="CIRCLE" x="210.01733501505714" y="279.44678794006364"/>
  </node>
  <node label="TSR2" id="209">
    <att type="string" name="canonicalName" value="TSR2"/>
    <att type="string" name="Gene" value="851154"/>
    <att type="string" name="Symbol" value="TSR2"/>
    <att type="integer" name="DEGREE" value="19"/>
    <graphics type="CIRCLE" x="190.1392873447777" y="317.02138841524373"/>
  </node>
  <node label="RPS1A" id="210">
    <att type="string" name="canonicalName" value="RPS1A"/>
    <att type="string" name="Gene" value="851162"/>
    <att type="string" name="Symbol" value="RPS1A"/>
    <att type="integer" name="DEGREE" value="344"/>
    <graphics type="CIRCLE" x="288.5015363758815" y="351.9215960078123"/>
  </node>
  <node label="SIR3" id="211">
    <att type="string" name="canonicalName" value="SIR3"/>
    <att type="string" name="Gene" value="851163"/>
    <att type="string" name="Symbol" value="SIR3"/>
    <att type="integer" name="DEGREE" value="59"/>
    <graphics type="CIRCLE" x="300.7193184274803" y="216.97812852081356"/>
  </node>
  <node label="RPL6B" id="212">
    <att type="string" name="canonicalName" value="RPL6B"/>
    <att type="string" name="Gene" value="851169"/>
    <att type="string" name="Symbol" value="RPL6B"/>
    <att type="integer" name="DEGREE" value="134"/>
    <graphics type="CIRCLE" x="287.97682703230316" y="199.94866672423382"/>
  </node>
  <node label="FPR4" id="213">
    <att type="string" name="canonicalName" value="FPR4"/>
    <att type="string" name="Gene" value="851170"/>
    <att type="string" name="Symbol" value="FPR4"/>
    <att type="integer" name="DEGREE" value="70"/>
    <graphics type="CIRCLE" x="394.25919828969427" y="365.3540412077871"/>
  </node>
  <node label="RIF2" id="214">
    <att type="string" name="canonicalName" value="RIF2"/>
    <att type="string" name="Gene" value="851174"/>
    <att type="string" name="Symbol" value="RIF2"/>
    <att type="integer" name="DEGREE" value="16"/>
    <graphics type="CIRCLE" x="212.30072546398986" y="442.7788417632428"/>
  </node>
  <node label="YLR456W" id="215">
    <att type="string" name="canonicalName" value="YLR456W"/>
    <att type="string" name="Gene" value="851178"/>
    <att type="string" name="Symbol" value="YLR456W"/>
    <att type="integer" name="DEGREE" value="5"/>
    <graphics type="CIRCLE" x="275.47351064686103" y="313.3755866480965"/>
  </node>
  <node label="NBP1" id="216">
    <att type="string" name="canonicalName" value="NBP1"/>
    <att type="string" name="Gene" value="851180"/>
    <att type="string" name="Symbol" value="NBP1"/>
    <att type="integer" name="DEGREE" value="20"/>
    <graphics type="CIRCLE" x="169.02947636645254" y="301.73659032871853"/>
  </node>
  <node label="CLN3" id="217">
    <att type="string" name="canonicalName" value="CLN3"/>
    <att type="string" name="Gene" value="851191"/>
    <att type="string" name="Symbol" value="CLN3"/>
    <att type="integer" name="DEGREE" value="71"/>
    <graphics type="CIRCLE" x="347.5350928529259" y="250.21113293663063"/>
  </node>
  <node label="RBG1" id="218">
    <att type="string" name="canonicalName" value="RBG1"/>
    <att type="string" name="Gene" value="851195"/>
    <att type="string" name="Symbol" value="RBG1"/>
    <att type="integer" name="DEGREE" value="38"/>
    <graphics type="CIRCLE" x="443.0114885693078" y="288.2653528246541"/>
  </node>
  <node label="MTW1" id="219">
    <att type="string" name="canonicalName" value="MTW1"/>
    <att type="string" name="Gene" value="851197"/>
    <att type="string" name="Symbol" value="MTW1"/>
    <att type="integer" name="DEGREE" value="19"/>
    <graphics type="CIRCLE" x="436.55712933785634" y="185.37476026835714"/>
  </node>
  <node label="POP5" id="220">
    <att type="string" name="canonicalName" value="POP5"/>
    <att type="string" name="Gene" value="851200"/>
    <att type="string" name="Symbol" value="POP5"/>
    <att type="integer" name="DEGREE" value="32"/>
    <graphics type="CIRCLE" x="277.37158721702286" y="225.96563295827738"/>
  </node>
  <node label="MYO4" id="221">
    <att type="string" name="canonicalName" value="MYO4"/>
    <att type="string" name="Gene" value="851204"/>
    <att type="string" name="Symbol" value="MYO4"/>
    <att type="integer" name="DEGREE" value="56"/>
    <graphics type="CIRCLE" x="378.9359429426716" y="189.04569713074815"/>
  </node>
  <node label="DRS2" id="222">
    <att type="string" name="canonicalName" value="DRS2"/>
    <att type="string" name="Gene" value="851207"/>
    <att type="string" name="Symbol" value="DRS2"/>
    <att type="integer" name="DEGREE" value="45"/>
    <graphics type="CIRCLE" x="276.6113220663876" y="215.07274866444436"/>
  </node>
  <node label="MAK16" id="223">
    <att type="string" name="canonicalName" value="MAK16"/>
    <att type="string" name="Gene" value="851208"/>
    <att type="string" name="Symbol" value="MAK16"/>
    <att type="integer" name="DEGREE" value="100"/>
    <graphics type="CIRCLE" x="362.26604385802943" y="315.3359761091277"/>
  </node>
  <node label="LTE1" id="224">
    <att type="string" name="canonicalName" value="LTE1"/>
    <att type="string" name="Gene" value="851209"/>
    <att type="string" name="Symbol" value="LTE1"/>
    <att type="integer" name="DEGREE" value="75"/>
    <graphics type="CIRCLE" x="372.59996827582825" y="328.0193478481865"/>
  </node>
  <node label="CCR4" id="225">
    <att type="string" name="canonicalName" value="CCR4"/>
    <att type="string" name="Gene" value="851212"/>
    <att type="string" name="Symbol" value="CCR4"/>
    <att type="integer" name="DEGREE" value="810"/>
    <graphics type="CIRCLE" x="206.77333334619073" y="403.4518711238027"/>
  </node>
  <node label="FUN30" id="226">
    <att type="string" name="canonicalName" value="FUN30"/>
    <att type="string" name="Gene" value="851214"/>
    <att type="string" name="Symbol" value="FUN30"/>
    <att type="integer" name="DEGREE" value="57"/>
    <graphics type="CIRCLE" x="245.4425896205641" y="172.7998413054197"/>
  </node>
  <node label="CYS3" id="227">
    <att type="string" name="canonicalName" value="CYS3"/>
    <att type="string" name="Gene" value="851221"/>
    <att type="string" name="Symbol" value="CYS3"/>
    <att type="integer" name="DEGREE" value="39"/>
    <graphics type="CIRCLE" x="414.89348417254394" y="202.1995178228803"/>
  </node>
  <node label="SWC3" id="228">
    <att type="string" name="canonicalName" value="SWC3"/>
    <att type="string" name="Gene" value="851222"/>
    <att type="string" name="Symbol" value="SWC3"/>
    <att type="integer" name="DEGREE" value="64"/>
    <graphics type="CIRCLE" x="175.6338318898343" y="154.73102392342312"/>
  </node>
  <node label="MDM10" id="229">
    <att type="string" name="canonicalName" value="MDM10"/>
    <att type="string" name="Gene" value="851223"/>
    <att type="string" name="Symbol" value="MDM10"/>
    <att type="integer" name="DEGREE" value="21"/>
    <graphics type="CIRCLE" x="309.9642628265911" y="426.23181699827734"/>
  </node>
  <node label="ERP2" id="230">
    <att type="string" name="canonicalName" value="ERP2"/>
    <att type="string" name="Gene" value="851226"/>
    <att type="string" name="Symbol" value="ERP2"/>
    <att type="integer" name="DEGREE" value="31"/>
    <graphics type="CIRCLE" x="182.93545367061014" y="203.36835431099158"/>
  </node>
  <node label="SPC72" id="231">
    <att type="string" name="canonicalName" value="SPC72"/>
    <att type="string" name="Gene" value="851250"/>
    <att type="string" name="Symbol" value="SPC72"/>
    <att type="integer" name="DEGREE" value="55"/>
    <graphics type="CIRCLE" x="224.1703370296504" y="378.8622753816943"/>
  </node>
  <node label="SEN34" id="232">
    <att type="string" name="canonicalName" value="SEN34"/>
    <att type="string" name="Gene" value="851267"/>
    <att type="string" name="Symbol" value="SEN34"/>
    <att type="integer" name="DEGREE" value="10"/>
    <graphics type="CIRCLE" x="395.1998802678315" y="373.3448983632147"/>
  </node>
  <node label="BUD14" id="233">
    <att type="string" name="canonicalName" value="BUD14"/>
    <att type="string" name="Gene" value="851271"/>
    <att type="string" name="Symbol" value="BUD14"/>
    <att type="integer" name="DEGREE" value="51"/>
    <graphics type="CIRCLE" x="233.41824889829235" y="153.2337906138558"/>
  </node>
  <node label="ADE1" id="234">
    <att type="string" name="canonicalName" value="ADE1"/>
    <att type="string" name="Gene" value="851272"/>
    <att type="string" name="Symbol" value="ADE1"/>
    <att type="integer" name="DEGREE" value="22"/>
    <graphics type="CIRCLE" x="407.8013973650262" y="243.04194743174187"/>
  </node>
  <node label="KIN3" id="235">
    <att type="string" name="canonicalName" value="KIN3"/>
    <att type="string" name="Gene" value="851273"/>
    <att type="string" name="Symbol" value="KIN3"/>
    <att type="integer" name="DEGREE" value="41"/>
    <graphics type="CIRCLE" x="369.35490725366185" y="446.2746369270038"/>
  </node>
  <node label="YAR068W" id="236">
    <att type="string" name="canonicalName" value="YAR068W"/>
    <att type="string" name="Gene" value="851296"/>
    <att type="string" name="Symbol" value="YAR068W"/>
    <att type="integer" name="DEGREE" value="2"/>
    <graphics type="CIRCLE" x="418.8696212610588" y="354.670242361375"/>
  </node>
  <node label="PHO11" id="237">
    <att type="string" name="canonicalName" value="PHO11"/>
    <att type="string" name="Gene" value="851299"/>
    <att type="string" name="Symbol" value="PHO11"/>
    <att type="integer" name="DEGREE" value="7"/>
    <graphics type="CIRCLE" x="179.07593077669475" y="375.05564847764833"/>
  </node>
  <node label="WHI4" id="238">
    <att type="string" name="canonicalName" value="WHI4"/>
    <att type="string" name="Gene" value="851302"/>
    <att type="string" name="Symbol" value="WHI4"/>
    <att type="integer" name="DEGREE" value="46"/>
    <graphics type="CIRCLE" x="233.35594526108923" y="186.48103251715554"/>
  </node>
  <node label="DTD1" id="239">
    <att type="string" name="canonicalName" value="DTD1"/>
    <att type="string" name="Gene" value="851307"/>
    <att type="string" name="Symbol" value="DTD1"/>
    <att type="integer" name="DEGREE" value="10"/>
    <graphics type="CIRCLE" x="272.6590421685541" y="328.3101241429857"/>
  </node>
  <node label="RRI1" id="240">
    <att type="string" name="canonicalName" value="RRI1"/>
    <att type="string" name="Gene" value="851310"/>
    <att type="string" name="Symbol" value="RRI1"/>
    <att type="integer" name="DEGREE" value="66"/>
    <graphics type="CIRCLE" x="192.43592164918942" y="359.38688538638485"/>
  </node>
  <node label="NOP6" id="241">
    <att type="string" name="canonicalName" value="NOP6"/>
    <att type="string" name="Gene" value="851313"/>
    <att type="string" name="Symbol" value="NOP6"/>
    <att type="integer" name="DEGREE" value="176"/>
    <graphics type="CIRCLE" x="160.90047583878348" y="236.61498692125434"/>
  </node>
  <node label="YDL211C" id="242">
    <att type="string" name="canonicalName" value="YDL211C"/>
    <att type="string" name="Gene" value="851315"/>
    <att type="string" name="Symbol" value="YDL211C"/>
    <att type="integer" name="DEGREE" value="8"/>
    <graphics type="CIRCLE" x="169.38575072336153" y="179.31258194378188"/>
  </node>
  <node label="CWC2" id="243">
    <att type="string" name="canonicalName" value="CWC2"/>
    <att type="string" name="Gene" value="851318"/>
    <att type="string" name="Symbol" value="CWC2"/>
    <att type="integer" name="DEGREE" value="66"/>
    <graphics type="CIRCLE" x="430.71587044150874" y="189.53749940055374"/>
  </node>
  <node label="NHP2" id="244">
    <att type="string" name="canonicalName" value="NHP2"/>
    <att type="string" name="Gene" value="851319"/>
    <att type="string" name="Symbol" value="NHP2"/>
    <att type="integer" name="DEGREE" value="194"/>
    <graphics type="CIRCLE" x="205.21810669502838" y="220.24538909269734"/>
  </node>
  <node label="GLE1" id="245">
    <att type="string" name="canonicalName" value="GLE1"/>
    <att type="string" name="Gene" value="851320"/>
    <att type="string" name="Symbol" value="GLE1"/>
    <att type="integer" name="DEGREE" value="31"/>
    <graphics type="CIRCLE" x="231.4486267083761" y="356.32222601277556"/>
  </node>
  <node label="MRPL11" id="246">
    <att type="string" name="canonicalName" value="MRPL11"/>
    <att type="string" name="Gene" value="851325"/>
    <att type="string" name="Symbol" value="MRPL11"/>
    <att type="integer" name="DEGREE" value="136"/>
    <graphics type="CIRCLE" x="309.1104883038795" y="431.1333935028621"/>
  </node>
  <node label="SEC31" id="247">
    <att type="string" name="canonicalName" value="SEC31"/>
    <att type="string" name="Gene" value="851332"/>
    <att type="string" name="Symbol" value="SEC31"/>
    <att type="integer" name="DEGREE" value="43"/>
    <graphics type="CIRCLE" x="352.9909350232127" y="216.69412040275094"/>
  </node>
  <node label="ARF1" id="248">
    <att type="string" name="canonicalName" value="ARF1"/>
    <att type="string" name="Gene" value="851335"/>
    <att type="string" name="Symbol" value="ARF1"/>
    <att type="integer" name="DEGREE" value="146"/>
    <graphics type="CIRCLE" x="373.65857011746544" y="309.0695172033909"/>
  </node>
  <node label="RPL35A" id="249">
    <att type="string" name="canonicalName" value="RPL35A"/>
    <att type="string" name="Gene" value="851336"/>
    <att type="string" name="Symbol" value="RPL35A"/>
    <att type="integer" name="DEGREE" value="190"/>
    <graphics type="CIRCLE" x="377.4750953999385" y="394.30602077472236"/>
  </node>
  <node label="RBS1" id="250">
    <att type="string" name="canonicalName" value="RBS1"/>
    <att type="string" name="Gene" value="851338"/>
    <att type="string" name="Symbol" value="RBS1"/>
    <att type="integer" name="DEGREE" value="18"/>
    <graphics type="CIRCLE" x="425.9781803453882" y="220.57068944168586"/>
  </node>
  <node label="THI13" id="251">
    <att type="string" name="canonicalName" value="THI13"/>
    <att type="string" name="Gene" value="851353"/>
    <att type="string" name="Symbol" value="THI13"/>
    <att type="integer" name="DEGREE" value="2"/>
    <graphics type="CIRCLE" x="161.9540664027501" y="429.3518201747895"/>
  </node>
  <node label="LRG1" id="252">
    <att type="string" name="canonicalName" value="LRG1"/>
    <att type="string" name="Gene" value="851358"/>
    <att type="string" name="Symbol" value="LRG1"/>
    <att type="integer" name="DEGREE" value="59"/>
    <graphics type="CIRCLE" x="230.022161511657" y="153.99859849603516"/>
  </node>
  <node label="PHO13" id="253">
    <att type="string" name="canonicalName" value="PHO13"/>
    <att type="string" name="Gene" value="851362"/>
    <att type="string" name="Symbol" value="PHO13"/>
    <att type="integer" name="DEGREE" value="7"/>
    <graphics type="CIRCLE" x="383.59117196478496" y="236.2522966020752"/>
  </node>
  <node label="SSB1" id="254">
    <att type="string" name="canonicalName" value="SSB1"/>
    <att type="string" name="Gene" value="851369"/>
    <att type="string" name="Symbol" value="SSB1"/>
    <att type="integer" name="DEGREE" value="280"/>
    <graphics type="CIRCLE" x="204.1905854630756" y="287.4486904549925"/>
  </node>
  <node label="SHS1" id="255">
    <att type="string" name="canonicalName" value="SHS1"/>
    <att type="string" name="Gene" value="851373"/>
    <att type="string" name="Symbol" value="SHS1"/>
    <att type="integer" name="DEGREE" value="47"/>
    <graphics type="CIRCLE" x="392.81539811601226" y="334.66199514234336"/>
  </node>
  <node label="NRP1" id="256">
    <att type="string" name="canonicalName" value="NRP1"/>
    <att type="string" name="Gene" value="851387"/>
    <att type="string" name="Symbol" value="NRP1"/>
    <att type="integer" name="DEGREE" value="15"/>
    <graphics type="CIRCLE" x="267.5625080512069" y="317.54316626329614"/>
  </node>
  <node label="CDC9" id="257">
    <att type="string" name="canonicalName" value="CDC9"/>
    <att type="string" name="Gene" value="851391"/>
    <att type="string" name="Symbol" value="CDC9"/>
    <att type="integer" name="DEGREE" value="26"/>
    <graphics type="CIRCLE" x="177.21714377316448" y="234.1454848327527"/>
  </node>
  <node label="ENT1" id="258">
    <att type="string" name="canonicalName" value="ENT1"/>
    <att type="string" name="Gene" value="851392"/>
    <att type="string" name="Symbol" value="ENT1"/>
    <att type="integer" name="DEGREE" value="20"/>
    <graphics type="CIRCLE" x="169.3067166144872" y="232.39943226838955"/>
  </node>
  <node label="CMR1" id="259">
    <att type="string" name="canonicalName" value="CMR1"/>
    <att type="string" name="Gene" value="851399"/>
    <att type="string" name="Symbol" value="CMR1"/>
    <att type="integer" name="DEGREE" value="213"/>
    <graphics type="CIRCLE" x="271.7034629596242" y="216.94831466670735"/>
  </node>
  <node label="MSH5" id="260">
    <att type="string" name="canonicalName" value="MSH5"/>
    <att type="string" name="Gene" value="851401"/>
    <att type="string" name="Symbol" value="MSH5"/>
    <att type="integer" name="DEGREE" value="14"/>
    <graphics type="CIRCLE" x="256.7525503700703" y="249.7692341669677"/>
  </node>
  <node label="SAS10" id="261">
    <att type="string" name="canonicalName" value="SAS10"/>
    <att type="string" name="Gene" value="851403"/>
    <att type="string" name="Symbol" value="SAS10"/>
    <att type="integer" name="DEGREE" value="116"/>
    <graphics type="CIRCLE" x="219.65161941095016" y="444.9941274263037"/>
  </node>
  <node label="RPC53" id="262">
    <att type="string" name="canonicalName" value="RPC53"/>
    <att type="string" name="Gene" value="851404"/>
    <att type="string" name="Symbol" value="RPC53"/>
    <att type="integer" name="DEGREE" value="30"/>
    <graphics type="CIRCLE" x="232.65117568413064" y="320.58388629490776"/>
  </node>
  <node label="NOP14" id="263">
    <att type="string" name="canonicalName" value="NOP14"/>
    <att type="string" name="Gene" value="851407"/>
    <att type="string" name="Symbol" value="NOP14"/>
    <att type="integer" name="DEGREE" value="156"/>
    <graphics type="CIRCLE" x="273.48889455641665" y="376.0974511315855"/>
  </node>
  <node label="COP1" id="264">
    <att type="string" name="canonicalName" value="COP1"/>
    <att type="string" name="Gene" value="851410"/>
    <att type="string" name="Symbol" value="COP1"/>
    <att type="integer" name="DEGREE" value="81"/>
    <graphics type="CIRCLE" x="448.71816380560455" y="187.06040761356297"/>
  </node>
  <node label="YDL144C" id="265">
    <att type="string" name="canonicalName" value="YDL144C"/>
    <att type="string" name="Gene" value="851411"/>
    <att type="string" name="Symbol" value="YDL144C"/>
    <att type="integer" name="DEGREE" value="6"/>
    <graphics type="CIRCLE" x="367.2161940019565" y="409.69090333350886"/>
  </node>
  <node label="CCT4" id="266">
    <att type="string" name="canonicalName" value="CCT4"/>
    <att type="string" name="Gene" value="851412"/>
    <att type="string" name="Symbol" value="CCT4"/>
    <att type="integer" name="DEGREE" value="67"/>
    <graphics type="CIRCLE" x="339.1127828642945" y="433.29702435907643"/>
  </node>
  <node label="BPL1" id="267">
    <att type="string" name="canonicalName" value="BPL1"/>
    <att type="string" name="Gene" value="851414"/>
    <att type="string" name="Symbol" value="BPL1"/>
    <att type="integer" name="DEGREE" value="7"/>
    <graphics type="CIRCLE" x="263.8528781894061" y="235.77673362727836"/>
  </node>
  <node label="RDI1" id="268">
    <att type="string" name="canonicalName" value="RDI1"/>
    <att type="string" name="Gene" value="851420"/>
    <att type="string" name="Symbol" value="RDI1"/>
    <att type="integer" name="DEGREE" value="15"/>
    <graphics type="CIRCLE" x="389.43646269501824" y="433.57981336334376"/>
  </node>
  <node label="EXP1" id="269">
    <att type="string" name="canonicalName" value="EXP1"/>
    <att type="string" name="Gene" value="851436"/>
    <att type="string" name="Symbol" value="EXP1"/>
    <att type="integer" name="DEGREE" value="13"/>
    <graphics type="CIRCLE" x="389.8844684629134" y="440.06786409468043"/>
  </node>
  <node label="HEM25" id="270">
    <att type="string" name="canonicalName" value="HEM25"/>
    <att type="string" name="Gene" value="851439"/>
    <att type="string" name="Symbol" value="HEM25"/>
    <att type="integer" name="DEGREE" value="6"/>
    <graphics type="CIRCLE" x="384.9040293349457" y="222.7904940004329"/>
  </node>
  <node label="CYK3" id="271">
    <att type="string" name="canonicalName" value="CYK3"/>
    <att type="string" name="Gene" value="851440"/>
    <att type="string" name="Symbol" value="CYK3"/>
    <att type="integer" name="DEGREE" value="33"/>
    <graphics type="CIRCLE" x="376.459940032076" y="258.1393608862748"/>
  </node>
  <node label="NUP84" id="272">
    <att type="string" name="canonicalName" value="NUP84"/>
    <att type="string" name="Gene" value="851441"/>
    <att type="string" name="Symbol" value="NUP84"/>
    <att type="integer" name="DEGREE" value="61"/>
    <graphics type="CIRCLE" x="182.91725922200382" y="410.8128279113504"/>
  </node>
  <node label="TRM3" id="273">
    <att type="string" name="canonicalName" value="TRM3"/>
    <att type="string" name="Gene" value="851446"/>
    <att type="string" name="Symbol" value="TRM3"/>
    <att type="integer" name="DEGREE" value="22"/>
    <graphics type="CIRCLE" x="399.3955189220595" y="341.1686084356379"/>
  </node>
  <node label="RRP42" id="274">
    <att type="string" name="canonicalName" value="RRP42"/>
    <att type="string" name="Gene" value="851447"/>
    <att type="string" name="Symbol" value="RRP42"/>
    <att type="integer" name="DEGREE" value="67"/>
    <graphics type="CIRCLE" x="237.9704398932655" y="354.2559250606864"/>
  </node>
  <node label="MSS2" id="275">
    <att type="string" name="canonicalName" value="MSS2"/>
    <att type="string" name="Gene" value="851451"/>
    <att type="string" name="Symbol" value="MSS2"/>
    <att type="integer" name="DEGREE" value="3"/>
    <graphics type="CIRCLE" x="373.58021699486017" y="271.628095974291"/>
  </node>
  <node label="QRI7" id="276">
    <att type="string" name="canonicalName" value="QRI7"/>
    <att type="string" name="Gene" value="851454"/>
    <att type="string" name="Symbol" value="QRI7"/>
    <att type="integer" name="DEGREE" value="6"/>
    <graphics type="CIRCLE" x="183.30059306539206" y="195.57213126204866"/>
  </node>
  <node label="QRI1" id="277">
    <att type="string" name="canonicalName" value="QRI1"/>
    <att type="string" name="Gene" value="851455"/>
    <att type="string" name="Symbol" value="QRI1"/>
    <att type="integer" name="DEGREE" value="13"/>
    <graphics type="CIRCLE" x="419.8473451971965" y="346.8151967941266"/>
  </node>
  <node label="POL3" id="278">
    <att type="string" name="canonicalName" value="POL3"/>
    <att type="string" name="Gene" value="851456"/>
    <att type="string" name="Symbol" value="POL3"/>
    <att type="integer" name="DEGREE" value="73"/>
    <graphics type="CIRCLE" x="198.1629366273871" y="404.9449040092974"/>
  </node>
  <node label="RPS16B" id="279">
    <att type="string" name="canonicalName" value="RPS16B"/>
    <att type="string" name="Gene" value="851476"/>
    <att type="string" name="Symbol" value="RPS16B"/>
    <att type="integer" name="DEGREE" value="214"/>
    <graphics type="CIRCLE" x="218.06216611478368" y="206.25958344366353"/>
  </node>
  <node label="RPL13A" id="280">
    <att type="string" name="canonicalName" value="RPL13A"/>
    <att type="string" name="Gene" value="851477"/>
    <att type="string" name="Symbol" value="RPL13A"/>
    <att type="integer" name="DEGREE" value="162"/>
    <graphics type="CIRCLE" x="274.3389952439985" y="233.13269386744457"/>
  </node>
  <node label="VAM6" id="281">
    <att type="string" name="canonicalName" value="VAM6"/>
    <att type="string" name="Gene" value="851482"/>
    <att type="string" name="Symbol" value="VAM6"/>
    <att type="integer" name="DEGREE" value="352"/>
    <graphics type="CIRCLE" x="157.04373869293153" y="303.83527589282096"/>
  </node>
  <node label="RPL31A" id="282">
    <att type="string" name="canonicalName" value="RPL31A"/>
    <att type="string" name="Gene" value="851484"/>
    <att type="string" name="Symbol" value="RPL31A"/>
    <att type="integer" name="DEGREE" value="319"/>
    <graphics type="CIRCLE" x="381.60796527420564" y="310.6576961524802"/>
  </node>
  <node label="AHK1" id="283">
    <att type="string" name="canonicalName" value="AHK1"/>
    <att type="string" name="Gene" value="851486"/>
    <att type="string" name="Symbol" value="AHK1"/>
    <att type="integer" name="DEGREE" value="5"/>
    <graphics type="CIRCLE" x="318.7195452881184" y="271.19892164649656"/>
  </node>
  <node label="SYO1" id="284">
    <att type="string" name="canonicalName" value="SYO1"/>
    <att type="string" name="Gene" value="851497"/>
    <att type="string" name="Symbol" value="SYO1"/>
    <att type="integer" name="DEGREE" value="7"/>
    <graphics type="CIRCLE" x="398.79977117231107" y="354.91556961802513"/>
  </node>
  <node label="TSR1" id="285">
    <att type="string" name="canonicalName" value="TSR1"/>
    <att type="string" name="Gene" value="851499"/>
    <att type="string" name="Symbol" value="TSR1"/>
    <att type="integer" name="DEGREE" value="111"/>
    <graphics type="CIRCLE" x="390.7153628629228" y="181.69605671612277"/>
  </node>
  <node label="USO1" id="286">
    <att type="string" name="canonicalName" value="USO1"/>
    <att type="string" name="Gene" value="851501"/>
    <att type="string" name="Symbol" value="USO1"/>
    <att type="integer" name="DEGREE" value="50"/>
    <graphics type="CIRCLE" x="324.97299090146134" y="377.09301439584954"/>
  </node>
  <node label="MBP1" id="287">
    <att type="string" name="canonicalName" value="MBP1"/>
    <att type="string" name="Gene" value="851503"/>
    <att type="string" name="Symbol" value="MBP1"/>
    <att type="integer" name="DEGREE" value="90"/>
    <graphics type="CIRCLE" x="300.0394577646699" y="386.522436624321"/>
  </node>
  <node label="LHP1" id="288">
    <att type="string" name="canonicalName" value="LHP1"/>
    <att type="string" name="Gene" value="851509"/>
    <att type="string" name="Symbol" value="LHP1"/>
    <att type="integer" name="DEGREE" value="70"/>
    <graphics type="CIRCLE" x="319.85422109533897" y="237.67048111091825"/>
  </node>
  <node label="KNH1" id="289">
    <att type="string" name="canonicalName" value="KNH1"/>
    <att type="string" name="Gene" value="851511"/>
    <att type="string" name="Symbol" value="KNH1"/>
    <att type="integer" name="DEGREE" value="2"/>
    <graphics type="CIRCLE" x="192.47106415916835" y="349.59673268228937"/>
  </node>
  <node label="MTF2" id="290">
    <att type="string" name="canonicalName" value="MTF2"/>
    <att type="string" name="Gene" value="851517"/>
    <att type="string" name="Symbol" value="MTF2"/>
    <att type="integer" name="DEGREE" value="15"/>
    <graphics type="CIRCLE" x="254.09509584998864" y="341.49846908196224"/>
  </node>
  <node label="PRP11" id="291">
    <att type="string" name="canonicalName" value="PRP11"/>
    <att type="string" name="Gene" value="851518"/>
    <att type="string" name="Symbol" value="PRP11"/>
    <att type="integer" name="DEGREE" value="61"/>
    <graphics type="CIRCLE" x="224.93648058721067" y="399.9494761268305"/>
  </node>
  <node label="SIR2" id="292">
    <att type="string" name="canonicalName" value="SIR2"/>
    <att type="string" name="Gene" value="851520"/>
    <att type="string" name="Symbol" value="SIR2"/>
    <att type="integer" name="DEGREE" value="120"/>
    <graphics type="CIRCLE" x="256.66068117190173" y="381.12700749440904"/>
  </node>
  <node label="NAT1" id="293">
    <att type="string" name="canonicalName" value="NAT1"/>
    <att type="string" name="Gene" value="851521"/>
    <att type="string" name="Symbol" value="NAT1"/>
    <att type="integer" name="DEGREE" value="66"/>
    <graphics type="CIRCLE" x="376.8223112113259" y="413.9455014619976"/>
  </node>
  <node label="PRM7" id="294">
    <att type="string" name="canonicalName" value="PRM7"/>
    <att type="string" name="Gene" value="851522"/>
    <att type="string" name="Symbol" value="PRM7"/>
    <att type="integer" name="DEGREE" value="3"/>
    <graphics type="CIRCLE" x="232.11491387420938" y="183.98607120037957"/>
  </node>
  <node label="BSC1" id="295">
    <att type="string" name="canonicalName" value="BSC1"/>
    <att type="string" name="Gene" value="851524"/>
    <att type="string" name="Symbol" value="BSC1"/>
    <att type="integer" name="DEGREE" value="4"/>
    <graphics type="CIRCLE" x="399.2125229997876" y="181.23111454024996"/>
  </node>
  <node label="PUS9" id="296">
    <att type="string" name="canonicalName" value="PUS9"/>
    <att type="string" name="Gene" value="851525"/>
    <att type="string" name="Symbol" value="PUS9"/>
    <att type="integer" name="DEGREE" value="18"/>
    <graphics type="CIRCLE" x="237.6847665062126" y="411.8793694250672"/>
  </node>
  <node label="DBP10" id="297">
    <att type="string" name="canonicalName" value="DBP10"/>
    <att type="string" name="Gene" value="851530"/>
    <att type="string" name="Symbol" value="DBP10"/>
    <att type="integer" name="DEGREE" value="127"/>
    <graphics type="CIRCLE" x="398.70283274497115" y="165.1850589632921"/>
  </node>
  <node label="PRP9" id="298">
    <att type="string" name="canonicalName" value="PRP9"/>
    <att type="string" name="Gene" value="851531"/>
    <att type="string" name="Symbol" value="PRP9"/>
    <att type="integer" name="DEGREE" value="70"/>
    <graphics type="CIRCLE" x="235.1815689727536" y="393.33225003950236"/>
  </node>
  <node label="ARP2" id="299">
    <att type="string" name="canonicalName" value="ARP2"/>
    <att type="string" name="Gene" value="851532"/>
    <att type="string" name="Symbol" value="ARP2"/>
    <att type="integer" name="DEGREE" value="119"/>
    <graphics type="CIRCLE" x="390.2929121680711" y="333.714243524076"/>
  </node>
  <node label="MRX9" id="300">
    <att type="string" name="canonicalName" value="MRX9"/>
    <att type="string" name="Gene" value="851535"/>
    <att type="string" name="Symbol" value="MRX9"/>
    <att type="integer" name="DEGREE" value="6"/>
    <graphics type="CIRCLE" x="194.19345659730595" y="327.76076690213546"/>
  </node>
  <node label="TSC13" id="301">
    <att type="string" name="canonicalName" value="TSC13"/>
    <att type="string" name="Gene" value="851547"/>
    <att type="string" name="Symbol" value="TSC13"/>
    <att type="integer" name="DEGREE" value="21"/>
    <graphics type="CIRCLE" x="418.1537413753215" y="279.4434726959846"/>
  </node>
  <node label="NOP1" id="302">
    <att type="string" name="canonicalName" value="NOP1"/>
    <att type="string" name="Gene" value="851548"/>
    <att type="string" name="Symbol" value="NOP1"/>
    <att type="integer" name="DEGREE" value="215"/>
    <graphics type="CIRCLE" x="345.0535519065172" y="177.92427885397606"/>
  </node>
  <node label="MCD1" id="303">
    <att type="string" name="canonicalName" value="MCD1"/>
    <att type="string" name="Gene" value="851561"/>
    <att type="string" name="Symbol" value="MCD1"/>
    <att type="integer" name="DEGREE" value="63"/>
    <graphics type="CIRCLE" x="277.34016747031524" y="353.7797866594419"/>
  </node>
  <node label="RPL4B" id="304">
    <att type="string" name="canonicalName" value="RPL4B"/>
    <att type="string" name="Gene" value="851575"/>
    <att type="string" name="Symbol" value="RPL4B"/>
    <att type="integer" name="DEGREE" value="202"/>
    <graphics type="CIRCLE" x="368.6497187259429" y="425.29844999257114"/>
  </node>
  <node label="PSF1" id="305">
    <att type="string" name="canonicalName" value="PSF1"/>
    <att type="string" name="Gene" value="851576"/>
    <att type="string" name="Symbol" value="PSF1"/>
    <att type="integer" name="DEGREE" value="39"/>
    <graphics type="CIRCLE" x="256.4464994133075" y="349.0557261507225"/>
  </node>
  <node label="DAS2" id="306">
    <att type="string" name="canonicalName" value="DAS2"/>
    <att type="string" name="Gene" value="851583"/>
    <att type="string" name="Symbol" value="DAS2"/>
    <att type="integer" name="DEGREE" value="83"/>
    <graphics type="CIRCLE" x="375.97096858179987" y="304.9562757177862"/>
  </node>
  <node label="FAL1" id="307">
    <att type="string" name="canonicalName" value="FAL1"/>
    <att type="string" name="Gene" value="851584"/>
    <att type="string" name="Symbol" value="FAL1"/>
    <att type="integer" name="DEGREE" value="91"/>
    <graphics type="CIRCLE" x="199.65463776685445" y="439.3458787089642"/>
  </node>
  <node label="SES1" id="308">
    <att type="string" name="canonicalName" value="SES1"/>
    <att type="string" name="Gene" value="851587"/>
    <att type="string" name="Symbol" value="SES1"/>
    <att type="integer" name="DEGREE" value="35"/>
    <graphics type="CIRCLE" x="220.22234582478427" y="293.60636930212104"/>
  </node>
  <node label="RPS11A" id="309">
    <att type="string" name="canonicalName" value="RPS11A"/>
    <att type="string" name="Gene" value="851589"/>
    <att type="string" name="Symbol" value="RPS11A"/>
    <att type="integer" name="DEGREE" value="219"/>
    <graphics type="CIRCLE" x="239.25909572317047" y="219.1506430723515"/>
  </node>
  <node label="KRS1" id="310">
    <att type="string" name="canonicalName" value="KRS1"/>
    <att type="string" name="Gene" value="851607"/>
    <att type="string" name="Symbol" value="KRS1"/>
    <att type="integer" name="DEGREE" value="37"/>
    <graphics type="CIRCLE" x="376.34360682689965" y="379.35493264447996"/>
  </node>
  <node label="RPC11" id="311">
    <att type="string" name="canonicalName" value="RPC11"/>
    <att type="string" name="Gene" value="851615"/>
    <att type="string" name="Symbol" value="RPC11"/>
    <att type="integer" name="DEGREE" value="52"/>
    <graphics type="CIRCLE" x="248.41995430885865" y="196.2523363563427"/>
  </node>
  <node label="DBF4" id="312">
    <att type="string" name="canonicalName" value="DBF4"/>
    <att type="string" name="Gene" value="851623"/>
    <att type="string" name="Symbol" value="DBF4"/>
    <att type="integer" name="DEGREE" value="40"/>
    <graphics type="CIRCLE" x="192.2857928909295" y="157.97891461470672"/>
  </node>
  <node label="YOS9" id="313">
    <att type="string" name="canonicalName" value="YOS9"/>
    <att type="string" name="Gene" value="851627"/>
    <att type="string" name="Symbol" value="YOS9"/>
    <att type="integer" name="DEGREE" value="11"/>
    <graphics type="CIRCLE" x="353.23969710222565" y="243.8878562861804"/>
  </node>
  <node label="MAK21" id="314">
    <att type="string" name="canonicalName" value="MAK21"/>
    <att type="string" name="Gene" value="851632"/>
    <att type="string" name="Symbol" value="MAK21"/>
    <att type="integer" name="DEGREE" value="187"/>
    <graphics type="CIRCLE" x="319.7667298653863" y="265.63755367239935"/>
  </node>
  <node label="RPS13" id="315">
    <att type="string" name="canonicalName" value="RPS13"/>
    <att type="string" name="Gene" value="851636"/>
    <att type="string" name="Symbol" value="RPS13"/>
    <att type="integer" name="DEGREE" value="357"/>
    <graphics type="CIRCLE" x="318.74862076757483" y="297.582804768188"/>
  </node>
  <node label="PAA1" id="316">
    <att type="string" name="canonicalName" value="PAA1"/>
    <att type="string" name="Gene" value="851643"/>
    <att type="string" name="Symbol" value="PAA1"/>
    <att type="integer" name="DEGREE" value="21"/>
    <graphics type="CIRCLE" x="352.5005949986171" y="347.23689204070735"/>
  </node>
  <node label="PPH3" id="317">
    <att type="string" name="canonicalName" value="PPH3"/>
    <att type="string" name="Gene" value="851647"/>
    <att type="string" name="Symbol" value="PPH3"/>
    <att type="integer" name="DEGREE" value="87"/>
    <graphics type="CIRCLE" x="356.4441222224425" y="216.96895959798388"/>
  </node>
  <node label="RAD55" id="318">
    <att type="string" name="canonicalName" value="RAD55"/>
    <att type="string" name="Gene" value="851648"/>
    <att type="string" name="Symbol" value="RAD55"/>
    <att type="integer" name="DEGREE" value="35"/>
    <graphics type="CIRCLE" x="395.29533886724215" y="274.7735553812936"/>
  </node>
  <node label="RRP8" id="319">
    <att type="string" name="canonicalName" value="RRP8"/>
    <att type="string" name="Gene" value="851656"/>
    <att type="string" name="Symbol" value="RRP8"/>
    <att type="integer" name="DEGREE" value="147"/>
    <graphics type="CIRCLE" x="440.416157387154" y="282.1836441404771"/>
  </node>
  <node label="TVP23" id="320">
    <att type="string" name="canonicalName" value="TVP23"/>
    <att type="string" name="Gene" value="851657"/>
    <att type="string" name="Symbol" value="TVP23"/>
    <att type="integer" name="DEGREE" value="6"/>
    <graphics type="CIRCLE" x="249.4829071120531" y="375.91204135340513"/>
  </node>
  <node label="SSS1" id="321">
    <att type="string" name="canonicalName" value="SSS1"/>
    <att type="string" name="Gene" value="851659"/>
    <att type="string" name="Symbol" value="SSS1"/>
    <att type="integer" name="DEGREE" value="98"/>
    <graphics type="CIRCLE" x="325.921439367754" y="315.7353495919863"/>
  </node>
  <node label="RRP1" id="322">
    <att type="string" name="canonicalName" value="RRP1"/>
    <att type="string" name="Gene" value="851660"/>
    <att type="string" name="Symbol" value="RRP1"/>
    <att type="integer" name="DEGREE" value="127"/>
    <graphics type="CIRCLE" x="254.31611339033202" y="287.3793145242864"/>
  </node>
  <node label="RLI1" id="323">
    <att type="string" name="canonicalName" value="RLI1"/>
    <att type="string" name="Gene" value="851665"/>
    <att type="string" name="Symbol" value="RLI1"/>
    <att type="integer" name="DEGREE" value="169"/>
    <graphics type="CIRCLE" x="156.19005807016103" y="284.3985068965834"/>
  </node>
  <node label="ARX1" id="324">
    <att type="string" name="canonicalName" value="ARX1"/>
    <att type="string" name="Gene" value="851678"/>
    <att type="string" name="Symbol" value="ARX1"/>
    <att type="integer" name="DEGREE" value="172"/>
    <graphics type="CIRCLE" x="312.6124054200952" y="330.0049980781847"/>
  </node>
  <node label="SPO71" id="325">
    <att type="string" name="canonicalName" value="SPO71"/>
    <att type="string" name="Gene" value="851681"/>
    <att type="string" name="Symbol" value="SPO71"/>
    <att type="integer" name="DEGREE" value="6"/>
    <graphics type="CIRCLE" x="337.7470904086018" y="429.82842556220277"/>
  </node>
  <node label="TMN2" id="326">
    <att type="string" name="canonicalName" value="TMN2"/>
    <att type="string" name="Gene" value="851685"/>
    <att type="string" name="Symbol" value="TMN2"/>
    <att type="integer" name="DEGREE" value="9"/>
    <graphics type="CIRCLE" x="207.7617193798071" y="235.71024303925017"/>
  </node>
  <node label="TRS85" id="327">
    <att type="string" name="canonicalName" value="TRS85"/>
    <att type="string" name="Gene" value="851686"/>
    <att type="string" name="Symbol" value="TRS85"/>
    <att type="integer" name="DEGREE" value="56"/>
    <graphics type="CIRCLE" x="152.73547787460754" y="186.72678068235268"/>
  </node>
  <node label="FOB1" id="328">
    <att type="string" name="canonicalName" value="FOB1"/>
    <att type="string" name="Gene" value="851688"/>
    <att type="string" name="Symbol" value="FOB1"/>
    <att type="integer" name="DEGREE" value="36"/>
    <graphics type="CIRCLE" x="295.61897595294744" y="354.5082215836999"/>
  </node>
  <node label="APC4" id="329">
    <att type="string" name="canonicalName" value="APC4"/>
    <att type="string" name="Gene" value="851696"/>
    <att type="string" name="Symbol" value="APC4"/>
    <att type="integer" name="DEGREE" value="25"/>
    <graphics type="CIRCLE" x="253.60889658880149" y="255.65080019731698"/>
  </node>
  <node label="VBA4" id="330">
    <att type="string" name="canonicalName" value="VBA4"/>
    <att type="string" name="Gene" value="851697"/>
    <att type="string" name="Symbol" value="VBA4"/>
    <att type="integer" name="DEGREE" value="7"/>
    <graphics type="CIRCLE" x="445.0309468173737" y="223.32040801312615"/>
  </node>
  <node label="TRM1" id="331">
    <att type="string" name="canonicalName" value="TRM1"/>
    <att type="string" name="Gene" value="851698"/>
    <att type="string" name="Symbol" value="TRM1"/>
    <att type="integer" name="DEGREE" value="58"/>
    <graphics type="CIRCLE" x="338.00660930005296" y="240.2230942297074"/>
  </node>
  <node label="FIN1" id="332">
    <att type="string" name="canonicalName" value="FIN1"/>
    <att type="string" name="Gene" value="851708"/>
    <att type="string" name="Symbol" value="FIN1"/>
    <att type="integer" name="DEGREE" value="56"/>
    <graphics type="CIRCLE" x="281.06237176897287" y="408.0645951012098"/>
  </node>
  <node label="YCF1" id="333">
    <att type="string" name="canonicalName" value="YCF1"/>
    <att type="string" name="Gene" value="851713"/>
    <att type="string" name="Symbol" value="YCF1"/>
    <att type="integer" name="DEGREE" value="34"/>
    <graphics type="CIRCLE" x="304.2230084439525" y="422.2524133018568"/>
  </node>
  <node label="HPR1" id="334">
    <att type="string" name="canonicalName" value="HPR1"/>
    <att type="string" name="Gene" value="851716"/>
    <att type="string" name="Symbol" value="HPR1"/>
    <att type="integer" name="DEGREE" value="59"/>
    <graphics type="CIRCLE" x="377.26445259162824" y="426.86414255079393"/>
  </node>
  <node label="DOP1" id="335">
    <att type="string" name="canonicalName" value="DOP1"/>
    <att type="string" name="Gene" value="851719"/>
    <att type="string" name="Symbol" value="DOP1"/>
    <att type="integer" name="DEGREE" value="14"/>
    <graphics type="CIRCLE" x="274.879225579754" y="255.7797030425869"/>
  </node>
  <node label="SWI5" id="336">
    <att type="string" name="canonicalName" value="SWI5"/>
    <att type="string" name="Gene" value="851724"/>
    <att type="string" name="Symbol" value="SWI5"/>
    <att type="integer" name="DEGREE" value="93"/>
    <graphics type="CIRCLE" x="314.1395031635625" y="278.18586013292065"/>
  </node>
  <node label="EKI1" id="337">
    <att type="string" name="canonicalName" value="EKI1"/>
    <att type="string" name="Gene" value="851725"/>
    <att type="string" name="Symbol" value="EKI1"/>
    <att type="integer" name="DEGREE" value="5"/>
    <graphics type="CIRCLE" x="410.0997657859858" y="416.10606050487274"/>
  </node>
  <node label="SAC3" id="338">
    <att type="string" name="canonicalName" value="SAC3"/>
    <att type="string" name="Gene" value="851737"/>
    <att type="string" name="Symbol" value="SAC3"/>
    <att type="integer" name="DEGREE" value="74"/>
    <graphics type="CIRCLE" x="285.4579236872294" y="201.0481234070241"/>
  </node>
  <node label="ACL4" id="339">
    <att type="string" name="canonicalName" value="ACL4"/>
    <att type="string" name="Gene" value="851739"/>
    <att type="string" name="Symbol" value="ACL4"/>
    <att type="integer" name="DEGREE" value="12"/>
    <graphics type="CIRCLE" x="398.0127974408208" y="413.04178893412046"/>
  </node>
  <node label="SEC1" id="340">
    <att type="string" name="canonicalName" value="SEC1"/>
    <att type="string" name="Gene" value="851742"/>
    <att type="string" name="Symbol" value="SEC1"/>
    <att type="integer" name="DEGREE" value="47"/>
    <graphics type="CIRCLE" x="265.25358405933775" y="329.780405378093"/>
  </node>
  <node label="TRM82" id="341">
    <att type="string" name="canonicalName" value="TRM82"/>
    <att type="string" name="Gene" value="851743"/>
    <att type="string" name="Symbol" value="TRM82"/>
    <att type="integer" name="DEGREE" value="15"/>
    <graphics type="CIRCLE" x="374.0662771060689" y="290.29049882221216"/>
  </node>
  <node label="SEC5" id="342">
    <att type="string" name="canonicalName" value="SEC5"/>
    <att type="string" name="Gene" value="851744"/>
    <att type="string" name="Symbol" value="SEC5"/>
    <att type="integer" name="DEGREE" value="35"/>
    <graphics type="CIRCLE" x="279.0161778502177" y="278.22051262647847"/>
  </node>
  <node label="SEC7" id="343">
    <att type="string" name="canonicalName" value="SEC7"/>
    <att type="string" name="Gene" value="851748"/>
    <att type="string" name="Symbol" value="SEC7"/>
    <att type="integer" name="DEGREE" value="45"/>
    <graphics type="CIRCLE" x="350.203427907679" y="338.885263159498"/>
  </node>
  <node label="NGG1" id="344">
    <att type="string" name="canonicalName" value="NGG1"/>
    <att type="string" name="Gene" value="851756"/>
    <att type="string" name="Symbol" value="NGG1"/>
    <att type="integer" name="DEGREE" value="45"/>
    <graphics type="CIRCLE" x="323.6024565125434" y="361.4937846675958"/>
  </node>
  <node label="SCC2" id="345">
    <att type="string" name="canonicalName" value="SCC2"/>
    <att type="string" name="Gene" value="851761"/>
    <att type="string" name="Symbol" value="SCC2"/>
    <att type="integer" name="DEGREE" value="321"/>
    <graphics type="CIRCLE" x="185.45529087551438" y="221.5777182930196"/>
  </node>
  <node label="SAS4" id="346">
    <att type="string" name="canonicalName" value="SAS4"/>
    <att type="string" name="Gene" value="851762"/>
    <att type="string" name="Symbol" value="SAS4"/>
    <att type="integer" name="DEGREE" value="21"/>
    <graphics type="CIRCLE" x="192.9922970484385" y="280.68868391137664"/>
  </node>
  <node label="PLP1" id="347">
    <att type="string" name="canonicalName" value="PLP1"/>
    <att type="string" name="Gene" value="851764"/>
    <att type="string" name="Symbol" value="PLP1"/>
    <att type="integer" name="DEGREE" value="14"/>
    <graphics type="CIRCLE" x="374.65831048865067" y="318.75172799949604"/>
  </node>
  <node label="ATC1" id="348">
    <att type="string" name="canonicalName" value="ATC1"/>
    <att type="string" name="Gene" value="851765"/>
    <att type="string" name="Symbol" value="ATC1"/>
    <att type="integer" name="DEGREE" value="15"/>
    <graphics type="CIRCLE" x="314.97717209766546" y="392.129388182503"/>
  </node>
  <node label="SLY1" id="349">
    <att type="string" name="canonicalName" value="SLY1"/>
    <att type="string" name="Gene" value="851770"/>
    <att type="string" name="Symbol" value="SLY1"/>
    <att type="integer" name="DEGREE" value="44"/>
    <graphics type="CIRCLE" x="152.22692857877712" y="269.2538442376117"/>
  </node>
  <node label="RVB1" id="350">
    <att type="string" name="canonicalName" value="RVB1"/>
    <att type="string" name="Gene" value="851771"/>
    <att type="string" name="Symbol" value="RVB1"/>
    <att type="integer" name="DEGREE" value="232"/>
    <graphics type="CIRCLE" x="183.86788392887706" y="386.3728844973549"/>
  </node>
  <node label="HST4" id="351">
    <att type="string" name="canonicalName" value="HST4"/>
    <att type="string" name="Gene" value="851772"/>
    <att type="string" name="Symbol" value="HST4"/>
    <att type="integer" name="DEGREE" value="36"/>
    <graphics type="CIRCLE" x="327.0916173236792" y="385.9207392865119"/>
  </node>
  <node label="NUP42" id="352">
    <att type="string" name="canonicalName" value="NUP42"/>
    <att type="string" name="Gene" value="851774"/>
    <att type="string" name="Symbol" value="NUP42"/>
    <att type="integer" name="DEGREE" value="50"/>
    <graphics type="CIRCLE" x="218.87191723464738" y="306.77735810430767"/>
  </node>
  <node label="REF2" id="353">
    <att type="string" name="canonicalName" value="REF2"/>
    <att type="string" name="Gene" value="851776"/>
    <att type="string" name="Symbol" value="REF2"/>
    <att type="integer" name="DEGREE" value="23"/>
    <graphics type="CIRCLE" x="232.76420900270386" y="215.53317117984054"/>
  </node>
  <node label="CBS2" id="354">
    <att type="string" name="canonicalName" value="CBS2"/>
    <att type="string" name="Gene" value="851778"/>
    <att type="string" name="Symbol" value="CBS2"/>
    <att type="integer" name="DEGREE" value="9"/>
    <graphics type="CIRCLE" x="423.99988785116886" y="258.28538802061917"/>
  </node>
  <node label="RKM2" id="355">
    <att type="string" name="canonicalName" value="RKM2"/>
    <att type="string" name="Gene" value="851779"/>
    <att type="string" name="Symbol" value="RKM2"/>
    <att type="integer" name="DEGREE" value="3"/>
    <graphics type="CIRCLE" x="409.488212782595" y="286.0185301011018"/>
  </node>
  <node label="MSC2" id="356">
    <att type="string" name="canonicalName" value="MSC2"/>
    <att type="string" name="Gene" value="851786"/>
    <att type="string" name="Symbol" value="MSC2"/>
    <att type="integer" name="DEGREE" value="6"/>
    <graphics type="CIRCLE" x="205.2269813757695" y="199.22024496128637"/>
  </node>
  <node label="EBS1" id="357">
    <att type="string" name="canonicalName" value="EBS1"/>
    <att type="string" name="Gene" value="851787"/>
    <att type="string" name="Symbol" value="EBS1"/>
    <att type="integer" name="DEGREE" value="35"/>
    <graphics type="CIRCLE" x="245.3603318200025" y="308.03449527616795"/>
  </node>
  <node label="GCD6" id="358">
    <att type="string" name="canonicalName" value="GCD6"/>
    <att type="string" name="Gene" value="851797"/>
    <att type="string" name="Symbol" value="GCD6"/>
    <att type="integer" name="DEGREE" value="31"/>
    <graphics type="CIRCLE" x="215.38962895589657" y="392.31456036039083"/>
  </node>
  <node label="TCP1" id="359">
    <att type="string" name="canonicalName" value="TCP1"/>
    <att type="string" name="Gene" value="851798"/>
    <att type="string" name="Symbol" value="TCP1"/>
    <att type="integer" name="DEGREE" value="69"/>
    <graphics type="CIRCLE" x="226.6564249817746" y="409.9712819095766"/>
  </node>
  <node label="HTB1" id="360">
    <att type="string" name="canonicalName" value="HTB1"/>
    <att type="string" name="Gene" value="851810"/>
    <att type="string" name="Symbol" value="HTB1"/>
    <att type="integer" name="DEGREE" value="221"/>
    <graphics type="CIRCLE" x="417.14222639042146" y="359.8760024516986"/>
  </node>
  <node label="ADK1" id="361">
    <att type="string" name="canonicalName" value="ADK1"/>
    <att type="string" name="Gene" value="851812"/>
    <att type="string" name="Symbol" value="ADK1"/>
    <att type="integer" name="DEGREE" value="26"/>
    <graphics type="CIRCLE" x="241.32185559121422" y="153.97019965159635"/>
  </node>
  <node label="PCF11" id="362">
    <att type="string" name="canonicalName" value="PCF11"/>
    <att type="string" name="Gene" value="851814"/>
    <att type="string" name="Symbol" value="PCF11"/>
    <att type="integer" name="DEGREE" value="25"/>
    <graphics type="CIRCLE" x="442.67503583083544" y="391.62026049498985"/>
  </node>
  <node label="IVY1" id="363">
    <att type="string" name="canonicalName" value="IVY1"/>
    <att type="string" name="Gene" value="851815"/>
    <att type="string" name="Symbol" value="IVY1"/>
    <att type="integer" name="DEGREE" value="34"/>
    <graphics type="CIRCLE" x="359.19890740760206" y="356.63244135748846"/>
  </node>
  <node label="RTN1" id="364">
    <att type="string" name="canonicalName" value="RTN1"/>
    <att type="string" name="Gene" value="851819"/>
    <att type="string" name="Symbol" value="RTN1"/>
    <att type="integer" name="DEGREE" value="48"/>
    <graphics type="CIRCLE" x="429.0217659930382" y="162.1035941985104"/>
  </node>
  <node label="PRP42" id="365">
    <att type="string" name="canonicalName" value="PRP42"/>
    <att type="string" name="Gene" value="851821"/>
    <att type="string" name="Symbol" value="PRP42"/>
    <att type="integer" name="DEGREE" value="25"/>
    <graphics type="CIRCLE" x="162.45713983148104" y="408.92723206553194"/>
  </node>
  <node label="PRP28" id="366">
    <att type="string" name="canonicalName" value="PRP28"/>
    <att type="string" name="Gene" value="851830"/>
    <att type="string" name="Symbol" value="PRP28"/>
    <att type="integer" name="DEGREE" value="87"/>
    <graphics type="CIRCLE" x="424.24265564393454" y="387.06850870570736"/>
  </node>
  <node label="BTT1" id="367">
    <att type="string" name="canonicalName" value="BTT1"/>
    <att type="string" name="Gene" value="851839"/>
    <att type="string" name="Symbol" value="BTT1"/>
    <att type="integer" name="DEGREE" value="74"/>
    <graphics type="CIRCLE" x="324.8666310101933" y="320.43057929967887"/>
  </node>
  <node label="CHL4" id="368">
    <att type="string" name="canonicalName" value="CHL4"/>
    <att type="string" name="Gene" value="851841"/>
    <att type="string" name="Symbol" value="CHL4"/>
    <att type="integer" name="DEGREE" value="41"/>
    <graphics type="CIRCLE" x="188.53738909873223" y="212.85130600997394"/>
  </node>
  <node label="RKM4" id="369">
    <att type="string" name="canonicalName" value="RKM4"/>
    <att type="string" name="Gene" value="851844"/>
    <att type="string" name="Symbol" value="RKM4"/>
    <att type="integer" name="DEGREE" value="8"/>
    <graphics type="CIRCLE" x="383.32281733132845" y="276.5090051597492"/>
  </node>
  <node label="MSW1" id="370">
    <att type="string" name="canonicalName" value="MSW1"/>
    <att type="string" name="Gene" value="851861"/>
    <att type="string" name="Symbol" value="MSW1"/>
    <att type="integer" name="DEGREE" value="7"/>
    <graphics type="CIRCLE" x="220.96087808569865" y="239.0409968687997"/>
  </node>
  <node label="RRP45" id="371">
    <att type="string" name="canonicalName" value="RRP45"/>
    <att type="string" name="Gene" value="851874"/>
    <att type="string" name="Symbol" value="RRP45"/>
    <att type="integer" name="DEGREE" value="71"/>
    <graphics type="CIRCLE" x="252.9865691960685" y="234.75989238124856"/>
  </node>
  <node label="PHM6" id="372">
    <att type="string" name="canonicalName" value="PHM6"/>
    <att type="string" name="Gene" value="851875"/>
    <att type="string" name="Symbol" value="PHM6"/>
    <att type="integer" name="DEGREE" value="5"/>
    <graphics type="CIRCLE" x="160.40835094691704" y="155.81914213174642"/>
  </node>
  <node label="GCN2" id="373">
    <att type="string" name="canonicalName" value="GCN2"/>
    <att type="string" name="Gene" value="851877"/>
    <att type="string" name="Symbol" value="GCN2"/>
    <att type="integer" name="DEGREE" value="52"/>
    <graphics type="CIRCLE" x="353.27948232415986" y="209.03829647369474"/>
  </node>
  <node label="DPP1" id="374">
    <att type="string" name="canonicalName" value="DPP1"/>
    <att type="string" name="Gene" value="851878"/>
    <att type="string" name="Symbol" value="DPP1"/>
    <att type="integer" name="DEGREE" value="11"/>
    <graphics type="CIRCLE" x="365.0799463839216" y="265.7492684303065"/>
  </node>
  <node label="ZIP1" id="375">
    <att type="string" name="canonicalName" value="ZIP1"/>
    <att type="string" name="Gene" value="851879"/>
    <att type="string" name="Symbol" value="ZIP1"/>
    <att type="integer" name="DEGREE" value="25"/>
    <graphics type="CIRCLE" x="259.6623996799926" y="180.61574448723428"/>
  </node>
  <node label="SRP101" id="376">
    <att type="string" name="canonicalName" value="SRP101"/>
    <att type="string" name="Gene" value="851886"/>
    <att type="string" name="Symbol" value="SRP101"/>
    <att type="integer" name="DEGREE" value="59"/>
    <graphics type="CIRCLE" x="406.0412369925748" y="430.91615354358987"/>
  </node>
  <node label="HDA2" id="377">
    <att type="string" name="canonicalName" value="HDA2"/>
    <att type="string" name="Gene" value="851889"/>
    <att type="string" name="Symbol" value="HDA2"/>
    <att type="integer" name="DEGREE" value="57"/>
    <graphics type="CIRCLE" x="396.99982660595424" y="448.3819691612883"/>
  </node>
  <node label="BFR2" id="378">
    <att type="string" name="canonicalName" value="BFR2"/>
    <att type="string" name="Gene" value="851893"/>
    <att type="string" name="Symbol" value="BFR2"/>
    <att type="integer" name="DEGREE" value="153"/>
    <graphics type="CIRCLE" x="354.12301663299723" y="369.5026284708125"/>
  </node>
  <node label="PRO1" id="379">
    <att type="string" name="canonicalName" value="PRO1"/>
    <att type="string" name="Gene" value="851894"/>
    <att type="string" name="Symbol" value="PRO1"/>
    <att type="integer" name="DEGREE" value="13"/>
    <graphics type="CIRCLE" x="234.55455625505945" y="304.09040376915596"/>
  </node>
  <node label="HNT2" id="380">
    <att type="string" name="canonicalName" value="HNT2"/>
    <att type="string" name="Gene" value="851899"/>
    <att type="string" name="Symbol" value="HNT2"/>
    <att type="integer" name="DEGREE" value="12"/>
    <graphics type="CIRCLE" x="385.6314406577677" y="345.5076371271332"/>
  </node>
  <node label="SRB7" id="381">
    <att type="string" name="canonicalName" value="SRB7"/>
    <att type="string" name="Gene" value="851903"/>
    <att type="string" name="Symbol" value="SRB7"/>
    <att type="integer" name="DEGREE" value="37"/>
    <graphics type="CIRCLE" x="368.4849220110557" y="317.84396086719175"/>
  </node>
  <node label="GIC2" id="382">
    <att type="string" name="canonicalName" value="GIC2"/>
    <att type="string" name="Gene" value="851904"/>
    <att type="string" name="Symbol" value="GIC2"/>
    <att type="integer" name="DEGREE" value="33"/>
    <graphics type="CIRCLE" x="353.7752751170275" y="216.39209918197176"/>
  </node>
  <node label="SSF2" id="383">
    <att type="string" name="canonicalName" value="SSF2"/>
    <att type="string" name="Gene" value="851907"/>
    <att type="string" name="Symbol" value="SSF2"/>
    <att type="integer" name="DEGREE" value="81"/>
    <graphics type="CIRCLE" x="429.89283944851894" y="390.9172114514142"/>
  </node>
  <node label="HIM1" id="384">
    <att type="string" name="canonicalName" value="HIM1"/>
    <att type="string" name="Gene" value="851915"/>
    <att type="string" name="Symbol" value="HIM1"/>
    <att type="integer" name="DEGREE" value="3"/>
    <graphics type="CIRCLE" x="347.5871845575972" y="287.85263911855884"/>
  </node>
  <node label="MCM21" id="385">
    <att type="string" name="canonicalName" value="MCM21"/>
    <att type="string" name="Gene" value="851916"/>
    <att type="string" name="Symbol" value="MCM21"/>
    <att type="integer" name="DEGREE" value="39"/>
    <graphics type="CIRCLE" x="238.78091388973044" y="193.56461231697526"/>
  </node>
  <node label="SWA2" id="386">
    <att type="string" name="canonicalName" value="SWA2"/>
    <att type="string" name="Gene" value="851918"/>
    <att type="string" name="Symbol" value="SWA2"/>
    <att type="integer" name="DEGREE" value="97"/>
    <graphics type="CIRCLE" x="297.98804243418897" y="319.00548120415135"/>
  </node>
  <node label="PEP7" id="387">
    <att type="string" name="canonicalName" value="PEP7"/>
    <att type="string" name="Gene" value="851923"/>
    <att type="string" name="Symbol" value="PEP7"/>
    <att type="integer" name="DEGREE" value="22"/>
    <graphics type="CIRCLE" x="321.25156429341405" y="402.3262277763605"/>
  </node>
  <node label="UTP4" id="388">
    <att type="string" name="canonicalName" value="UTP4"/>
    <att type="string" name="Gene" value="851924"/>
    <att type="string" name="Symbol" value="UTP4"/>
    <att type="integer" name="DEGREE" value="117"/>
    <graphics type="CIRCLE" x="391.9021251978206" y="353.8437506394755"/>
  </node>
  <node label="YCG1" id="389">
    <att type="string" name="canonicalName" value="YCG1"/>
    <att type="string" name="Gene" value="851925"/>
    <att type="string" name="Symbol" value="YCG1"/>
    <att type="integer" name="DEGREE" value="27"/>
    <graphics type="CIRCLE" x="333.24016944825655" y="266.0825115502178"/>
  </node>
  <node label="YSP2" id="390">
    <att type="string" name="canonicalName" value="YSP2"/>
    <att type="string" name="Gene" value="851926"/>
    <att type="string" name="Symbol" value="YSP2"/>
    <att type="integer" name="DEGREE" value="11"/>
    <graphics type="CIRCLE" x="360.3235615490358" y="381.9211952012106"/>
  </node>
  <node label="IRC3" id="391">
    <att type="string" name="canonicalName" value="IRC3"/>
    <att type="string" name="Gene" value="851932"/>
    <att type="string" name="Symbol" value="IRC3"/>
    <att type="integer" name="DEGREE" value="22"/>
    <graphics type="CIRCLE" x="154.9485844254165" y="399.2715316224936"/>
  </node>
  <node label="FCF1" id="392">
    <att type="string" name="canonicalName" value="FCF1"/>
    <att type="string" name="Gene" value="851939"/>
    <att type="string" name="Symbol" value="FCF1"/>
    <att type="integer" name="DEGREE" value="91"/>
    <graphics type="CIRCLE" x="248.13888941909525" y="413.47430321975287"/>
  </node>
  <node label="YDR341C" id="393">
    <att type="string" name="canonicalName" value="YDR341C"/>
    <att type="string" name="Gene" value="851942"/>
    <att type="string" name="Symbol" value="YDR341C"/>
    <att type="integer" name="DEGREE" value="22"/>
    <graphics type="CIRCLE" x="290.0103797276081" y="280.3881801755595"/>
  </node>
  <node label="SBE2" id="394">
    <att type="string" name="canonicalName" value="SBE2"/>
    <att type="string" name="Gene" value="851953"/>
    <att type="string" name="Symbol" value="SBE2"/>
    <att type="integer" name="DEGREE" value="7"/>
    <graphics type="CIRCLE" x="353.7950722615192" y="354.425568800729"/>
  </node>
  <node label="TRP4" id="395">
    <att type="string" name="canonicalName" value="TRP4"/>
    <att type="string" name="Gene" value="851956"/>
    <att type="string" name="Symbol" value="TRP4"/>
    <att type="integer" name="DEGREE" value="7"/>
    <graphics type="CIRCLE" x="192.8251871840483" y="358.1956607406423"/>
  </node>
  <node label="SPC110" id="396">
    <att type="string" name="canonicalName" value="SPC110"/>
    <att type="string" name="Gene" value="851957"/>
    <att type="string" name="Symbol" value="SPC110"/>
    <att type="integer" name="DEGREE" value="63"/>
    <graphics type="CIRCLE" x="433.8644382875501" y="189.24709389111177"/>
  </node>
  <node label="EAF1" id="397">
    <att type="string" name="canonicalName" value="EAF1"/>
    <att type="string" name="Gene" value="851962"/>
    <att type="string" name="Symbol" value="EAF1"/>
    <att type="integer" name="DEGREE" value="91"/>
    <graphics type="CIRCLE" x="449.6554460262247" y="384.20409933001145"/>
  </node>
  <node label="ESF1" id="398">
    <att type="string" name="canonicalName" value="ESF1"/>
    <att type="string" name="Gene" value="851969"/>
    <att type="string" name="Symbol" value="ESF1"/>
    <att type="integer" name="DEGREE" value="78"/>
    <graphics type="CIRCLE" x="327.2600794465214" y="334.8671789877251"/>
  </node>
  <node label="XRS2" id="399">
    <att type="string" name="canonicalName" value="XRS2"/>
    <att type="string" name="Gene" value="851975"/>
    <att type="string" name="Symbol" value="XRS2"/>
    <att type="integer" name="DEGREE" value="40"/>
    <graphics type="CIRCLE" x="193.31730975294073" y="384.54975808229887"/>
  </node>
  <node label="RGA2" id="400">
    <att type="string" name="canonicalName" value="RGA2"/>
    <att type="string" name="Gene" value="851985"/>
    <att type="string" name="Symbol" value="RGA2"/>
    <att type="integer" name="DEGREE" value="71"/>
    <graphics type="CIRCLE" x="289.21602331333133" y="244.68409935888354"/>
  </node>
  <node label="NKP1" id="401">
    <att type="string" name="canonicalName" value="NKP1"/>
    <att type="string" name="Gene" value="851991"/>
    <att type="string" name="Symbol" value="NKP1"/>
    <att type="integer" name="DEGREE" value="8"/>
    <graphics type="CIRCLE" x="329.26418355064715" y="299.98964584881276"/>
  </node>
  <node label="UBA2" id="402">
    <att type="string" name="canonicalName" value="UBA2"/>
    <att type="string" name="Gene" value="851998"/>
    <att type="string" name="Symbol" value="UBA2"/>
    <att type="integer" name="DEGREE" value="22"/>
    <graphics type="CIRCLE" x="188.49855723924412" y="376.5728829664639"/>
  </node>
  <node label="SPT3" id="403">
    <att type="string" name="canonicalName" value="SPT3"/>
    <att type="string" name="Gene" value="852001"/>
    <att type="string" name="Symbol" value="SPT3"/>
    <att type="integer" name="DEGREE" value="67"/>
    <graphics type="CIRCLE" x="293.0863404673968" y="222.31201438592606"/>
  </node>
  <node label="SHE9" id="404">
    <att type="string" name="canonicalName" value="SHE9"/>
    <att type="string" name="Gene" value="852002"/>
    <att type="string" name="Symbol" value="SHE9"/>
    <att type="integer" name="DEGREE" value="23"/>
    <graphics type="CIRCLE" x="211.45106025432906" y="332.5413921707554"/>
  </node>
  <node label="UTP5" id="405">
    <att type="string" name="canonicalName" value="UTP5"/>
    <att type="string" name="Gene" value="852007"/>
    <att type="string" name="Symbol" value="UTP5"/>
    <att type="integer" name="DEGREE" value="135"/>
    <graphics type="CIRCLE" x="245.20356232836468" y="280.23360035751864"/>
  </node>
  <node label="HPT1" id="406">
    <att type="string" name="canonicalName" value="HPT1"/>
    <att type="string" name="Gene" value="852008"/>
    <att type="string" name="Symbol" value="HPT1"/>
    <att type="integer" name="DEGREE" value="14"/>
    <graphics type="CIRCLE" x="302.96784393877977" y="381.7238628630732"/>
  </node>
  <node label="TRS120" id="407">
    <att type="string" name="canonicalName" value="TRS120"/>
    <att type="string" name="Gene" value="852016"/>
    <att type="string" name="Symbol" value="TRS120"/>
    <att type="integer" name="DEGREE" value="20"/>
    <graphics type="CIRCLE" x="171.02578567863628" y="314.9355511179905"/>
  </node>
  <node label="RRP17" id="408">
    <att type="string" name="canonicalName" value="RRP17"/>
    <att type="string" name="Gene" value="852021"/>
    <att type="string" name="Symbol" value="RRP17"/>
    <att type="integer" name="DEGREE" value="82"/>
    <graphics type="CIRCLE" x="338.6507487043168" y="159.52849207080772"/>
  </node>
  <node label="ERD1" id="409">
    <att type="string" name="canonicalName" value="ERD1"/>
    <att type="string" name="Gene" value="852023"/>
    <att type="string" name="Symbol" value="ERD1"/>
    <att type="integer" name="DEGREE" value="33"/>
    <graphics type="CIRCLE" x="191.89059996796078" y="168.48605166093782"/>
  </node>
  <node label="SYF1" id="410">
    <att type="string" name="canonicalName" value="SYF1"/>
    <att type="string" name="Gene" value="852025"/>
    <att type="string" name="Symbol" value="SYF1"/>
    <att type="integer" name="DEGREE" value="63"/>
    <graphics type="CIRCLE" x="273.2241138085478" y="244.72221520339195"/>
  </node>
  <node label="RPL12B" id="411">
    <att type="string" name="canonicalName" value="RPL12B"/>
    <att type="string" name="Gene" value="852026"/>
    <att type="string" name="Symbol" value="RPL12B"/>
    <att type="integer" name="DEGREE" value="209"/>
    <graphics type="CIRCLE" x="386.95179455648884" y="191.15208522592894"/>
  </node>
  <node label="HKR1" id="412">
    <att type="string" name="canonicalName" value="HKR1"/>
    <att type="string" name="Gene" value="852030"/>
    <att type="string" name="Symbol" value="HKR1"/>
    <att type="integer" name="DEGREE" value="14"/>
    <graphics type="CIRCLE" x="197.02398625276481" y="360.43514227220595"/>
  </node>
  <node label="SNX41" id="413">
    <att type="string" name="canonicalName" value="SNX41"/>
    <att type="string" name="Gene" value="852035"/>
    <att type="string" name="Symbol" value="SNX41"/>
    <att type="integer" name="DEGREE" value="12"/>
    <graphics type="CIRCLE" x="423.5965761431408" y="240.9263062313992"/>
  </node>
  <node label="BNA7" id="414">
    <att type="string" name="canonicalName" value="BNA7"/>
    <att type="string" name="Gene" value="852038"/>
    <att type="string" name="Symbol" value="BNA7"/>
    <att type="integer" name="DEGREE" value="10"/>
    <graphics type="CIRCLE" x="424.3427219346524" y="395.3228399846836"/>
  </node>
  <node label="TIF35" id="415">
    <att type="string" name="canonicalName" value="TIF35"/>
    <att type="string" name="Gene" value="852039"/>
    <att type="string" name="Symbol" value="TIF35"/>
    <att type="integer" name="DEGREE" value="75"/>
    <graphics type="CIRCLE" x="195.8360937746083" y="316.75887505650314"/>
  </node>
  <node label="LRS4" id="416">
    <att type="string" name="canonicalName" value="LRS4"/>
    <att type="string" name="Gene" value="852049"/>
    <att type="string" name="Symbol" value="LRS4"/>
    <att type="integer" name="DEGREE" value="34"/>
    <graphics type="CIRCLE" x="197.31545388756948" y="167.8439255019827"/>
  </node>
  <node label="DOT1" id="417">
    <att type="string" name="canonicalName" value="DOT1"/>
    <att type="string" name="Gene" value="852050"/>
    <att type="string" name="Symbol" value="DOT1"/>
    <att type="integer" name="DEGREE" value="36"/>
    <graphics type="CIRCLE" x="385.21992637587294" y="214.16271577249785"/>
  </node>
  <node label="RPS17B" id="418">
    <att type="string" name="canonicalName" value="RPS17B"/>
    <att type="string" name="Gene" value="852058"/>
    <att type="string" name="Symbol" value="RPS17B"/>
    <att type="integer" name="DEGREE" value="141"/>
    <graphics type="CIRCLE" x="233.51259326104986" y="299.8607819590318"/>
  </node>
  <node label="ADA2" id="419">
    <att type="string" name="canonicalName" value="ADA2"/>
    <att type="string" name="Gene" value="852059"/>
    <att type="string" name="Symbol" value="ADA2"/>
    <att type="integer" name="DEGREE" value="85"/>
    <graphics type="CIRCLE" x="244.24037479635678" y="272.3920507227918"/>
  </node>
  <node label="UTP6" id="420">
    <att type="string" name="canonicalName" value="UTP6"/>
    <att type="string" name="Gene" value="852060"/>
    <att type="string" name="Symbol" value="UTP6"/>
    <att type="integer" name="DEGREE" value="124"/>
    <graphics type="CIRCLE" x="381.43059856100194" y="316.4164074570764"/>
  </node>
  <node label="HEH2" id="421">
    <att type="string" name="canonicalName" value="HEH2"/>
    <att type="string" name="Gene" value="852069"/>
    <att type="string" name="Symbol" value="HEH2"/>
    <att type="integer" name="DEGREE" value="18"/>
    <graphics type="CIRCLE" x="313.0266019838984" y="222.08184364401546"/>
  </node>
  <node label="RMT2" id="422">
    <att type="string" name="canonicalName" value="RMT2"/>
    <att type="string" name="Gene" value="852076"/>
    <att type="string" name="Symbol" value="RMT2"/>
    <att type="integer" name="DEGREE" value="12"/>
    <graphics type="CIRCLE" x="353.17841282789584" y="313.0608427204186"/>
  </node>
  <node label="PKH3" id="423">
    <att type="string" name="canonicalName" value="PKH3"/>
    <att type="string" name="Gene" value="852077"/>
    <att type="string" name="Symbol" value="PKH3"/>
    <att type="integer" name="DEGREE" value="27"/>
    <graphics type="CIRCLE" x="271.1792606944832" y="221.85064675902518"/>
  </node>
  <node label="TLG1" id="424">
    <att type="string" name="canonicalName" value="TLG1"/>
    <att type="string" name="Gene" value="852079"/>
    <att type="string" name="Symbol" value="TLG1"/>
    <att type="integer" name="DEGREE" value="32"/>
    <graphics type="CIRCLE" x="339.74201338470766" y="264.2945946933239"/>
  </node>
  <node label="SDC1" id="425">
    <att type="string" name="canonicalName" value="SDC1"/>
    <att type="string" name="Gene" value="852080"/>
    <att type="string" name="Symbol" value="SDC1"/>
    <att type="integer" name="DEGREE" value="39"/>
    <graphics type="CIRCLE" x="354.7025229978191" y="230.0634760455024"/>
  </node>
  <node label="UGO1" id="426">
    <att type="string" name="canonicalName" value="UGO1"/>
    <att type="string" name="Gene" value="852081"/>
    <att type="string" name="Symbol" value="UGO1"/>
    <att type="integer" name="DEGREE" value="8"/>
    <graphics type="CIRCLE" x="293.60909446944186" y="339.384797253467"/>
  </node>
  <node label="RPL27B" id="427">
    <att type="string" name="canonicalName" value="RPL27B"/>
    <att type="string" name="Gene" value="852082"/>
    <att type="string" name="Symbol" value="RPL27B"/>
    <att type="integer" name="DEGREE" value="156"/>
    <graphics type="CIRCLE" x="152.3953610391035" y="353.22627692554283"/>
  </node>
  <node label="TRS31" id="428">
    <att type="string" name="canonicalName" value="TRS31"/>
    <att type="string" name="Gene" value="852083"/>
    <att type="string" name="Symbol" value="TRS31"/>
    <att type="integer" name="DEGREE" value="24"/>
    <graphics type="CIRCLE" x="169.32235756145917" y="267.09804946329393"/>
  </node>
  <node label="VPS52" id="429">
    <att type="string" name="canonicalName" value="VPS52"/>
    <att type="string" name="Gene" value="852095"/>
    <att type="string" name="Symbol" value="VPS52"/>
    <att type="integer" name="DEGREE" value="36"/>
    <graphics type="CIRCLE" x="412.04044436318185" y="255.72098658355526"/>
  </node>
  <node label="PAC11" id="430">
    <att type="string" name="canonicalName" value="PAC11"/>
    <att type="string" name="Gene" value="852099"/>
    <att type="string" name="Symbol" value="PAC11"/>
    <att type="integer" name="DEGREE" value="15"/>
    <graphics type="CIRCLE" x="305.7779067295457" y="277.0265622235143"/>
  </node>
  <node label="SLD5" id="431">
    <att type="string" name="canonicalName" value="SLD5"/>
    <att type="string" name="Gene" value="852100"/>
    <att type="string" name="Symbol" value="SLD5"/>
    <att type="integer" name="DEGREE" value="36"/>
    <graphics type="CIRCLE" x="322.6181851813641" y="282.581662178753"/>
  </node>
  <node label="VPS3" id="432">
    <att type="string" name="canonicalName" value="VPS3"/>
    <att type="string" name="Gene" value="852106"/>
    <att type="string" name="Symbol" value="VPS3"/>
    <att type="integer" name="DEGREE" value="34"/>
    <graphics type="CIRCLE" x="179.10572963732068" y="266.37457684825443"/>
  </node>
  <node label="PUF6" id="433">
    <att type="string" name="canonicalName" value="PUF6"/>
    <att type="string" name="Gene" value="852107"/>
    <att type="string" name="Symbol" value="PUF6"/>
    <att type="integer" name="DEGREE" value="126"/>
    <graphics type="CIRCLE" x="235.0152718635074" y="188.68538929045562"/>
  </node>
  <node label="SEC20" id="434">
    <att type="string" name="canonicalName" value="SEC20"/>
    <att type="string" name="Gene" value="852109"/>
    <att type="string" name="Symbol" value="SEC20"/>
    <att type="integer" name="DEGREE" value="23"/>
    <graphics type="CIRCLE" x="394.86759298305464" y="336.5942883566845"/>
  </node>
  <node label="GIN4" id="435">
    <att type="string" name="canonicalName" value="GIN4"/>
    <att type="string" name="Gene" value="852119"/>
    <att type="string" name="Symbol" value="GIN4"/>
    <att type="integer" name="DEGREE" value="63"/>
    <graphics type="CIRCLE" x="159.5363664154421" y="314.0503481013554"/>
  </node>
  <node label="GNP1" id="436">
    <att type="string" name="canonicalName" value="GNP1"/>
    <att type="string" name="Gene" value="852121"/>
    <att type="string" name="Symbol" value="GNP1"/>
    <att type="integer" name="DEGREE" value="20"/>
    <graphics type="CIRCLE" x="318.68176769577144" y="400.1888511401055"/>
  </node>
  <node label="FPR2" id="437">
    <att type="string" name="canonicalName" value="FPR2"/>
    <att type="string" name="Gene" value="852131"/>
    <att type="string" name="Symbol" value="FPR2"/>
    <att type="integer" name="DEGREE" value="45"/>
    <graphics type="CIRCLE" x="201.43400420377932" y="304.5466867865557"/>
  </node>
  <node label="CAB1" id="438">
    <att type="string" name="canonicalName" value="CAB1"/>
    <att type="string" name="Gene" value="852144"/>
    <att type="string" name="Symbol" value="CAB1"/>
    <att type="integer" name="DEGREE" value="5"/>
    <graphics type="CIRCLE" x="238.36113262283575" y="237.57954345298882"/>
  </node>
  <node label="FIT1" id="439">
    <att type="string" name="canonicalName" value="FIT1"/>
    <att type="string" name="Gene" value="852147"/>
    <att type="string" name="Symbol" value="FIT1"/>
    <att type="integer" name="DEGREE" value="3"/>
    <graphics type="CIRCLE" x="376.9436156499373" y="200.44498495812647"/>
  </node>
  <node label="STL1" id="440">
    <att type="string" name="canonicalName" value="STL1"/>
    <att type="string" name="Gene" value="852149"/>
    <att type="string" name="Symbol" value="STL1"/>
    <att type="integer" name="DEGREE" value="15"/>
    <graphics type="CIRCLE" x="259.2858788725337" y="423.1496173162531"/>
  </node>
  <node label="SEA4" id="441">
    <att type="string" name="canonicalName" value="SEA4"/>
    <att type="string" name="Gene" value="852170"/>
    <att type="string" name="Symbol" value="SEA4"/>
    <att type="integer" name="DEGREE" value="40"/>
    <graphics type="CIRCLE" x="264.2235575496793" y="421.0644888475123"/>
  </node>
  <node label="BOI1" id="442">
    <att type="string" name="canonicalName" value="BOI1"/>
    <att type="string" name="Gene" value="852193"/>
    <att type="string" name="Symbol" value="BOI1"/>
    <att type="integer" name="DEGREE" value="44"/>
    <graphics type="CIRCLE" x="406.1128526575624" y="403.9530266730991"/>
  </node>
  <node label="ALG3" id="443">
    <att type="string" name="canonicalName" value="ALG3"/>
    <att type="string" name="Gene" value="852196"/>
    <att type="string" name="Symbol" value="ALG3"/>
    <att type="integer" name="DEGREE" value="24"/>
    <graphics type="CIRCLE" x="180.36199741821716" y="255.6410631963214"/>
  </node>
  <node label="YBL081W" id="444">
    <att type="string" name="canonicalName" value="YBL081W"/>
    <att type="string" name="Gene" value="852197"/>
    <att type="string" name="Symbol" value="YBL081W"/>
    <att type="integer" name="DEGREE" value="5"/>
    <graphics type="CIRCLE" x="378.3769838887021" y="159.48034073906499"/>
  </node>
  <node label="PET112" id="445">
    <att type="string" name="canonicalName" value="PET112"/>
    <att type="string" name="Gene" value="852198"/>
    <att type="string" name="Symbol" value="PET112"/>
    <att type="integer" name="DEGREE" value="7"/>
    <graphics type="CIRCLE" x="190.90079293414843" y="372.3589460108917"/>
  </node>
  <node label="NUP170" id="446">
    <att type="string" name="canonicalName" value="NUP170"/>
    <att type="string" name="Gene" value="852199"/>
    <att type="string" name="Symbol" value="NUP170"/>
    <att type="integer" name="DEGREE" value="60"/>
    <graphics type="CIRCLE" x="301.29659832375546" y="241.90806269777966"/>
  </node>
  <node label="PRS4" id="447">
    <att type="string" name="canonicalName" value="PRS4"/>
    <att type="string" name="Gene" value="852211"/>
    <att type="string" name="Symbol" value="PRS4"/>
    <att type="integer" name="DEGREE" value="14"/>
    <graphics type="CIRCLE" x="309.11235264018705" y="252.4840065466904"/>
  </node>
  <node label="UBP13" id="448">
    <att type="string" name="canonicalName" value="UBP13"/>
    <att type="string" name="Gene" value="852212"/>
    <att type="string" name="Symbol" value="UBP13"/>
    <att type="integer" name="DEGREE" value="38"/>
    <graphics type="CIRCLE" x="157.05484935950528" y="181.606152312294"/>
  </node>
  <node label="PTH2" id="449">
    <att type="string" name="canonicalName" value="PTH2"/>
    <att type="string" name="Gene" value="852223"/>
    <att type="string" name="Symbol" value="PTH2"/>
    <att type="integer" name="DEGREE" value="8"/>
    <graphics type="CIRCLE" x="328.5966535015451" y="281.1427151944156"/>
  </node>
  <node label="SAS3" id="450">
    <att type="string" name="canonicalName" value="SAS3"/>
    <att type="string" name="Gene" value="852228"/>
    <att type="string" name="Symbol" value="SAS3"/>
    <att type="integer" name="DEGREE" value="59"/>
    <graphics type="CIRCLE" x="248.6383734044157" y="376.8318426844703"/>
  </node>
  <node label="PIN4" id="451">
    <att type="string" name="canonicalName" value="PIN4"/>
    <att type="string" name="Gene" value="852229"/>
    <att type="string" name="Symbol" value="PIN4"/>
    <att type="integer" name="DEGREE" value="55"/>
    <graphics type="CIRCLE" x="372.5674412875301" y="234.59870918628854"/>
  </node>
  <node label="FUI1" id="452">
    <att type="string" name="canonicalName" value="FUI1"/>
    <att type="string" name="Gene" value="852238"/>
    <att type="string" name="Symbol" value="FUI1"/>
    <att type="integer" name="DEGREE" value="5"/>
    <graphics type="CIRCLE" x="444.8190772303707" y="173.85846576442924"/>
  </node>
  <node label="URA7" id="453">
    <att type="string" name="canonicalName" value="URA7"/>
    <att type="string" name="Gene" value="852241"/>
    <att type="string" name="Symbol" value="URA7"/>
    <att type="integer" name="DEGREE" value="88"/>
    <graphics type="CIRCLE" x="312.4213056896723" y="305.80948317513037"/>
  </node>
  <node label="POL12" id="454">
    <att type="string" name="canonicalName" value="POL12"/>
    <att type="string" name="Gene" value="852245"/>
    <att type="string" name="Symbol" value="POL12"/>
    <att type="integer" name="DEGREE" value="52"/>
    <graphics type="CIRCLE" x="296.39397708652183" y="324.5868841887951"/>
  </node>
  <node label="YBL028C" id="455">
    <att type="string" name="canonicalName" value="YBL028C"/>
    <att type="string" name="Gene" value="852253"/>
    <att type="string" name="Symbol" value="YBL028C"/>
    <att type="integer" name="DEGREE" value="85"/>
    <graphics type="CIRCLE" x="434.44596897375703" y="307.16274407227286"/>
  </node>
  <node label="NCL1" id="456">
    <att type="string" name="canonicalName" value="NCL1"/>
    <att type="string" name="Gene" value="852257"/>
    <att type="string" name="Symbol" value="NCL1"/>
    <att type="integer" name="DEGREE" value="71"/>
    <graphics type="CIRCLE" x="167.8261316078529" y="270.0280677607742"/>
  </node>
  <node label="MCM2" id="457">
    <att type="string" name="canonicalName" value="MCM2"/>
    <att type="string" name="Gene" value="852258"/>
    <att type="string" name="Symbol" value="MCM2"/>
    <att type="integer" name="DEGREE" value="74"/>
    <graphics type="CIRCLE" x="171.4100363987526" y="256.3132607697898"/>
  </node>
  <node label="FMT1" id="458">
    <att type="string" name="canonicalName" value="FMT1"/>
    <att type="string" name="Gene" value="852270"/>
    <att type="string" name="Symbol" value="FMT1"/>
    <att type="integer" name="DEGREE" value="8"/>
    <graphics type="CIRCLE" x="174.93358429969445" y="185.16356150270246"/>
  </node>
  <node label="LAA2" id="459">
    <att type="string" name="canonicalName" value="LAA2"/>
    <att type="string" name="Gene" value="852273"/>
    <att type="string" name="Symbol" value="LAA2"/>
    <att type="integer" name="DEGREE" value="5"/>
    <graphics type="CIRCLE" x="263.2793621592943" y="385.2196170341499"/>
  </node>
  <node label="UTP20" id="460">
    <att type="string" name="canonicalName" value="UTP20"/>
    <att type="string" name="Gene" value="852282"/>
    <att type="string" name="Symbol" value="UTP20"/>
    <att type="integer" name="DEGREE" value="129"/>
    <graphics type="CIRCLE" x="262.7667199034578" y="176.05255280178713"/>
  </node>
  <node label="RER2" id="461">
    <att type="string" name="canonicalName" value="RER2"/>
    <att type="string" name="Gene" value="852287"/>
    <att type="string" name="Symbol" value="RER2"/>
    <att type="integer" name="DEGREE" value="7"/>
    <graphics type="CIRCLE" x="278.76853900198387" y="426.4329456711428"/>
  </node>
  <node label="DSF2" id="462">
    <att type="string" name="canonicalName" value="DSF2"/>
    <att type="string" name="Gene" value="852292"/>
    <att type="string" name="Symbol" value="DSF2"/>
    <att type="integer" name="DEGREE" value="5"/>
    <graphics type="CIRCLE" x="269.19824073145304" y="326.40521073331684"/>
  </node>
  <node label="GRX7" id="463">
    <att type="string" name="canonicalName" value="GRX7"/>
    <att type="string" name="Gene" value="852302"/>
    <att type="string" name="Symbol" value="GRX7"/>
    <att type="integer" name="DEGREE" value="5"/>
    <graphics type="CIRCLE" x="347.6021096763347" y="196.45757025048906"/>
  </node>
  <node label="YPK3" id="464">
    <att type="string" name="canonicalName" value="YPK3"/>
    <att type="string" name="Gene" value="852316"/>
    <att type="string" name="Symbol" value="YPK3"/>
    <att type="integer" name="DEGREE" value="63"/>
    <graphics type="CIRCLE" x="309.54078898987564" y="406.0187267633345"/>
  </node>
  <node label="RPL4A" id="465">
    <att type="string" name="canonicalName" value="RPL4A"/>
    <att type="string" name="Gene" value="852319"/>
    <att type="string" name="Symbol" value="RPL4A"/>
    <att type="integer" name="DEGREE" value="253"/>
    <graphics type="CIRCLE" x="226.62639421687305" y="345.855192348375"/>
  </node>
  <node label="HMT1" id="466">
    <att type="string" name="canonicalName" value="HMT1"/>
    <att type="string" name="Gene" value="852322"/>
    <att type="string" name="Symbol" value="HMT1"/>
    <att type="integer" name="DEGREE" value="135"/>
    <graphics type="CIRCLE" x="254.27114761255405" y="175.73838016764944"/>
  </node>
  <node label="CHS2" id="467">
    <att type="string" name="canonicalName" value="CHS2"/>
    <att type="string" name="Gene" value="852326"/>
    <att type="string" name="Symbol" value="CHS2"/>
    <att type="integer" name="DEGREE" value="16"/>
    <graphics type="CIRCLE" x="347.0307037845555" y="370.24678756216565"/>
  </node>
  <node label="CST26" id="468">
    <att type="string" name="canonicalName" value="CST26"/>
    <att type="string" name="Gene" value="852330"/>
    <att type="string" name="Symbol" value="CST26"/>
    <att type="integer" name="DEGREE" value="9"/>
    <graphics type="CIRCLE" x="348.3991113428817" y="416.7376943421353"/>
  </node>
  <node label="RPS11B" id="469">
    <att type="string" name="canonicalName" value="RPS11B"/>
    <att type="string" name="Gene" value="852337"/>
    <att type="string" name="Symbol" value="RPS11B"/>
    <att type="integer" name="DEGREE" value="229"/>
    <graphics type="CIRCLE" x="433.23713084803114" y="256.20492294646743"/>
  </node>
  <node label="UBP14" id="470">
    <att type="string" name="canonicalName" value="UBP14"/>
    <att type="string" name="Gene" value="852349"/>
    <att type="string" name="Symbol" value="UBP14"/>
    <att type="integer" name="DEGREE" value="26"/>
    <graphics type="CIRCLE" x="340.30714715392776" y="315.77962535901395"/>
  </node>
  <node label="ORC2" id="471">
    <att type="string" name="canonicalName" value="ORC2"/>
    <att type="string" name="Gene" value="852352"/>
    <att type="string" name="Symbol" value="ORC2"/>
    <att type="integer" name="DEGREE" value="61"/>
    <graphics type="CIRCLE" x="307.5667259152125" y="245.03416247018214"/>
  </node>
  <node label="TRM7" id="472">
    <att type="string" name="canonicalName" value="TRM7"/>
    <att type="string" name="Gene" value="852353"/>
    <att type="string" name="Symbol" value="TRM7"/>
    <att type="integer" name="DEGREE" value="39"/>
    <graphics type="CIRCLE" x="377.3887709720217" y="159.04128154411916"/>
  </node>
  <node label="TAT1" id="473">
    <att type="string" name="canonicalName" value="TAT1"/>
    <att type="string" name="Gene" value="852361"/>
    <att type="string" name="Symbol" value="TAT1"/>
    <att type="integer" name="DEGREE" value="18"/>
    <graphics type="CIRCLE" x="197.1088647679698" y="331.9934410672885"/>
  </node>
  <node label="ECM8" id="474">
    <att type="string" name="canonicalName" value="ECM8"/>
    <att type="string" name="Gene" value="852368"/>
    <att type="string" name="Symbol" value="ECM8"/>
    <att type="integer" name="DEGREE" value="1"/>
    <graphics type="CIRCLE" x="327.3315714468155" y="158.60311629464624"/>
  </node>
  <node label="RPG1" id="475">
    <att type="string" name="canonicalName" value="RPG1"/>
    <att type="string" name="Gene" value="852371"/>
    <att type="string" name="Symbol" value="RPG1"/>
    <att type="integer" name="DEGREE" value="90"/>
    <graphics type="CIRCLE" x="299.9471567343515" y="324.0878020147828"/>
  </node>
  <node label="SEC18" id="476">
    <att type="string" name="canonicalName" value="SEC18"/>
    <att type="string" name="Gene" value="852372"/>
    <att type="string" name="Symbol" value="SEC18"/>
    <att type="integer" name="DEGREE" value="56"/>
    <graphics type="CIRCLE" x="442.70079959059626" y="177.50256720930417"/>
  </node>
  <node label="SPT7" id="477">
    <att type="string" name="canonicalName" value="SPT7"/>
    <att type="string" name="Gene" value="852373"/>
    <att type="string" name="Symbol" value="SPT7"/>
    <att type="integer" name="DEGREE" value="123"/>
    <graphics type="CIRCLE" x="237.2357771856237" y="374.4541567639428"/>
  </node>
  <node label="MIS1" id="478">
    <att type="string" name="canonicalName" value="MIS1"/>
    <att type="string" name="Gene" value="852378"/>
    <att type="string" name="Symbol" value="MIS1"/>
    <att type="integer" name="DEGREE" value="51"/>
    <graphics type="CIRCLE" x="328.26975725265436" y="397.4060487550892"/>
  </node>
  <node label="AAC3" id="479">
    <att type="string" name="canonicalName" value="AAC3"/>
    <att type="string" name="Gene" value="852380"/>
    <att type="string" name="Symbol" value="AAC3"/>
    <att type="integer" name="DEGREE" value="22"/>
    <graphics type="CIRCLE" x="254.77206711674444" y="407.62011515992873"/>
  </node>
  <node label="RFC5" id="480">
    <att type="string" name="canonicalName" value="RFC5"/>
    <att type="string" name="Gene" value="852383"/>
    <att type="string" name="Symbol" value="RFC5"/>
    <att type="integer" name="DEGREE" value="84"/>
    <graphics type="CIRCLE" x="164.92759196717896" y="403.9017921761288"/>
  </node>
  <node label="POL30" id="481">
    <att type="string" name="canonicalName" value="POL30"/>
    <att type="string" name="Gene" value="852385"/>
    <att type="string" name="Symbol" value="POL30"/>
    <att type="integer" name="DEGREE" value="92"/>
    <graphics type="CIRCLE" x="218.17885444725096" y="406.00672729203944"/>
  </node>
  <node label="TIM12" id="482">
    <att type="string" name="canonicalName" value="TIM12"/>
    <att type="string" name="Gene" value="852388"/>
    <att type="string" name="Symbol" value="TIM12"/>
    <att type="integer" name="DEGREE" value="7"/>
    <graphics type="CIRCLE" x="442.28392703385794" y="269.2084369248755"/>
  </node>
  <node label="PHO3" id="483">
    <att type="string" name="canonicalName" value="PHO3"/>
    <att type="string" name="Gene" value="852389"/>
    <att type="string" name="Symbol" value="PHO3"/>
    <att type="integer" name="DEGREE" value="5"/>
    <graphics type="CIRCLE" x="325.8853017065141" y="192.27036239554462"/>
  </node>
  <node label="PBY1" id="484">
    <att type="string" name="canonicalName" value="PBY1"/>
    <att type="string" name="Gene" value="852391"/>
    <att type="string" name="Symbol" value="PBY1"/>
    <att type="integer" name="DEGREE" value="21"/>
    <graphics type="CIRCLE" x="404.3243169917104" y="221.07290059545778"/>
  </node>
  <node label="VPS15" id="485">
    <att type="string" name="canonicalName" value="VPS15"/>
    <att type="string" name="Gene" value="852394"/>
    <att type="string" name="Symbol" value="VPS15"/>
    <att type="integer" name="DEGREE" value="17"/>
    <graphics type="CIRCLE" x="164.8743003430195" y="364.8236883003265"/>
  </node>
  <node label="MMS4" id="486">
    <att type="string" name="canonicalName" value="MMS4"/>
    <att type="string" name="Gene" value="852395"/>
    <att type="string" name="Symbol" value="MMS4"/>
    <att type="integer" name="DEGREE" value="44"/>
    <graphics type="CIRCLE" x="282.8954558297346" y="259.79579903009886"/>
  </node>
  <node label="EXO84" id="487">
    <att type="string" name="canonicalName" value="EXO84"/>
    <att type="string" name="Gene" value="852398"/>
    <att type="string" name="Symbol" value="EXO84"/>
    <att type="integer" name="DEGREE" value="36"/>
    <graphics type="CIRCLE" x="413.6661722387004" y="418.31909865652284"/>
  </node>
  <node label="ALG1" id="488">
    <att type="string" name="canonicalName" value="ALG1"/>
    <att type="string" name="Gene" value="852407"/>
    <att type="string" name="Symbol" value="ALG1"/>
    <att type="integer" name="DEGREE" value="16"/>
    <graphics type="CIRCLE" x="332.1355161588701" y="168.83004888839676"/>
  </node>
  <node label="CYC8" id="489">
    <att type="string" name="canonicalName" value="CYC8"/>
    <att type="string" name="Gene" value="852410"/>
    <att type="string" name="Symbol" value="CYC8"/>
    <att type="integer" name="DEGREE" value="62"/>
    <graphics type="CIRCLE" x="312.4513577388835" y="321.633067669464"/>
  </node>
  <node label="LYS2" id="490">
    <att type="string" name="canonicalName" value="LYS2"/>
    <att type="string" name="Gene" value="852412"/>
    <att type="string" name="Symbol" value="LYS2"/>
    <att type="integer" name="DEGREE" value="10"/>
    <graphics type="CIRCLE" x="282.61005057996726" y="267.9900614883903"/>
  </node>
  <node label="GRS1" id="491">
    <att type="string" name="canonicalName" value="GRS1"/>
    <att type="string" name="Gene" value="852418"/>
    <att type="string" name="Symbol" value="GRS1"/>
    <att type="integer" name="DEGREE" value="31"/>
    <graphics type="CIRCLE" x="199.8757215179693" y="398.3826672707963"/>
  </node>
  <node label="OPY1" id="492">
    <att type="string" name="canonicalName" value="OPY1"/>
    <att type="string" name="Gene" value="852426"/>
    <att type="string" name="Symbol" value="OPY1"/>
    <att type="integer" name="DEGREE" value="9"/>
    <graphics type="CIRCLE" x="337.83905932952985" y="219.7129044065149"/>
  </node>
  <node label="SHE3" id="493">
    <att type="string" name="canonicalName" value="SHE3"/>
    <att type="string" name="Gene" value="852427"/>
    <att type="string" name="Symbol" value="SHE3"/>
    <att type="integer" name="DEGREE" value="26"/>
    <graphics type="CIRCLE" x="270.0341673651144" y="154.6530716426925"/>
  </node>
  <node label="CCZ1" id="494">
    <att type="string" name="canonicalName" value="CCZ1"/>
    <att type="string" name="Gene" value="852428"/>
    <att type="string" name="Symbol" value="CCZ1"/>
    <att type="integer" name="DEGREE" value="23"/>
    <graphics type="CIRCLE" x="266.05686903719567" y="295.9017720386695"/>
  </node>
  <node label="YBR138C" id="495">
    <att type="string" name="canonicalName" value="YBR138C"/>
    <att type="string" name="Gene" value="852435"/>
    <att type="string" name="Symbol" value="YBR138C"/>
    <att type="integer" name="DEGREE" value="6"/>
    <graphics type="CIRCLE" x="216.30865018906348" y="258.5929367528171"/>
  </node>
  <node label="BMT2" id="496">
    <att type="string" name="canonicalName" value="BMT2"/>
    <att type="string" name="Gene" value="852438"/>
    <att type="string" name="Symbol" value="BMT2"/>
    <att type="integer" name="DEGREE" value="6"/>
    <graphics type="CIRCLE" x="238.2832100859273" y="361.2501953359033"/>
  </node>
  <node label="MAK5" id="497">
    <att type="string" name="canonicalName" value="MAK5"/>
    <att type="string" name="Gene" value="852439"/>
    <att type="string" name="Symbol" value="MAK5"/>
    <att type="integer" name="DEGREE" value="128"/>
    <graphics type="CIRCLE" x="255.64381803834152" y="432.98150935133754"/>
  </node>
  <node label="SUP45" id="498">
    <att type="string" name="canonicalName" value="SUP45"/>
    <att type="string" name="Gene" value="852440"/>
    <att type="string" name="Symbol" value="SUP45"/>
    <att type="integer" name="DEGREE" value="117"/>
    <graphics type="CIRCLE" x="272.8853293956279" y="394.96820485298895"/>
  </node>
  <node label="RPB5" id="499">
    <att type="string" name="canonicalName" value="RPB5"/>
    <att type="string" name="Gene" value="852451"/>
    <att type="string" name="Symbol" value="RPB5"/>
    <att type="integer" name="DEGREE" value="116"/>
    <graphics type="CIRCLE" x="413.142985319238" y="342.6196175267797"/>
  </node>
  <node label="CNS1" id="500">
    <att type="string" name="canonicalName" value="CNS1"/>
    <att type="string" name="Gene" value="852452"/>
    <att type="string" name="Symbol" value="CNS1"/>
    <att type="integer" name="DEGREE" value="76"/>
    <graphics type="CIRCLE" x="225.57730034230968" y="337.2176683066675"/>
  </node>
  <node label="IFA38" id="501">
    <att type="string" name="canonicalName" value="IFA38"/>
    <att type="string" name="Gene" value="852456"/>
    <att type="string" name="Symbol" value="IFA38"/>
    <att type="integer" name="DEGREE" value="41"/>
    <graphics type="CIRCLE" x="164.15378258236342" y="296.36594605008634"/>
  </node>
  <node label="TOS1" id="502">
    <att type="string" name="canonicalName" value="TOS1"/>
    <att type="string" name="Gene" value="852459"/>
    <att type="string" name="Symbol" value="TOS1"/>
    <att type="integer" name="DEGREE" value="7"/>
    <graphics type="CIRCLE" x="190.97150370493756" y="190.02354893221292"/>
  </node>
  <node label="ARL1" id="503">
    <att type="string" name="canonicalName" value="ARL1"/>
    <att type="string" name="Gene" value="852462"/>
    <att type="string" name="Symbol" value="ARL1"/>
    <att type="integer" name="DEGREE" value="140"/>
    <graphics type="CIRCLE" x="249.8654242875606" y="221.55015577905772"/>
  </node>
  <node label="TYR1" id="504">
    <att type="string" name="canonicalName" value="TYR1"/>
    <att type="string" name="Gene" value="852464"/>
    <att type="string" name="Symbol" value="TYR1"/>
    <att type="integer" name="DEGREE" value="14"/>
    <graphics type="CIRCLE" x="369.44040106311627" y="407.79111799461634"/>
  </node>
  <node label="PEX32" id="505">
    <att type="string" name="canonicalName" value="PEX32"/>
    <att type="string" name="Gene" value="852466"/>
    <att type="string" name="Symbol" value="PEX32"/>
    <att type="integer" name="DEGREE" value="9"/>
    <graphics type="CIRCLE" x="298.6701903540551" y="202.71397950875348"/>
  </node>
  <node label="SEC66" id="506">
    <att type="string" name="canonicalName" value="SEC66"/>
    <att type="string" name="Gene" value="852469"/>
    <att type="string" name="Symbol" value="SEC66"/>
    <att type="integer" name="DEGREE" value="33"/>
    <graphics type="CIRCLE" x="252.68436148452798" y="235.79191903189246"/>
  </node>
  <node label="SWD3" id="507">
    <att type="string" name="canonicalName" value="SWD3"/>
    <att type="string" name="Gene" value="852472"/>
    <att type="string" name="Symbol" value="SWD3"/>
    <att type="integer" name="DEGREE" value="66"/>
    <graphics type="CIRCLE" x="260.9207321445782" y="380.10406682098795"/>
  </node>
  <node label="ECM31" id="508">
    <att type="string" name="canonicalName" value="ECM31"/>
    <att type="string" name="Gene" value="852474"/>
    <att type="string" name="Symbol" value="ECM31"/>
    <att type="integer" name="DEGREE" value="11"/>
    <graphics type="CIRCLE" x="322.22038691660293" y="351.8282592737129"/>
  </node>
  <node label="DTR1" id="509">
    <att type="string" name="canonicalName" value="DTR1"/>
    <att type="string" name="Gene" value="852478"/>
    <att type="string" name="Symbol" value="DTR1"/>
    <att type="integer" name="DEGREE" value="3"/>
    <graphics type="CIRCLE" x="171.64111326010374" y="345.0965722983508"/>
  </node>
  <node label="RPS6B" id="510">
    <att type="string" name="canonicalName" value="RPS6B"/>
    <att type="string" name="Gene" value="852479"/>
    <att type="string" name="Symbol" value="RPS6B"/>
    <att type="integer" name="DEGREE" value="243"/>
    <graphics type="CIRCLE" x="332.05110907558526" y="364.6481164931888"/>
  </node>
  <node label="NTC20" id="511">
    <att type="string" name="canonicalName" value="NTC20"/>
    <att type="string" name="Gene" value="852486"/>
    <att type="string" name="Symbol" value="NTC20"/>
    <att type="integer" name="DEGREE" value="14"/>
    <graphics type="CIRCLE" x="218.1887845898708" y="262.36499052998124"/>
  </node>
  <node label="RPS9B" id="512">
    <att type="string" name="canonicalName" value="RPS9B"/>
    <att type="string" name="Gene" value="852487"/>
    <att type="string" name="Symbol" value="RPS9B"/>
    <att type="integer" name="DEGREE" value="218"/>
    <graphics type="CIRCLE" x="427.56903885700945" y="231.35277039236158"/>
  </node>
  <node label="RPL21A" id="513">
    <att type="string" name="canonicalName" value="RPL21A"/>
    <att type="string" name="Gene" value="852489"/>
    <att type="string" name="Symbol" value="RPL21A"/>
    <att type="integer" name="DEGREE" value="159"/>
    <graphics type="CIRCLE" x="232.17565295011133" y="422.0281547276619"/>
  </node>
  <node label="RIM2" id="514">
    <att type="string" name="canonicalName" value="RIM2"/>
    <att type="string" name="Gene" value="852491"/>
    <att type="string" name="Symbol" value="RIM2"/>
    <att type="integer" name="DEGREE" value="10"/>
    <graphics type="CIRCLE" x="210.24603989780655" y="155.49035163847844"/>
  </node>
  <node label="TAF5" id="515">
    <att type="string" name="canonicalName" value="TAF5"/>
    <att type="string" name="Gene" value="852497"/>
    <att type="string" name="Symbol" value="TAF5"/>
    <att type="integer" name="DEGREE" value="100"/>
    <graphics type="CIRCLE" x="292.6516933318708" y="337.08169201040226"/>
  </node>
  <node label="MCM7" id="516">
    <att type="string" name="canonicalName" value="MCM7"/>
    <att type="string" name="Gene" value="852501"/>
    <att type="string" name="Symbol" value="MCM7"/>
    <att type="integer" name="DEGREE" value="60"/>
    <graphics type="CIRCLE" x="297.91002023601027" y="395.2306471255072"/>
  </node>
  <node label="YBP1" id="517">
    <att type="string" name="canonicalName" value="YBP1"/>
    <att type="string" name="Gene" value="852517"/>
    <att type="string" name="Symbol" value="YBP1"/>
    <att type="integer" name="DEGREE" value="6"/>
    <graphics type="CIRCLE" x="395.9493890061083" y="182.8644969494632"/>
  </node>
  <node label="PYC2" id="518">
    <att type="string" name="canonicalName" value="PYC2"/>
    <att type="string" name="Gene" value="852519"/>
    <att type="string" name="Symbol" value="PYC2"/>
    <att type="integer" name="DEGREE" value="20"/>
    <graphics type="CIRCLE" x="252.0561717153874" y="238.45347324164305"/>
  </node>
  <node label="MCX1" id="519">
    <att type="string" name="canonicalName" value="MCX1"/>
    <att type="string" name="Gene" value="852528"/>
    <att type="string" name="Symbol" value="MCX1"/>
    <att type="integer" name="DEGREE" value="15"/>
    <graphics type="CIRCLE" x="425.01942713781517" y="309.02892503693465"/>
  </node>
  <node label="SLX1" id="520">
    <att type="string" name="canonicalName" value="SLX1"/>
    <att type="string" name="Gene" value="852529"/>
    <att type="string" name="Symbol" value="SLX1"/>
    <att type="integer" name="DEGREE" value="9"/>
    <graphics type="CIRCLE" x="271.33248156377584" y="320.3945009997311"/>
  </node>
  <node label="PBP2" id="521">
    <att type="string" name="canonicalName" value="PBP2"/>
    <att type="string" name="Gene" value="852533"/>
    <att type="string" name="Symbol" value="PBP2"/>
    <att type="integer" name="DEGREE" value="20"/>
    <graphics type="CIRCLE" x="322.12924926968503" y="214.92476352156328"/>
  </node>
  <node label="ARC40" id="522">
    <att type="string" name="canonicalName" value="ARC40"/>
    <att type="string" name="Gene" value="852536"/>
    <att type="string" name="Symbol" value="ARC40"/>
    <att type="integer" name="DEGREE" value="40"/>
    <graphics type="CIRCLE" x="381.6029243102771" y="412.93872198109534"/>
  </node>
  <node label="ABD1" id="523">
    <att type="string" name="canonicalName" value="ABD1"/>
    <att type="string" name="Gene" value="852538"/>
    <att type="string" name="Symbol" value="ABD1"/>
    <att type="integer" name="DEGREE" value="17"/>
    <graphics type="CIRCLE" x="349.9126505425538" y="158.07819789903905"/>
  </node>
  <node label="YBR238C" id="524">
    <att type="string" name="canonicalName" value="YBR238C"/>
    <att type="string" name="Gene" value="852540"/>
    <att type="string" name="Symbol" value="YBR238C"/>
    <att type="integer" name="DEGREE" value="11"/>
    <graphics type="CIRCLE" x="265.6100312942626" y="347.5760791998118"/>
  </node>
  <node label="THI2" id="525">
    <att type="string" name="canonicalName" value="THI2"/>
    <att type="string" name="Gene" value="852542"/>
    <att type="string" name="Symbol" value="THI2"/>
    <att type="integer" name="DEGREE" value="1"/>
    <graphics type="CIRCLE" x="272.5465033100794" y="356.2011933142509"/>
  </node>
  <node label="ISW1" id="526">
    <att type="string" name="canonicalName" value="ISW1"/>
    <att type="string" name="Gene" value="852547"/>
    <att type="string" name="Symbol" value="ISW1"/>
    <att type="integer" name="DEGREE" value="527"/>
    <graphics type="CIRCLE" x="306.03068721731415" y="198.55036360255463"/>
  </node>
  <node label="HIS7" id="527">
    <att type="string" name="canonicalName" value="HIS7"/>
    <att type="string" name="Gene" value="852550"/>
    <att type="string" name="Symbol" value="HIS7"/>
    <att type="integer" name="DEGREE" value="9"/>
    <graphics type="CIRCLE" x="395.5633383270707" y="420.1561169298915"/>
  </node>
  <node label="ARO4" id="528">
    <att type="string" name="canonicalName" value="ARO4"/>
    <att type="string" name="Gene" value="852551"/>
    <att type="string" name="Symbol" value="ARO4"/>
    <att type="integer" name="DEGREE" value="14"/>
    <graphics type="CIRCLE" x="168.07319970752042" y="392.43141138940246"/>
  </node>
  <node label="SPO23" id="529">
    <att type="string" name="canonicalName" value="SPO23"/>
    <att type="string" name="Gene" value="852552"/>
    <att type="string" name="Symbol" value="SPO23"/>
    <att type="integer" name="DEGREE" value="2"/>
    <graphics type="CIRCLE" x="202.91713903799356" y="407.4728050964803"/>
  </node>
  <node label="DUT1" id="530">
    <att type="string" name="canonicalName" value="DUT1"/>
    <att type="string" name="Gene" value="852554"/>
    <att type="string" name="Symbol" value="DUT1"/>
    <att type="integer" name="DEGREE" value="19"/>
    <graphics type="CIRCLE" x="331.5377414905315" y="438.0673283256789"/>
  </node>
  <node label="SRB6" id="531">
    <att type="string" name="canonicalName" value="SRB6"/>
    <att type="string" name="Gene" value="852555"/>
    <att type="string" name="Symbol" value="SRB6"/>
    <att type="integer" name="DEGREE" value="26"/>
    <graphics type="CIRCLE" x="336.6944772235465" y="155.67712422145163"/>
  </node>
  <node label="TRS20" id="532">
    <att type="string" name="canonicalName" value="TRS20"/>
    <att type="string" name="Gene" value="852556"/>
    <att type="string" name="Symbol" value="TRS20"/>
    <att type="integer" name="DEGREE" value="34"/>
    <graphics type="CIRCLE" x="255.8278227237173" y="437.28721979157115"/>
  </node>
  <node label="MTC4" id="533">
    <att type="string" name="canonicalName" value="MTC4"/>
    <att type="string" name="Gene" value="852557"/>
    <att type="string" name="Symbol" value="MTC4"/>
    <att type="integer" name="DEGREE" value="18"/>
    <graphics type="CIRCLE" x="419.61768207668297" y="448.3219122478337"/>
  </node>
  <node label="YBR259W" id="534">
    <att type="string" name="canonicalName" value="YBR259W"/>
    <att type="string" name="Gene" value="852562"/>
    <att type="string" name="Symbol" value="YBR259W"/>
    <att type="integer" name="DEGREE" value="4"/>
    <graphics type="CIRCLE" x="349.19089013110147" y="167.29804931086483"/>
  </node>
  <node label="TSC10" id="535">
    <att type="string" name="canonicalName" value="TSC10"/>
    <att type="string" name="Gene" value="852568"/>
    <att type="string" name="Symbol" value="TSC10"/>
    <att type="integer" name="DEGREE" value="9"/>
    <graphics type="CIRCLE" x="244.90247109500035" y="346.0439174051652"/>
  </node>
  <node label="REI1" id="536">
    <att type="string" name="canonicalName" value="REI1"/>
    <att type="string" name="Gene" value="852569"/>
    <att type="string" name="Symbol" value="REI1"/>
    <att type="integer" name="DEGREE" value="109"/>
    <graphics type="CIRCLE" x="221.36987594542268" y="326.7363673017511"/>
  </node>
  <node label="RIF1" id="537">
    <att type="string" name="canonicalName" value="RIF1"/>
    <att type="string" name="Gene" value="852578"/>
    <att type="string" name="Symbol" value="RIF1"/>
    <att type="integer" name="DEGREE" value="34"/>
    <graphics type="CIRCLE" x="342.35913907061445" y="400.68919306807004"/>
  </node>
  <node label="PAF1" id="538">
    <att type="string" name="canonicalName" value="PAF1"/>
    <att type="string" name="Gene" value="852582"/>
    <att type="string" name="Symbol" value="PAF1"/>
    <att type="integer" name="DEGREE" value="59"/>
    <graphics type="CIRCLE" x="238.41902612021505" y="219.4059343386869"/>
  </node>
  <node label="DUG2" id="539">
    <att type="string" name="canonicalName" value="DUG2"/>
    <att type="string" name="Gene" value="852584"/>
    <att type="string" name="Symbol" value="DUG2"/>
    <att type="integer" name="DEGREE" value="19"/>
    <graphics type="CIRCLE" x="296.1339666570683" y="270.4982831578643"/>
  </node>
  <node label="APM3" id="540">
    <att type="string" name="canonicalName" value="APM3"/>
    <att type="string" name="Gene" value="852591"/>
    <att type="string" name="Symbol" value="APM3"/>
    <att type="integer" name="DEGREE" value="27"/>
    <graphics type="CIRCLE" x="225.4229336826691" y="159.2900147246466"/>
  </node>
  <node label="SNF5" id="541">
    <att type="string" name="canonicalName" value="SNF5"/>
    <att type="string" name="Gene" value="852592"/>
    <att type="string" name="Symbol" value="SNF5"/>
    <att type="integer" name="DEGREE" value="68"/>
    <graphics type="CIRCLE" x="212.00722666460217" y="170.75341080630588"/>
  </node>
  <node label="SUL1" id="542">
    <att type="string" name="canonicalName" value="SUL1"/>
    <att type="string" name="Gene" value="852597"/>
    <att type="string" name="Symbol" value="SUL1"/>
    <att type="integer" name="DEGREE" value="2"/>
    <graphics type="CIRCLE" x="413.60221116096415" y="172.5166239779291"/>
  </node>
  <node label="PCA1" id="543">
    <att type="string" name="canonicalName" value="PCA1"/>
    <att type="string" name="Gene" value="852598"/>
    <att type="string" name="Symbol" value="PCA1"/>
    <att type="integer" name="DEGREE" value="7"/>
    <graphics type="CIRCLE" x="445.26692258771186" y="348.32078014932125"/>
  </node>
  <node label="PHO89" id="544">
    <att type="string" name="canonicalName" value="PHO89"/>
    <att type="string" name="Gene" value="852599"/>
    <att type="string" name="Symbol" value="PHO89"/>
    <att type="integer" name="DEGREE" value="10"/>
    <graphics type="CIRCLE" x="161.2150578657375" y="377.3915998716668"/>
  </node>
  <node label="GUS1" id="545">
    <att type="string" name="canonicalName" value="GUS1"/>
    <att type="string" name="Gene" value="852606"/>
    <att type="string" name="Symbol" value="GUS1"/>
    <att type="integer" name="DEGREE" value="153"/>
    <graphics type="CIRCLE" x="272.8693506061313" y="329.55990068221683"/>
  </node>
  <node label="RTF1" id="546">
    <att type="string" name="canonicalName" value="RTF1"/>
    <att type="string" name="Gene" value="852607"/>
    <att type="string" name="Symbol" value="RTF1"/>
    <att type="integer" name="DEGREE" value="66"/>
    <graphics type="CIRCLE" x="172.18057392363963" y="254.70051517136815"/>
  </node>
  <node label="TAD1" id="547">
    <att type="string" name="canonicalName" value="TAD1"/>
    <att type="string" name="Gene" value="852608"/>
    <att type="string" name="Symbol" value="TAD1"/>
    <att type="integer" name="DEGREE" value="2"/>
    <graphics type="CIRCLE" x="341.39330663710297" y="339.18434510349357"/>
  </node>
  <node label="YGL242C" id="548">
    <att type="string" name="canonicalName" value="YGL242C"/>
    <att type="string" name="Gene" value="852609"/>
    <att type="string" name="Symbol" value="YGL242C"/>
    <att type="integer" name="DEGREE" value="69"/>
    <graphics type="CIRCLE" x="162.77389030695653" y="293.8783177519359"/>
  </node>
  <node label="KAP114" id="549">
    <att type="string" name="canonicalName" value="KAP114"/>
    <att type="string" name="Gene" value="852610"/>
    <att type="string" name="Symbol" value="KAP114"/>
    <att type="integer" name="DEGREE" value="15"/>
    <graphics type="CIRCLE" x="342.39011378419417" y="341.2218645497532"/>
  </node>
  <node label="SEC15" id="550">
    <att type="string" name="canonicalName" value="SEC15"/>
    <att type="string" name="Gene" value="852618"/>
    <att type="string" name="Symbol" value="SEC15"/>
    <att type="integer" name="DEGREE" value="38"/>
    <graphics type="CIRCLE" x="222.973062330842" y="177.17229221745197"/>
  </node>
  <node label="TAN1" id="551">
    <att type="string" name="canonicalName" value="TAN1"/>
    <att type="string" name="Gene" value="852619"/>
    <att type="string" name="Symbol" value="TAN1"/>
    <att type="integer" name="DEGREE" value="16"/>
    <graphics type="CIRCLE" x="347.1159205396385" y="271.35099767124086"/>
  </node>
  <node label="EMC4" id="552">
    <att type="string" name="canonicalName" value="EMC4"/>
    <att type="string" name="Gene" value="852620"/>
    <att type="string" name="Symbol" value="EMC4"/>
    <att type="integer" name="DEGREE" value="16"/>
    <graphics type="CIRCLE" x="324.8321152235552" y="271.78647886949193"/>
  </node>
  <node label="MNT2" id="553">
    <att type="string" name="canonicalName" value="MNT2"/>
    <att type="string" name="Gene" value="852635"/>
    <att type="string" name="Symbol" value="MNT2"/>
    <att type="integer" name="DEGREE" value="5"/>
    <graphics type="CIRCLE" x="249.43865761553894" y="230.08862199315658"/>
  </node>
  <node label="HXK2" id="554">
    <att type="string" name="canonicalName" value="HXK2"/>
    <att type="string" name="Gene" value="852639"/>
    <att type="string" name="Symbol" value="HXK2"/>
    <att type="integer" name="DEGREE" value="23"/>
    <graphics type="CIRCLE" x="356.08582285536113" y="190.01225064362885"/>
  </node>
  <node label="RAI1" id="555">
    <att type="string" name="canonicalName" value="RAI1"/>
    <att type="string" name="Gene" value="852646"/>
    <att type="string" name="Symbol" value="RAI1"/>
    <att type="integer" name="DEGREE" value="48"/>
    <graphics type="CIRCLE" x="171.32892032634533" y="338.70277855363497"/>
  </node>
  <node label="SKI8" id="556">
    <att type="string" name="canonicalName" value="SKI8"/>
    <att type="string" name="Gene" value="852659"/>
    <att type="string" name="Symbol" value="SKI8"/>
    <att type="integer" name="DEGREE" value="101"/>
    <graphics type="CIRCLE" x="397.99334135636275" y="177.64581559405258"/>
  </node>
  <node label="SPT16" id="557">
    <att type="string" name="canonicalName" value="SPT16"/>
    <att type="string" name="Gene" value="852665"/>
    <att type="string" name="Symbol" value="SPT16"/>
    <att type="integer" name="DEGREE" value="176"/>
    <graphics type="CIRCLE" x="290.52470189829495" y="390.19771829623414"/>
  </node>
  <node label="CHC1" id="558">
    <att type="string" name="canonicalName" value="CHC1"/>
    <att type="string" name="Gene" value="852666"/>
    <att type="string" name="Symbol" value="CHC1"/>
    <att type="integer" name="DEGREE" value="68"/>
    <graphics type="CIRCLE" x="168.88041054565556" y="190.3616141191692"/>
  </node>
  <node label="POX1" id="559">
    <att type="string" name="canonicalName" value="POX1"/>
    <att type="string" name="Gene" value="852667"/>
    <att type="string" name="Symbol" value="POX1"/>
    <att type="integer" name="DEGREE" value="22"/>
    <graphics type="CIRCLE" x="420.2326602664941" y="267.5429827282522"/>
  </node>
  <node label="ARO8" id="560">
    <att type="string" name="canonicalName" value="ARO8"/>
    <att type="string" name="Gene" value="852672"/>
    <att type="string" name="Symbol" value="ARO8"/>
    <att type="integer" name="DEGREE" value="19"/>
    <graphics type="CIRCLE" x="192.30594084302123" y="228.24096958776943"/>
  </node>
  <node label="GCN1" id="561">
    <att type="string" name="canonicalName" value="GCN1"/>
    <att type="string" name="Gene" value="852680"/>
    <att type="string" name="Symbol" value="GCN1"/>
    <att type="integer" name="DEGREE" value="73"/>
    <graphics type="CIRCLE" x="264.2383204606445" y="306.12881284305047"/>
  </node>
  <node label="CDC55" id="562">
    <att type="string" name="canonicalName" value="CDC55"/>
    <att type="string" name="Gene" value="852685"/>
    <att type="string" name="Symbol" value="CDC55"/>
    <att type="integer" name="DEGREE" value="75"/>
    <graphics type="CIRCLE" x="284.42562977120684" y="214.85003535193712"/>
  </node>
  <node label="ROK1" id="563">
    <att type="string" name="canonicalName" value="ROK1"/>
    <att type="string" name="Gene" value="852704"/>
    <att type="string" name="Symbol" value="ROK1"/>
    <att type="integer" name="DEGREE" value="97"/>
    <graphics type="CIRCLE" x="230.47486584599875" y="194.28975030366024"/>
  </node>
  <node label="SPO74" id="564">
    <att type="string" name="canonicalName" value="SPO74"/>
    <att type="string" name="Gene" value="852705"/>
    <att type="string" name="Symbol" value="SPO74"/>
    <att type="integer" name="DEGREE" value="3"/>
    <graphics type="CIRCLE" x="164.52092190501236" y="218.5952650055104"/>
  </node>
  <node label="SUA5" id="565">
    <att type="string" name="canonicalName" value="SUA5"/>
    <att type="string" name="Gene" value="852707"/>
    <att type="string" name="Symbol" value="SUA5"/>
    <att type="integer" name="DEGREE" value="11"/>
    <graphics type="CIRCLE" x="239.17861351219932" y="448.5486049568734"/>
  </node>
  <node label="YRB30" id="566">
    <att type="string" name="canonicalName" value="YRB30"/>
    <att type="string" name="Gene" value="852712"/>
    <att type="string" name="Symbol" value="YRB30"/>
    <att type="integer" name="DEGREE" value="3"/>
    <graphics type="CIRCLE" x="402.012959459159" y="415.76958737861"/>
  </node>
  <node label="AIM14" id="567">
    <att type="string" name="canonicalName" value="AIM14"/>
    <att type="string" name="Gene" value="852716"/>
    <att type="string" name="Symbol" value="AIM14"/>
    <att type="integer" name="DEGREE" value="13"/>
    <graphics type="CIRCLE" x="393.86458392978557" y="288.44554886272863"/>
  </node>
  <node label="NUT1" id="568">
    <att type="string" name="canonicalName" value="NUT1"/>
    <att type="string" name="Gene" value="852726"/>
    <att type="string" name="Symbol" value="NUT1"/>
    <att type="integer" name="DEGREE" value="34"/>
    <graphics type="CIRCLE" x="296.9716704178343" y="275.72897729199235"/>
  </node>
  <node label="RPL9A" id="569">
    <att type="string" name="canonicalName" value="RPL9A"/>
    <att type="string" name="Gene" value="852730"/>
    <att type="string" name="Symbol" value="RPL9A"/>
    <att type="integer" name="DEGREE" value="182"/>
    <graphics type="CIRCLE" x="433.56634389233926" y="246.4007920695671"/>
  </node>
  <node label="TIP20" id="570">
    <att type="string" name="canonicalName" value="TIP20"/>
    <att type="string" name="Gene" value="852732"/>
    <att type="string" name="Symbol" value="TIP20"/>
    <att type="integer" name="DEGREE" value="23"/>
    <graphics type="CIRCLE" x="180.56430008224243" y="317.28541919080635"/>
  </node>
  <node label="MRF1" id="571">
    <att type="string" name="canonicalName" value="MRF1"/>
    <att type="string" name="Gene" value="852734"/>
    <att type="string" name="Symbol" value="MRF1"/>
    <att type="integer" name="DEGREE" value="43"/>
    <graphics type="CIRCLE" x="185.35993675121182" y="217.36908474047016"/>
  </node>
  <node label="SEC27" id="572">
    <att type="string" name="canonicalName" value="SEC27"/>
    <att type="string" name="Gene" value="852740"/>
    <att type="string" name="Symbol" value="SEC27"/>
    <att type="integer" name="DEGREE" value="86"/>
    <graphics type="CIRCLE" x="252.65558088757223" y="210.43391156122848"/>
  </node>
  <node label="RPL1B" id="573">
    <att type="string" name="canonicalName" value="RPL1B"/>
    <att type="string" name="Gene" value="852742"/>
    <att type="string" name="Symbol" value="RPL1B"/>
    <att type="integer" name="DEGREE" value="192"/>
    <graphics type="CIRCLE" x="234.3573604677842" y="311.77237173391427"/>
  </node>
  <node label="MET13" id="574">
    <att type="string" name="canonicalName" value="MET13"/>
    <att type="string" name="Gene" value="852752"/>
    <att type="string" name="Symbol" value="MET13"/>
    <att type="integer" name="DEGREE" value="6"/>
    <graphics type="CIRCLE" x="242.60635965458" y="398.1588422435217"/>
  </node>
  <node label="PRP43" id="575">
    <att type="string" name="canonicalName" value="PRP43"/>
    <att type="string" name="Gene" value="852757"/>
    <att type="string" name="Symbol" value="PRP43"/>
    <att type="integer" name="DEGREE" value="154"/>
    <graphics type="CIRCLE" x="320.7630620798359" y="377.5451934764406"/>
  </node>
  <node label="COQ8" id="576">
    <att type="string" name="canonicalName" value="COQ8"/>
    <att type="string" name="Gene" value="852758"/>
    <att type="string" name="Symbol" value="COQ8"/>
    <att type="integer" name="DEGREE" value="11"/>
    <graphics type="CIRCLE" x="200.0604189099972" y="178.48919304041152"/>
  </node>
  <node label="SLD3" id="577">
    <att type="string" name="canonicalName" value="SLD3"/>
    <att type="string" name="Gene" value="852765"/>
    <att type="string" name="Symbol" value="SLD3"/>
    <att type="integer" name="DEGREE" value="37"/>
    <graphics type="CIRCLE" x="316.95508477832504" y="191.08466957292944"/>
  </node>
  <node label="CUE3" id="578">
    <att type="string" name="canonicalName" value="CUE3"/>
    <att type="string" name="Gene" value="852768"/>
    <att type="string" name="Symbol" value="CUE3"/>
    <att type="integer" name="DEGREE" value="17"/>
    <graphics type="CIRCLE" x="246.62159368640368" y="439.8563829602909"/>
  </node>
  <node label="ARC1" id="579">
    <att type="string" name="canonicalName" value="ARC1"/>
    <att type="string" name="Gene" value="852773"/>
    <att type="string" name="Symbol" value="ARC1"/>
    <att type="integer" name="DEGREE" value="57"/>
    <graphics type="CIRCLE" x="407.3499953376381" y="179.42306332212343"/>
  </node>
  <node label="LSG1" id="580">
    <att type="string" name="canonicalName" value="LSG1"/>
    <att type="string" name="Gene" value="852779"/>
    <att type="string" name="Symbol" value="LSG1"/>
    <att type="integer" name="DEGREE" value="127"/>
    <graphics type="CIRCLE" x="319.5110017082937" y="313.95351502082394"/>
  </node>
  <node label="SRM1" id="581">
    <att type="string" name="canonicalName" value="SRM1"/>
    <att type="string" name="Gene" value="852782"/>
    <att type="string" name="Symbol" value="SRM1"/>
    <att type="integer" name="DEGREE" value="56"/>
    <graphics type="CIRCLE" x="372.3814464007763" y="318.5178001743676"/>
  </node>
  <node label="NUP145" id="582">
    <att type="string" name="canonicalName" value="NUP145"/>
    <att type="string" name="Gene" value="852788"/>
    <att type="string" name="Symbol" value="NUP145"/>
    <att type="integer" name="DEGREE" value="60"/>
    <graphics type="CIRCLE" x="341.62275135280004" y="430.24264263010133"/>
  </node>
  <node label="MAD1" id="583">
    <att type="string" name="canonicalName" value="MAD1"/>
    <att type="string" name="Gene" value="852794"/>
    <att type="string" name="Symbol" value="MAD1"/>
    <att type="integer" name="DEGREE" value="67"/>
    <graphics type="CIRCLE" x="412.5864085728696" y="316.54606985900404"/>
  </node>
  <node label="KXD1" id="584">
    <att type="string" name="canonicalName" value="KXD1"/>
    <att type="string" name="Gene" value="852801"/>
    <att type="string" name="Symbol" value="KXD1"/>
    <att type="integer" name="DEGREE" value="9"/>
    <graphics type="CIRCLE" x="327.7477673350263" y="415.7977733632756"/>
  </node>
  <node label="RPL7A" id="585">
    <att type="string" name="canonicalName" value="RPL7A"/>
    <att type="string" name="Gene" value="852804"/>
    <att type="string" name="Symbol" value="RPL7A"/>
    <att type="integer" name="DEGREE" value="201"/>
    <graphics type="CIRCLE" x="331.34268758619504" y="217.79655250340363"/>
  </node>
  <node label="AFT1" id="586">
    <att type="string" name="canonicalName" value="AFT1"/>
    <att type="string" name="Gene" value="852809"/>
    <att type="string" name="Symbol" value="AFT1"/>
    <att type="integer" name="DEGREE" value="61"/>
    <graphics type="CIRCLE" x="284.9292839519387" y="325.7278120787447"/>
  </node>
  <node label="RPB9" id="587">
    <att type="string" name="canonicalName" value="RPB9"/>
    <att type="string" name="Gene" value="852810"/>
    <att type="string" name="Symbol" value="RPB9"/>
    <att type="integer" name="DEGREE" value="63"/>
    <graphics type="CIRCLE" x="341.78476379357835" y="220.6556567677676"/>
  </node>
  <node label="NPY1" id="588">
    <att type="string" name="canonicalName" value="NPY1"/>
    <att type="string" name="Gene" value="852813"/>
    <att type="string" name="Symbol" value="NPY1"/>
    <att type="integer" name="DEGREE" value="6"/>
    <graphics type="CIRCLE" x="323.48935127677896" y="445.4833840301137"/>
  </node>
  <node label="ALG2" id="589">
    <att type="string" name="canonicalName" value="ALG2"/>
    <att type="string" name="Gene" value="852815"/>
    <att type="string" name="Symbol" value="ALG2"/>
    <att type="integer" name="DEGREE" value="10"/>
    <graphics type="CIRCLE" x="422.1893997238333" y="234.10608582087832"/>
  </node>
  <node label="DUO1" id="590">
    <att type="string" name="canonicalName" value="DUO1"/>
    <att type="string" name="Gene" value="852819"/>
    <att type="string" name="Symbol" value="DUO1"/>
    <att type="integer" name="DEGREE" value="20"/>
    <graphics type="CIRCLE" x="267.5979409400004" y="199.96697834976732"/>
  </node>
  <node label="GEP7" id="591">
    <att type="string" name="canonicalName" value="GEP7"/>
    <att type="string" name="Gene" value="852823"/>
    <att type="string" name="Symbol" value="GEP7"/>
    <att type="integer" name="DEGREE" value="4"/>
    <graphics type="CIRCLE" x="317.5371141727089" y="380.52417327054303"/>
  </node>
  <node label="RNA15" id="592">
    <att type="string" name="canonicalName" value="RNA15"/>
    <att type="string" name="Gene" value="852838"/>
    <att type="string" name="Symbol" value="RNA15"/>
    <att type="integer" name="DEGREE" value="47"/>
    <graphics type="CIRCLE" x="301.6861727438585" y="313.77873462958814"/>
  </node>
  <node label="HOP2" id="593">
    <att type="string" name="canonicalName" value="HOP2"/>
    <att type="string" name="Gene" value="852850"/>
    <att type="string" name="Symbol" value="HOP2"/>
    <att type="integer" name="DEGREE" value="7"/>
    <graphics type="CIRCLE" x="319.5064852410022" y="284.2339909421838"/>
  </node>
  <node label="CGR1" id="594">
    <att type="string" name="canonicalName" value="CGR1"/>
    <att type="string" name="Gene" value="852854"/>
    <att type="string" name="Symbol" value="CGR1"/>
    <att type="integer" name="DEGREE" value="92"/>
    <graphics type="CIRCLE" x="299.0138763039486" y="215.56380104560114"/>
  </node>
  <node label="CWH41" id="595">
    <att type="string" name="canonicalName" value="CWH41"/>
    <att type="string" name="Gene" value="852857"/>
    <att type="string" name="Symbol" value="CWH41"/>
    <att type="integer" name="DEGREE" value="27"/>
    <graphics type="CIRCLE" x="301.56476030748615" y="209.1779550646468"/>
  </node>
  <node label="ALK1" id="596">
    <att type="string" name="canonicalName" value="ALK1"/>
    <att type="string" name="Gene" value="852863"/>
    <att type="string" name="Symbol" value="ALK1"/>
    <att type="integer" name="DEGREE" value="10"/>
    <graphics type="CIRCLE" x="153.5745753505856" y="431.3880625599448"/>
  </node>
  <node label="GET1" id="597">
    <att type="string" name="canonicalName" value="GET1"/>
    <att type="string" name="Gene" value="852864"/>
    <att type="string" name="Symbol" value="GET1"/>
    <att type="integer" name="DEGREE" value="50"/>
    <graphics type="CIRCLE" x="315.40432683946403" y="161.49264463688291"/>
  </node>
  <node label="CKB1" id="598">
    <att type="string" name="canonicalName" value="CKB1"/>
    <att type="string" name="Gene" value="852865"/>
    <att type="string" name="Symbol" value="CKB1"/>
    <att type="integer" name="DEGREE" value="131"/>
    <graphics type="CIRCLE" x="161.1949274773794" y="241.5053241417313"/>
  </node>
  <node label="ATE1" id="599">
    <att type="string" name="canonicalName" value="ATE1"/>
    <att type="string" name="Gene" value="852867"/>
    <att type="string" name="Symbol" value="ATE1"/>
    <att type="integer" name="DEGREE" value="10"/>
    <graphics type="CIRCLE" x="323.8162979249849" y="221.70504657811622"/>
  </node>
  <node label="KAP122" id="600">
    <att type="string" name="canonicalName" value="KAP122"/>
    <att type="string" name="Gene" value="852868"/>
    <att type="string" name="Symbol" value="KAP122"/>
    <att type="integer" name="DEGREE" value="20"/>
    <graphics type="CIRCLE" x="265.45903990105074" y="248.92740608238591"/>
  </node>
  <node label="PMA1" id="601">
    <att type="string" name="canonicalName" value="PMA1"/>
    <att type="string" name="Gene" value="852876"/>
    <att type="string" name="Symbol" value="PMA1"/>
    <att type="integer" name="DEGREE" value="54"/>
    <graphics type="CIRCLE" x="184.3973663341516" y="419.51609053194016"/>
  </node>
  <node label="EAT1" id="602">
    <att type="string" name="canonicalName" value="EAT1"/>
    <att type="string" name="Gene" value="852898"/>
    <att type="string" name="Symbol" value="EAT1"/>
    <att type="integer" name="DEGREE" value="2"/>
    <graphics type="CIRCLE" x="175.21338455152608" y="306.17340637149516"/>
  </node>
  <node label="POP6" id="603">
    <att type="string" name="canonicalName" value="POP6"/>
    <att type="string" name="Gene" value="852918"/>
    <att type="string" name="Symbol" value="POP6"/>
    <att type="integer" name="DEGREE" value="26"/>
    <graphics type="CIRCLE" x="228.9019142166047" y="166.39174673686517"/>
  </node>
  <node label="CAX4" id="604">
    <att type="string" name="canonicalName" value="CAX4"/>
    <att type="string" name="Gene" value="852924"/>
    <att type="string" name="Symbol" value="CAX4"/>
    <att type="integer" name="DEGREE" value="13"/>
    <graphics type="CIRCLE" x="252.98450988122397" y="380.5159679052373"/>
  </node>
  <node label="KSS1" id="605">
    <att type="string" name="canonicalName" value="KSS1"/>
    <att type="string" name="Gene" value="852931"/>
    <att type="string" name="Symbol" value="KSS1"/>
    <att type="integer" name="DEGREE" value="108"/>
    <graphics type="CIRCLE" x="367.6264551114343" y="346.29185871928917"/>
  </node>
  <node label="YGR054W" id="606">
    <att type="string" name="canonicalName" value="YGR054W"/>
    <att type="string" name="Gene" value="852945"/>
    <att type="string" name="Symbol" value="YGR054W"/>
    <att type="integer" name="DEGREE" value="87"/>
    <graphics type="CIRCLE" x="374.650917623032" y="322.7446920803965"/>
  </node>
  <node label="MUP1" id="607">
    <att type="string" name="canonicalName" value="MUP1"/>
    <att type="string" name="Gene" value="852946"/>
    <att type="string" name="Symbol" value="MUP1"/>
    <att type="integer" name="DEGREE" value="18"/>
    <graphics type="CIRCLE" x="262.9212030412765" y="410.5348067881434"/>
  </node>
  <node label="RSC1" id="608">
    <att type="string" name="canonicalName" value="RSC1"/>
    <att type="string" name="Gene" value="852947"/>
    <att type="string" name="Symbol" value="RSC1"/>
    <att type="integer" name="DEGREE" value="102"/>
    <graphics type="CIRCLE" x="331.8047230499805" y="167.70809217726054"/>
  </node>
  <node label="SPR3" id="609">
    <att type="string" name="canonicalName" value="SPR3"/>
    <att type="string" name="Gene" value="852950"/>
    <att type="string" name="Symbol" value="SPR3"/>
    <att type="integer" name="DEGREE" value="43"/>
    <graphics type="CIRCLE" x="274.85462544936854" y="445.85812365471816"/>
  </node>
  <node label="ERG25" id="610">
    <att type="string" name="canonicalName" value="ERG25"/>
    <att type="string" name="Gene" value="852951"/>
    <att type="string" name="Symbol" value="ERG25"/>
    <att type="integer" name="DEGREE" value="39"/>
    <graphics type="CIRCLE" x="346.49120226883593" y="398.83218579930167"/>
  </node>
  <node label="ADE6" id="611">
    <att type="string" name="canonicalName" value="ADE6"/>
    <att type="string" name="Gene" value="852952"/>
    <att type="string" name="Symbol" value="ADE6"/>
    <att type="integer" name="DEGREE" value="23"/>
    <graphics type="CIRCLE" x="406.0637781966078" y="246.64863127375114"/>
  </node>
  <node label="VHT1" id="612">
    <att type="string" name="canonicalName" value="VHT1"/>
    <att type="string" name="Gene" value="852956"/>
    <att type="string" name="Symbol" value="VHT1"/>
    <att type="integer" name="DEGREE" value="18"/>
    <graphics type="CIRCLE" x="240.78779582062515" y="210.44797919709947"/>
  </node>
  <node label="YGR067C" id="613">
    <att type="string" name="canonicalName" value="YGR067C"/>
    <att type="string" name="Gene" value="852958"/>
    <att type="string" name="Symbol" value="YGR067C"/>
    <att type="integer" name="DEGREE" value="71"/>
    <graphics type="CIRCLE" x="356.4649342934475" y="211.00622443918522"/>
  </node>
  <node label="ART5" id="614">
    <att type="string" name="canonicalName" value="ART5"/>
    <att type="string" name="Gene" value="852960"/>
    <att type="string" name="Symbol" value="ART5"/>
    <att type="integer" name="DEGREE" value="7"/>
    <graphics type="CIRCLE" x="388.480431951318" y="153.6292895814956"/>
  </node>
  <node label="ENV11" id="615">
    <att type="string" name="canonicalName" value="ENV11"/>
    <att type="string" name="Gene" value="852962"/>
    <att type="string" name="Symbol" value="ENV11"/>
    <att type="integer" name="DEGREE" value="11"/>
    <graphics type="CIRCLE" x="190.33213834171485" y="431.24567548413575"/>
  </node>
  <node label="UPF3" id="616">
    <att type="string" name="canonicalName" value="UPF3"/>
    <att type="string" name="Gene" value="852963"/>
    <att type="string" name="Symbol" value="UPF3"/>
    <att type="integer" name="DEGREE" value="27"/>
    <graphics type="CIRCLE" x="434.3072634511393" y="158.42784411108138"/>
  </node>
  <node label="SMD1" id="617">
    <att type="string" name="canonicalName" value="SMD1"/>
    <att type="string" name="Gene" value="852964"/>
    <att type="string" name="Symbol" value="SMD1"/>
    <att type="integer" name="DEGREE" value="64"/>
    <graphics type="CIRCLE" x="258.51558772250837" y="399.11024279882395"/>
  </node>
  <node label="PRP38" id="618">
    <att type="string" name="canonicalName" value="PRP38"/>
    <att type="string" name="Gene" value="852966"/>
    <att type="string" name="Symbol" value="PRP38"/>
    <att type="integer" name="DEGREE" value="27"/>
    <graphics type="CIRCLE" x="389.3495548900563" y="335.61421286424684"/>
  </node>
  <node label="MRPL25" id="619">
    <att type="string" name="canonicalName" value="MRPL25"/>
    <att type="string" name="Gene" value="852967"/>
    <att type="string" name="Symbol" value="MRPL25"/>
    <att type="integer" name="DEGREE" value="40"/>
    <graphics type="CIRCLE" x="330.6283118482632" y="198.2869528938524"/>
  </node>
  <node label="SLX9" id="620">
    <att type="string" name="canonicalName" value="SLX9"/>
    <att type="string" name="Gene" value="852972"/>
    <att type="string" name="Symbol" value="SLX9"/>
    <att type="integer" name="DEGREE" value="107"/>
    <graphics type="CIRCLE" x="349.9953770689682" y="347.8158338998465"/>
  </node>
  <node label="RPL11B" id="621">
    <att type="string" name="canonicalName" value="RPL11B"/>
    <att type="string" name="Gene" value="852976"/>
    <att type="string" name="Symbol" value="RPL11B"/>
    <att type="integer" name="DEGREE" value="155"/>
    <graphics type="CIRCLE" x="341.17721284815076" y="279.8381573607007"/>
  </node>
  <node label="PDC6" id="622">
    <att type="string" name="canonicalName" value="PDC6"/>
    <att type="string" name="Gene" value="852978"/>
    <att type="string" name="Symbol" value="PDC6"/>
    <att type="integer" name="DEGREE" value="11"/>
    <graphics type="CIRCLE" x="309.78599302250547" y="217.4369869725875"/>
  </node>
  <node label="NNF2" id="623">
    <att type="string" name="canonicalName" value="NNF2"/>
    <att type="string" name="Gene" value="852980"/>
    <att type="string" name="Symbol" value="NNF2"/>
    <att type="integer" name="DEGREE" value="56"/>
    <graphics type="CIRCLE" x="159.6000807299581" y="214.39505240314486"/>
  </node>
  <node label="UTP22" id="624">
    <att type="string" name="canonicalName" value="UTP22"/>
    <att type="string" name="Gene" value="852982"/>
    <att type="string" name="Symbol" value="UTP22"/>
    <att type="integer" name="DEGREE" value="137"/>
    <graphics type="CIRCLE" x="302.63693555877" y="242.93897140585335"/>
  </node>
  <node label="PRP31" id="625">
    <att type="string" name="canonicalName" value="PRP31"/>
    <att type="string" name="Gene" value="852983"/>
    <att type="string" name="Symbol" value="PRP31"/>
    <att type="integer" name="DEGREE" value="120"/>
    <graphics type="CIRCLE" x="447.26462180463335" y="208.4991691959013"/>
  </node>
  <node label="VAS1" id="626">
    <att type="string" name="canonicalName" value="VAS1"/>
    <att type="string" name="Gene" value="852986"/>
    <att type="string" name="Symbol" value="VAS1"/>
    <att type="integer" name="DEGREE" value="22"/>
    <graphics type="CIRCLE" x="323.1294632976151" y="406.1008045617863"/>
  </node>
  <node label="YGR109W-B" id="627">
    <att type="string" name="canonicalName" value="YGR109W-B"/>
    <att type="string" name="Gene" value="853006"/>
    <att type="string" name="Symbol" value="YGR109W-B"/>
    <att type="integer" name="DEGREE" value="6"/>
    <graphics type="CIRCLE" x="183.23315164338334" y="331.52269651901713"/>
  </node>
  <node label="DAM1" id="628">
    <att type="string" name="canonicalName" value="DAM1"/>
    <att type="string" name="Gene" value="853010"/>
    <att type="string" name="Symbol" value="DAM1"/>
    <att type="integer" name="DEGREE" value="42"/>
    <graphics type="CIRCLE" x="189.96911902793383" y="207.687357105662"/>
  </node>
  <node label="YGR117C" id="629">
    <att type="string" name="canonicalName" value="YGR117C"/>
    <att type="string" name="Gene" value="853014"/>
    <att type="string" name="Symbol" value="YGR117C"/>
    <att type="integer" name="DEGREE" value="5"/>
    <graphics type="CIRCLE" x="154.42347200507263" y="352.2522170286459"/>
  </node>
  <node label="NUP57" id="630">
    <att type="string" name="canonicalName" value="NUP57"/>
    <att type="string" name="Gene" value="853016"/>
    <att type="string" name="Symbol" value="NUP57"/>
    <att type="integer" name="DEGREE" value="54"/>
    <graphics type="CIRCLE" x="186.49805270282656" y="382.26535347264155"/>
  </node>
  <node label="COG2" id="631">
    <att type="string" name="canonicalName" value="COG2"/>
    <att type="string" name="Gene" value="853017"/>
    <att type="string" name="Symbol" value="COG2"/>
    <att type="integer" name="DEGREE" value="40"/>
    <graphics type="CIRCLE" x="378.55614366951454" y="255.68309479175213"/>
  </node>
  <node label="YGR122W" id="632">
    <att type="string" name="canonicalName" value="YGR122W"/>
    <att type="string" name="Gene" value="853020"/>
    <att type="string" name="Symbol" value="YGR122W"/>
    <att type="integer" name="DEGREE" value="11"/>
    <graphics type="CIRCLE" x="439.02858725259665" y="309.0776260472155"/>
  </node>
  <node label="PPT1" id="633">
    <att type="string" name="canonicalName" value="PPT1"/>
    <att type="string" name="Gene" value="853023"/>
    <att type="string" name="Symbol" value="PPT1"/>
    <att type="integer" name="DEGREE" value="42"/>
    <graphics type="CIRCLE" x="199.26490270643473" y="272.7022064510278"/>
  </node>
  <node label="UTP8" id="634">
    <att type="string" name="canonicalName" value="UTP8"/>
    <att type="string" name="Gene" value="853029"/>
    <att type="string" name="Symbol" value="UTP8"/>
    <att type="integer" name="DEGREE" value="113"/>
    <graphics type="CIRCLE" x="244.87714623397895" y="300.9038214774565"/>
  </node>
  <node label="SYF2" id="635">
    <att type="string" name="canonicalName" value="SYF2"/>
    <att type="string" name="Gene" value="853030"/>
    <att type="string" name="Symbol" value="SYF2"/>
    <att type="integer" name="DEGREE" value="36"/>
    <graphics type="CIRCLE" x="160.25809076179726" y="224.939763845171"/>
  </node>
  <node label="ENP2" id="636">
    <att type="string" name="canonicalName" value="ENP2"/>
    <att type="string" name="Gene" value="853048"/>
    <att type="string" name="Symbol" value="ENP2"/>
    <att type="integer" name="DEGREE" value="114"/>
    <graphics type="CIRCLE" x="437.81870723225586" y="392.18638781735547"/>
  </node>
  <node label="ECL1" id="637">
    <att type="string" name="canonicalName" value="ECL1"/>
    <att type="string" name="Gene" value="853049"/>
    <att type="string" name="Symbol" value="ECL1"/>
    <att type="integer" name="DEGREE" value="3"/>
    <graphics type="CIRCLE" x="369.1567448943758" y="236.02605338685902"/>
  </node>
  <node label="RPL24B" id="638">
    <att type="string" name="canonicalName" value="RPL24B"/>
    <att type="string" name="Gene" value="853051"/>
    <att type="string" name="Symbol" value="RPL24B"/>
    <att type="integer" name="DEGREE" value="124"/>
    <graphics type="CIRCLE" x="276.53269856579925" y="212.13378307333338"/>
  </node>
  <node label="RSR1" id="639">
    <att type="string" name="canonicalName" value="RSR1"/>
    <att type="string" name="Gene" value="853056"/>
    <att type="string" name="Symbol" value="RSR1"/>
    <att type="integer" name="DEGREE" value="120"/>
    <graphics type="CIRCLE" x="335.5626463234793" y="302.7583010719475"/>
  </node>
  <node label="CYS4" id="640">
    <att type="string" name="canonicalName" value="CYS4"/>
    <att type="string" name="Gene" value="853059"/>
    <att type="string" name="Symbol" value="CYS4"/>
    <att type="integer" name="DEGREE" value="52"/>
    <graphics type="CIRCLE" x="422.8749965638432" y="387.55339696740907"/>
  </node>
  <node label="PTI1" id="641">
    <att type="string" name="canonicalName" value="PTI1"/>
    <att type="string" name="Gene" value="853060"/>
    <att type="string" name="Symbol" value="PTI1"/>
    <att type="integer" name="DEGREE" value="47"/>
    <graphics type="CIRCLE" x="230.18698508293357" y="369.2484670265771"/>
  </node>
  <node label="MTR3" id="642">
    <att type="string" name="canonicalName" value="MTR3"/>
    <att type="string" name="Gene" value="853062"/>
    <att type="string" name="Symbol" value="MTR3"/>
    <att type="integer" name="DEGREE" value="67"/>
    <graphics type="CIRCLE" x="430.2451580460057" y="304.74651398489925"/>
  </node>
  <node label="NSR1" id="643">
    <att type="string" name="canonicalName" value="NSR1"/>
    <att type="string" name="Gene" value="853064"/>
    <att type="string" name="Symbol" value="NSR1"/>
    <att type="integer" name="DEGREE" value="61"/>
    <graphics type="CIRCLE" x="409.9806270859803" y="176.8175189490098"/>
  </node>
  <node label="TIF4631" id="644">
    <att type="string" name="canonicalName" value="TIF4631"/>
    <att type="string" name="Gene" value="853071"/>
    <att type="string" name="Symbol" value="TIF4631"/>
    <att type="integer" name="DEGREE" value="163"/>
    <graphics type="CIRCLE" x="357.9575668880055" y="400.96297641134663"/>
  </node>
  <node label="TRS65" id="645">
    <att type="string" name="canonicalName" value="TRS65"/>
    <att type="string" name="Gene" value="853076"/>
    <att type="string" name="Symbol" value="TRS65"/>
    <att type="integer" name="DEGREE" value="32"/>
    <graphics type="CIRCLE" x="395.95218926602007" y="327.8297109732241"/>
  </node>
  <node label="PUS6" id="646">
    <att type="string" name="canonicalName" value="PUS6"/>
    <att type="string" name="Gene" value="853079"/>
    <att type="string" name="Symbol" value="PUS6"/>
    <att type="integer" name="DEGREE" value="13"/>
    <graphics type="CIRCLE" x="396.52017833780224" y="415.344807761401"/>
  </node>
  <node label="PSD2" id="647">
    <att type="string" name="canonicalName" value="PSD2"/>
    <att type="string" name="Gene" value="853080"/>
    <att type="string" name="Symbol" value="PSD2"/>
    <att type="integer" name="DEGREE" value="21"/>
    <graphics type="CIRCLE" x="180.56475901048051" y="364.33124534791955"/>
  </node>
  <node label="MSM1" id="648">
    <att type="string" name="canonicalName" value="MSM1"/>
    <att type="string" name="Gene" value="853081"/>
    <att type="string" name="Symbol" value="MSM1"/>
    <att type="integer" name="DEGREE" value="19"/>
    <graphics type="CIRCLE" x="168.93760079367098" y="321.31924579620954"/>
  </node>
  <node label="RBG2" id="649">
    <att type="string" name="canonicalName" value="RBG2"/>
    <att type="string" name="Gene" value="853083"/>
    <att type="string" name="Symbol" value="RBG2"/>
    <att type="integer" name="DEGREE" value="21"/>
    <graphics type="CIRCLE" x="329.4804689714" y="151.02966332620002"/>
  </node>
  <node label="ERG1" id="650">
    <att type="string" name="canonicalName" value="ERG1"/>
    <att type="string" name="Gene" value="853086"/>
    <att type="string" name="Symbol" value="ERG1"/>
    <att type="integer" name="DEGREE" value="17"/>
    <graphics type="CIRCLE" x="251.39208585756487" y="186.46140623378955"/>
  </node>
  <node label="OKP1" id="651">
    <att type="string" name="canonicalName" value="OKP1"/>
    <att type="string" name="Gene" value="853090"/>
    <att type="string" name="Symbol" value="OKP1"/>
    <att type="integer" name="DEGREE" value="30"/>
    <graphics type="CIRCLE" x="390.38861261726834" y="339.9684422898821"/>
  </node>
  <node label="TYS1" id="652">
    <att type="string" name="canonicalName" value="TYS1"/>
    <att type="string" name="Gene" value="853097"/>
    <att type="string" name="Symbol" value="TYS1"/>
    <att type="integer" name="DEGREE" value="21"/>
    <graphics type="CIRCLE" x="164.59126366392982" y="359.1694936499339"/>
  </node>
  <node label="HGH1" id="653">
    <att type="string" name="canonicalName" value="HGH1"/>
    <att type="string" name="Gene" value="853099"/>
    <att type="string" name="Symbol" value="HGH1"/>
    <att type="integer" name="DEGREE" value="55"/>
    <graphics type="CIRCLE" x="312.5784905413767" y="341.7805101697516"/>
  </node>
  <node label="CRH1" id="654">
    <att type="string" name="canonicalName" value="CRH1"/>
    <att type="string" name="Gene" value="853102"/>
    <att type="string" name="Symbol" value="CRH1"/>
    <att type="integer" name="DEGREE" value="1"/>
    <graphics type="CIRCLE" x="359.91152650738115" y="253.19123570492707"/>
  </node>
  <node label="HIP1" id="655">
    <att type="string" name="canonicalName" value="HIP1"/>
    <att type="string" name="Gene" value="853104"/>
    <att type="string" name="Symbol" value="HIP1"/>
    <att type="integer" name="DEGREE" value="8"/>
    <graphics type="CIRCLE" x="350.0640884260238" y="381.6835362355943"/>
  </node>
  <node label="PMT6" id="656">
    <att type="string" name="canonicalName" value="PMT6"/>
    <att type="string" name="Gene" value="853113"/>
    <att type="string" name="Symbol" value="PMT6"/>
    <att type="integer" name="DEGREE" value="15"/>
    <graphics type="CIRCLE" x="246.99432535853566" y="437.5764090095878"/>
  </node>
  <node label="ELP2" id="657">
    <att type="string" name="canonicalName" value="ELP2"/>
    <att type="string" name="Gene" value="853114"/>
    <att type="string" name="Symbol" value="ELP2"/>
    <att type="integer" name="DEGREE" value="61"/>
    <graphics type="CIRCLE" x="430.99497399274316" y="277.31678119020717"/>
  </node>
  <node label="CIR1" id="658">
    <att type="string" name="canonicalName" value="CIR1"/>
    <att type="string" name="Gene" value="853121"/>
    <att type="string" name="Symbol" value="CIR1"/>
    <att type="integer" name="DEGREE" value="16"/>
    <graphics type="CIRCLE" x="270.6508128222089" y="309.02628188456964"/>
  </node>
  <node label="SER2" id="659">
    <att type="string" name="canonicalName" value="SER2"/>
    <att type="string" name="Gene" value="853122"/>
    <att type="string" name="Symbol" value="SER2"/>
    <att type="integer" name="DEGREE" value="22"/>
    <graphics type="CIRCLE" x="361.7267847996087" y="203.31688394137143"/>
  </node>
  <node label="SLI1" id="660">
    <att type="string" name="canonicalName" value="SLI1"/>
    <att type="string" name="Gene" value="853126"/>
    <att type="string" name="Symbol" value="SLI1"/>
    <att type="integer" name="DEGREE" value="5"/>
    <graphics type="CIRCLE" x="185.11070507056002" y="311.63406403307243"/>
  </node>
  <node label="RPS0A" id="661">
    <att type="string" name="canonicalName" value="RPS0A"/>
    <att type="string" name="Gene" value="853128"/>
    <att type="string" name="Symbol" value="RPS0A"/>
    <att type="integer" name="DEGREE" value="327"/>
    <graphics type="CIRCLE" x="248.9961174264333" y="410.90769300679625"/>
  </node>
  <node label="TOS2" id="662">
    <att type="string" name="canonicalName" value="TOS2"/>
    <att type="string" name="Gene" value="853136"/>
    <att type="string" name="Symbol" value="TOS2"/>
    <att type="integer" name="DEGREE" value="6"/>
    <graphics type="CIRCLE" x="234.1698507771288" y="201.21445715121789"/>
  </node>
  <node label="SMI1" id="663">
    <att type="string" name="canonicalName" value="SMI1"/>
    <att type="string" name="Gene" value="853144"/>
    <att type="string" name="Symbol" value="SMI1"/>
    <att type="integer" name="DEGREE" value="53"/>
    <graphics type="CIRCLE" x="166.64705472742895" y="314.353494244376"/>
  </node>
  <node label="YHB1" id="664">
    <att type="string" name="canonicalName" value="YHB1"/>
    <att type="string" name="Gene" value="853149"/>
    <att type="string" name="Symbol" value="YHB1"/>
    <att type="integer" name="DEGREE" value="32"/>
    <graphics type="CIRCLE" x="293.6785833991577" y="437.85992423077033"/>
  </node>
  <node label="PEX21" id="665">
    <att type="string" name="canonicalName" value="PEX21"/>
    <att type="string" name="Gene" value="853154"/>
    <att type="string" name="Symbol" value="PEX21"/>
    <att type="integer" name="DEGREE" value="5"/>
    <graphics type="CIRCLE" x="197.3350411945538" y="274.61706718283295"/>
  </node>
  <node label="SDA1" id="666">
    <att type="string" name="canonicalName" value="SDA1"/>
    <att type="string" name="Gene" value="853160"/>
    <att type="string" name="Symbol" value="SDA1"/>
    <att type="integer" name="DEGREE" value="96"/>
    <graphics type="CIRCLE" x="313.6176517583219" y="310.713369872733"/>
  </node>
  <node label="NOP19" id="667">
    <att type="string" name="canonicalName" value="NOP19"/>
    <att type="string" name="Gene" value="853166"/>
    <att type="string" name="Symbol" value="NOP19"/>
    <att type="integer" name="DEGREE" value="80"/>
    <graphics type="CIRCLE" x="266.65239510026095" y="227.01633947702334"/>
  </node>
  <node label="GCN5" id="668">
    <att type="string" name="canonicalName" value="GCN5"/>
    <att type="string" name="Gene" value="853167"/>
    <att type="string" name="Symbol" value="GCN5"/>
    <att type="integer" name="DEGREE" value="173"/>
    <graphics type="CIRCLE" x="308.13785670530365" y="446.63902651414423"/>
  </node>
  <node label="APL6" id="669">
    <att type="string" name="canonicalName" value="APL6"/>
    <att type="string" name="Gene" value="853177"/>
    <att type="string" name="Symbol" value="APL6"/>
    <att type="integer" name="DEGREE" value="42"/>
    <graphics type="CIRCLE" x="181.2913923128197" y="255.70787304094978"/>
  </node>
  <node label="MES1" id="670">
    <att type="string" name="canonicalName" value="MES1"/>
    <att type="string" name="Gene" value="853181"/>
    <att type="string" name="Symbol" value="MES1"/>
    <att type="integer" name="DEGREE" value="54"/>
    <graphics type="CIRCLE" x="182.6844740376718" y="307.3459995891801"/>
  </node>
  <node label="YGR266W" id="671">
    <att type="string" name="canonicalName" value="YGR266W"/>
    <att type="string" name="Gene" value="853182"/>
    <att type="string" name="Symbol" value="YGR266W"/>
    <att type="integer" name="DEGREE" value="6"/>
    <graphics type="CIRCLE" x="217.64337108241347" y="194.29190430679046"/>
  </node>
  <node label="SLH1" id="672">
    <att type="string" name="canonicalName" value="SLH1"/>
    <att type="string" name="Gene" value="853187"/>
    <att type="string" name="Symbol" value="SLH1"/>
    <att type="integer" name="DEGREE" value="62"/>
    <graphics type="CIRCLE" x="384.76208400652195" y="240.55215366851513"/>
  </node>
  <node label="EFG1" id="673">
    <att type="string" name="canonicalName" value="EFG1"/>
    <att type="string" name="Gene" value="853188"/>
    <att type="string" name="Symbol" value="EFG1"/>
    <att type="integer" name="DEGREE" value="60"/>
    <graphics type="CIRCLE" x="404.14274514461385" y="222.44970110737077"/>
  </node>
  <node label="CWC22" id="674">
    <att type="string" name="canonicalName" value="CWC22"/>
    <att type="string" name="Gene" value="853195"/>
    <att type="string" name="Symbol" value="CWC22"/>
    <att type="integer" name="DEGREE" value="42"/>
    <graphics type="CIRCLE" x="191.38028029997474" y="216.14096456235637"/>
  </node>
  <node label="UPA1" id="675">
    <att type="string" name="canonicalName" value="UPA1"/>
    <att type="string" name="Gene" value="853200"/>
    <att type="string" name="Symbol" value="UPA1"/>
    <att type="integer" name="DEGREE" value="48"/>
    <graphics type="CIRCLE" x="392.57533707868197" y="272.1653088151295"/>
  </node>
  <node label="ZUO1" id="676">
    <att type="string" name="canonicalName" value="ZUO1"/>
    <att type="string" name="Gene" value="853202"/>
    <att type="string" name="Symbol" value="ZUO1"/>
    <att type="integer" name="DEGREE" value="60"/>
    <graphics type="CIRCLE" x="210.61320326086837" y="195.58673624276824"/>
  </node>
  <node label="HXT8" id="677">
    <att type="string" name="canonicalName" value="HXT8"/>
    <att type="string" name="Gene" value="853216"/>
    <att type="string" name="Symbol" value="HXT8"/>
    <att type="integer" name="DEGREE" value="9"/>
    <graphics type="CIRCLE" x="435.82623162759864" y="423.57136320483113"/>
  </node>
  <node label="CBP1" id="678">
    <att type="string" name="canonicalName" value="CBP1"/>
    <att type="string" name="Gene" value="853221"/>
    <att type="string" name="Symbol" value="CBP1"/>
    <att type="integer" name="DEGREE" value="6"/>
    <graphics type="CIRCLE" x="281.66776815108517" y="363.7717144022639"/>
  </node>
  <node label="NUC1" id="679">
    <att type="string" name="canonicalName" value="NUC1"/>
    <att type="string" name="Gene" value="853222"/>
    <att type="string" name="Symbol" value="NUC1"/>
    <att type="integer" name="DEGREE" value="23"/>
    <graphics type="CIRCLE" x="374.5966563236615" y="403.4414699532334"/>
  </node>
  <node label="LAA1" id="680">
    <att type="string" name="canonicalName" value="LAA1"/>
    <att type="string" name="Gene" value="853223"/>
    <att type="string" name="Symbol" value="LAA1"/>
    <att type="integer" name="DEGREE" value="23"/>
    <graphics type="CIRCLE" x="426.77571445134225" y="415.8384615167713"/>
  </node>
  <node label="RCY1" id="681">
    <att type="string" name="canonicalName" value="RCY1"/>
    <att type="string" name="Gene" value="853226"/>
    <att type="string" name="Symbol" value="RCY1"/>
    <att type="integer" name="DEGREE" value="29"/>
    <graphics type="CIRCLE" x="189.83081616836324" y="152.09443077898464"/>
  </node>
  <node label="ACO2" id="682">
    <att type="string" name="canonicalName" value="ACO2"/>
    <att type="string" name="Gene" value="853230"/>
    <att type="string" name="Symbol" value="ACO2"/>
    <att type="integer" name="DEGREE" value="52"/>
    <graphics type="CIRCLE" x="268.30745415198226" y="208.14982023121692"/>
  </node>
  <node label="VTH2" id="683">
    <att type="string" name="canonicalName" value="VTH2"/>
    <att type="string" name="Gene" value="853233"/>
    <att type="string" name="Symbol" value="VTH2"/>
    <att type="integer" name="DEGREE" value="10"/>
    <graphics type="CIRCLE" x="330.1445744213212" y="381.3401261173661"/>
  </node>
  <node label="PHO90" id="684">
    <att type="string" name="canonicalName" value="PHO90"/>
    <att type="string" name="Gene" value="853241"/>
    <att type="string" name="Symbol" value="PHO90"/>
    <att type="integer" name="DEGREE" value="8"/>
    <graphics type="CIRCLE" x="260.63518934339896" y="153.37466677067744"/>
  </node>
  <node label="SOP4" id="685">
    <att type="string" name="canonicalName" value="SOP4"/>
    <att type="string" name="Gene" value="853247"/>
    <att type="string" name="Symbol" value="SOP4"/>
    <att type="integer" name="DEGREE" value="12"/>
    <graphics type="CIRCLE" x="328.9030513122691" y="296.6267124469732"/>
  </node>
  <node label="RPS22A" id="686">
    <att type="string" name="canonicalName" value="RPS22A"/>
    <att type="string" name="Gene" value="853249"/>
    <att type="string" name="Symbol" value="RPS22A"/>
    <att type="integer" name="DEGREE" value="342"/>
    <graphics type="CIRCLE" x="361.8471954735925" y="242.45447061002534"/>
  </node>
  <node label="MNN11" id="687">
    <att type="string" name="canonicalName" value="MNN11"/>
    <att type="string" name="Gene" value="853256"/>
    <att type="string" name="Symbol" value="MNN11"/>
    <att type="integer" name="DEGREE" value="32"/>
    <graphics type="CIRCLE" x="309.8575171474827" y="265.235942228225"/>
  </node>
  <node label="RBH1" id="688">
    <att type="string" name="canonicalName" value="RBH1"/>
    <att type="string" name="Gene" value="853257"/>
    <att type="string" name="Symbol" value="RBH1"/>
    <att type="integer" name="DEGREE" value="5"/>
    <graphics type="CIRCLE" x="300.13579764826545" y="316.4481272891903"/>
  </node>
  <node label="ATP12" id="689">
    <att type="string" name="canonicalName" value="ATP12"/>
    <att type="string" name="Gene" value="853259"/>
    <att type="string" name="Symbol" value="ATP12"/>
    <att type="integer" name="DEGREE" value="9"/>
    <graphics type="CIRCLE" x="326.6207256615001" y="260.0514836029971"/>
  </node>
  <node label="PFD1" id="690">
    <att type="string" name="canonicalName" value="PFD1"/>
    <att type="string" name="Gene" value="853260"/>
    <att type="string" name="Symbol" value="PFD1"/>
    <att type="integer" name="DEGREE" value="26"/>
    <graphics type="CIRCLE" x="294.12733966034557" y="375.7987503762785"/>
  </node>
  <node label="RPL17B" id="691">
    <att type="string" name="canonicalName" value="RPL17B"/>
    <att type="string" name="Gene" value="853262"/>
    <att type="string" name="Symbol" value="RPL17B"/>
    <att type="integer" name="DEGREE" value="191"/>
    <graphics type="CIRCLE" x="214.932472859058" y="359.7289540119568"/>
  </node>
  <node label="RFA3" id="692">
    <att type="string" name="canonicalName" value="RFA3"/>
    <att type="string" name="Gene" value="853266"/>
    <att type="string" name="Symbol" value="RFA3"/>
    <att type="integer" name="DEGREE" value="23"/>
    <graphics type="CIRCLE" x="418.5084559426342" y="442.59470410906664"/>
  </node>
  <node label="TOH1" id="693">
    <att type="string" name="canonicalName" value="TOH1"/>
    <att type="string" name="Gene" value="853268"/>
    <att type="string" name="Symbol" value="TOH1"/>
    <att type="integer" name="DEGREE" value="3"/>
    <graphics type="CIRCLE" x="365.3845417614334" y="216.06819430907524"/>
  </node>
  <node label="JJJ2" id="694">
    <att type="string" name="canonicalName" value="JJJ2"/>
    <att type="string" name="Gene" value="853277"/>
    <att type="string" name="Symbol" value="JJJ2"/>
    <att type="integer" name="DEGREE" value="23"/>
    <graphics type="CIRCLE" x="391.5209836122139" y="211.7350774756783"/>
  </node>
  <node label="HSP150" id="695">
    <att type="string" name="canonicalName" value="HSP150"/>
    <att type="string" name="Gene" value="853281"/>
    <att type="string" name="Symbol" value="HSP150"/>
    <att type="integer" name="DEGREE" value="16"/>
    <graphics type="CIRCLE" x="360.30028309536254" y="212.24784391378574"/>
  </node>
  <node label="RPA34" id="696">
    <att type="string" name="canonicalName" value="RPA34"/>
    <att type="string" name="Gene" value="853293"/>
    <att type="string" name="Symbol" value="RPA34"/>
    <att type="integer" name="DEGREE" value="58"/>
    <graphics type="CIRCLE" x="274.01875579836576" y="394.00124284910453"/>
  </node>
  <node label="SFH5" id="697">
    <att type="string" name="canonicalName" value="SFH5"/>
    <att type="string" name="Gene" value="853296"/>
    <att type="string" name="Symbol" value="SFH5"/>
    <att type="integer" name="DEGREE" value="6"/>
    <graphics type="CIRCLE" x="413.6039489379757" y="439.24645969277265"/>
  </node>
  <node label="MRS3" id="698">
    <att type="string" name="canonicalName" value="MRS3"/>
    <att type="string" name="Gene" value="853308"/>
    <att type="string" name="Symbol" value="MRS3"/>
    <att type="integer" name="DEGREE" value="6"/>
    <graphics type="CIRCLE" x="215.59140061252617" y="210.9890465645884"/>
  </node>
  <node label="TRK1" id="699">
    <att type="string" name="canonicalName" value="TRK1"/>
    <att type="string" name="Gene" value="853312"/>
    <att type="string" name="Symbol" value="TRK1"/>
    <att type="integer" name="DEGREE" value="12"/>
    <graphics type="CIRCLE" x="181.17998632972643" y="301.9358924230905"/>
  </node>
  <node label="SPT10" id="700">
    <att type="string" name="canonicalName" value="SPT10"/>
    <att type="string" name="Gene" value="853315"/>
    <att type="string" name="Symbol" value="SPT10"/>
    <att type="integer" name="DEGREE" value="125"/>
    <graphics type="CIRCLE" x="191.60580919972858" y="316.69586396530735"/>
  </node>
  <node label="GCD14" id="701">
    <att type="string" name="canonicalName" value="GCD14"/>
    <att type="string" name="Gene" value="853317"/>
    <att type="string" name="Symbol" value="GCD14"/>
    <att type="integer" name="DEGREE" value="23"/>
    <graphics type="CIRCLE" x="169.6534497475242" y="430.4220953044237"/>
  </node>
  <node label="MTC1" id="702">
    <att type="string" name="canonicalName" value="MTC1"/>
    <att type="string" name="Gene" value="853319"/>
    <att type="string" name="Symbol" value="MTC1"/>
    <att type="integer" name="DEGREE" value="26"/>
    <graphics type="CIRCLE" x="155.98186693322904" y="390.870394757772"/>
  </node>
  <node label="ALB1" id="703">
    <att type="string" name="canonicalName" value="ALB1"/>
    <att type="string" name="Gene" value="853320"/>
    <att type="string" name="Symbol" value="ALB1"/>
    <att type="integer" name="DEGREE" value="71"/>
    <graphics type="CIRCLE" x="174.31791125703705" y="380.65209622272266"/>
  </node>
  <node label="YJL118W" id="704">
    <att type="string" name="canonicalName" value="YJL118W"/>
    <att type="string" name="Gene" value="853323"/>
    <att type="string" name="Symbol" value="YJL118W"/>
    <att type="integer" name="DEGREE" value="3"/>
    <graphics type="CIRCLE" x="243.1383062246731" y="422.6091471115794"/>
  </node>
  <node label="NCA3" id="705">
    <att type="string" name="canonicalName" value="NCA3"/>
    <att type="string" name="Gene" value="853326"/>
    <att type="string" name="Symbol" value="NCA3"/>
    <att type="integer" name="DEGREE" value="2"/>
    <graphics type="CIRCLE" x="307.9558888472094" y="164.4849624779999"/>
  </node>
  <node label="ASF1" id="706">
    <att type="string" name="canonicalName" value="ASF1"/>
    <att type="string" name="Gene" value="853327"/>
    <att type="string" name="Symbol" value="ASF1"/>
    <att type="integer" name="DEGREE" value="91"/>
    <graphics type="CIRCLE" x="423.71684105130845" y="191.72932323908833"/>
  </node>
  <node label="CCT7" id="707">
    <att type="string" name="canonicalName" value="CCT7"/>
    <att type="string" name="Gene" value="853333"/>
    <att type="string" name="Symbol" value="CCT7"/>
    <att type="integer" name="DEGREE" value="41"/>
    <graphics type="CIRCLE" x="448.4503014870216" y="433.02581738835147"/>
  </node>
  <node label="GZF3" id="708">
    <att type="string" name="canonicalName" value="GZF3"/>
    <att type="string" name="Gene" value="853334"/>
    <att type="string" name="Symbol" value="GZF3"/>
    <att type="integer" name="DEGREE" value="68"/>
    <graphics type="CIRCLE" x="348.17932309743105" y="243.75740567356877"/>
  </node>
  <node label="UTP10" id="709">
    <att type="string" name="canonicalName" value="UTP10"/>
    <att type="string" name="Gene" value="853335"/>
    <att type="string" name="Symbol" value="UTP10"/>
    <att type="integer" name="DEGREE" value="181"/>
    <graphics type="CIRCLE" x="259.5931277274974" y="402.2488902504267"/>
  </node>
  <node label="CHS6" id="710">
    <att type="string" name="canonicalName" value="CHS6"/>
    <att type="string" name="Gene" value="853346"/>
    <att type="string" name="Symbol" value="CHS6"/>
    <att type="integer" name="DEGREE" value="27"/>
    <graphics type="CIRCLE" x="247.25870732704828" y="370.9981602702029"/>
  </node>
  <node label="SAP185" id="711">
    <att type="string" name="canonicalName" value="SAP185"/>
    <att type="string" name="Gene" value="853347"/>
    <att type="string" name="Symbol" value="SAP185"/>
    <att type="integer" name="DEGREE" value="43"/>
    <graphics type="CIRCLE" x="207.84813353749462" y="313.71556371875175"/>
  </node>
  <node label="TRL1" id="712">
    <att type="string" name="canonicalName" value="TRL1"/>
    <att type="string" name="Gene" value="853358"/>
    <att type="string" name="Symbol" value="TRL1"/>
    <att type="integer" name="DEGREE" value="4"/>
    <graphics type="CIRCLE" x="388.69972871002767" y="336.1910565493912"/>
  </node>
  <node label="EXO70" id="713">
    <att type="string" name="canonicalName" value="EXO70"/>
    <att type="string" name="Gene" value="853359"/>
    <att type="string" name="Symbol" value="EXO70"/>
    <att type="integer" name="DEGREE" value="39"/>
    <graphics type="CIRCLE" x="378.4866991408759" y="417.43516030914776"/>
  </node>
  <node label="SCP160" id="714">
    <att type="string" name="canonicalName" value="SCP160"/>
    <att type="string" name="Gene" value="853365"/>
    <att type="string" name="Symbol" value="SCP160"/>
    <att type="integer" name="DEGREE" value="108"/>
    <graphics type="CIRCLE" x="271.1786450873336" y="195.49975949954273"/>
  </node>
  <node label="SMC3" id="715">
    <att type="string" name="canonicalName" value="SMC3"/>
    <att type="string" name="Gene" value="853371"/>
    <att type="string" name="Symbol" value="SMC3"/>
    <att type="integer" name="DEGREE" value="78"/>
    <graphics type="CIRCLE" x="357.1531616633225" y="191.99716395650046"/>
  </node>
  <node label="UTP18" id="716">
    <att type="string" name="canonicalName" value="UTP18"/>
    <att type="string" name="Gene" value="853376"/>
    <att type="string" name="Symbol" value="UTP18"/>
    <att type="integer" name="DEGREE" value="129"/>
    <graphics type="CIRCLE" x="431.8505858377621" y="201.0305430335401"/>
  </node>
  <node label="NUP82" id="717">
    <att type="string" name="canonicalName" value="NUP82"/>
    <att type="string" name="Gene" value="853385"/>
    <att type="string" name="Symbol" value="NUP82"/>
    <att type="integer" name="DEGREE" value="40"/>
    <graphics type="CIRCLE" x="433.9647124144139" y="246.99114440062002"/>
  </node>
  <node label="BIT61" id="718">
    <att type="string" name="canonicalName" value="BIT61"/>
    <att type="string" name="Gene" value="853388"/>
    <att type="string" name="Symbol" value="BIT61"/>
    <att type="integer" name="DEGREE" value="11"/>
    <graphics type="CIRCLE" x="299.571819929454" y="397.91527575281225"/>
  </node>
  <node label="CHM7" id="719">
    <att type="string" name="canonicalName" value="CHM7"/>
    <att type="string" name="Gene" value="853398"/>
    <att type="string" name="Symbol" value="CHM7"/>
    <att type="integer" name="DEGREE" value="29"/>
    <graphics type="CIRCLE" x="298.80103574790564" y="380.84198831078675"/>
  </node>
  <node label="RTT101" id="720">
    <att type="string" name="canonicalName" value="RTT101"/>
    <att type="string" name="Gene" value="853400"/>
    <att type="string" name="Symbol" value="RTT101"/>
    <att type="integer" name="DEGREE" value="72"/>
    <graphics type="CIRCLE" x="190.3300540927016" y="314.4705894794172"/>
  </node>
  <node label="YJL043W" id="721">
    <att type="string" name="canonicalName" value="YJL043W"/>
    <att type="string" name="Gene" value="853407"/>
    <att type="string" name="Symbol" value="YJL043W"/>
    <att type="integer" name="DEGREE" value="3"/>
    <graphics type="CIRCLE" x="387.0893474263422" y="166.22584194997742"/>
  </node>
  <node label="NUP192" id="722">
    <att type="string" name="canonicalName" value="NUP192"/>
    <att type="string" name="Gene" value="853410"/>
    <att type="string" name="Symbol" value="NUP192"/>
    <att type="integer" name="DEGREE" value="47"/>
    <graphics type="CIRCLE" x="375.6056927194625" y="312.016980187979"/>
  </node>
  <node label="MAD2" id="723">
    <att type="string" name="canonicalName" value="MAD2"/>
    <att type="string" name="Gene" value="853422"/>
    <att type="string" name="Symbol" value="MAD2"/>
    <att type="integer" name="DEGREE" value="91"/>
    <graphics type="CIRCLE" x="447.67157394161717" y="343.44652097520736"/>
  </node>
  <node label="RRN7" id="724">
    <att type="string" name="canonicalName" value="RRN7"/>
    <att type="string" name="Gene" value="853428"/>
    <att type="string" name="Symbol" value="RRN7"/>
    <att type="integer" name="DEGREE" value="23"/>
    <graphics type="CIRCLE" x="154.31707272143288" y="210.6666717591382"/>
  </node>
  <node label="RPC17" id="725">
    <att type="string" name="canonicalName" value="RPC17"/>
    <att type="string" name="Gene" value="853442"/>
    <att type="string" name="Symbol" value="RPC17"/>
    <att type="integer" name="DEGREE" value="33"/>
    <graphics type="CIRCLE" x="188.94171762048344" y="234.85415349080947"/>
  </node>
  <node label="NOP9" id="726">
    <att type="string" name="canonicalName" value="NOP9"/>
    <att type="string" name="Gene" value="853445"/>
    <att type="string" name="Symbol" value="NOP9"/>
    <att type="integer" name="DEGREE" value="106"/>
    <graphics type="CIRCLE" x="373.2435803288737" y="441.228944894681"/>
  </node>
  <node label="CTK2" id="727">
    <att type="string" name="canonicalName" value="CTK2"/>
    <att type="string" name="Gene" value="853450"/>
    <att type="string" name="Symbol" value="CTK2"/>
    <att type="integer" name="DEGREE" value="69"/>
    <graphics type="CIRCLE" x="258.5438846623558" y="282.88064940747006"/>
  </node>
  <node label="MRX12" id="728">
    <att type="string" name="canonicalName" value="MRX12"/>
    <att type="string" name="Gene" value="853459"/>
    <att type="string" name="Symbol" value="MRX12"/>
    <att type="integer" name="DEGREE" value="5"/>
    <graphics type="CIRCLE" x="241.2693079927388" y="275.2341649989368"/>
  </node>
  <node label="SUI2" id="729">
    <att type="string" name="canonicalName" value="SUI2"/>
    <att type="string" name="Gene" value="853463"/>
    <att type="string" name="Symbol" value="SUI2"/>
    <att type="integer" name="DEGREE" value="85"/>
    <graphics type="CIRCLE" x="184.47814575553127" y="163.6647257642091"/>
  </node>
  <node label="YJR012C" id="730">
    <att type="string" name="canonicalName" value="YJR012C"/>
    <att type="string" name="Gene" value="853469"/>
    <att type="string" name="Symbol" value="YJR012C"/>
    <att type="integer" name="DEGREE" value="2"/>
    <graphics type="CIRCLE" x="427.107658214263" y="180.40637730987746"/>
  </node>
  <node label="TES1" id="731">
    <att type="string" name="canonicalName" value="TES1"/>
    <att type="string" name="Gene" value="853477"/>
    <att type="string" name="Symbol" value="TES1"/>
    <att type="integer" name="DEGREE" value="9"/>
    <graphics type="CIRCLE" x="439.22212881729206" y="420.33353376393285"/>
  </node>
  <node label="LSM8" id="732">
    <att type="string" name="canonicalName" value="LSM8"/>
    <att type="string" name="Gene" value="853479"/>
    <att type="string" name="Symbol" value="LSM8"/>
    <att type="integer" name="DEGREE" value="61"/>
    <graphics type="CIRCLE" x="193.88344044437704" y="295.6332572696631"/>
  </node>
  <node label="MDE1" id="733">
    <att type="string" name="canonicalName" value="MDE1"/>
    <att type="string" name="Gene" value="853481"/>
    <att type="string" name="Symbol" value="MDE1"/>
    <att type="integer" name="DEGREE" value="4"/>
    <graphics type="CIRCLE" x="305.6989990489384" y="152.37933936119137"/>
  </node>
  <node label="RBH2" id="734">
    <att type="string" name="canonicalName" value="RBH2"/>
    <att type="string" name="Gene" value="853487"/>
    <att type="string" name="Symbol" value="RBH2"/>
    <att type="integer" name="DEGREE" value="4"/>
    <graphics type="CIRCLE" x="252.08118550533595" y="193.47562632945017"/>
  </node>
  <node label="GEA1" id="735">
    <att type="string" name="canonicalName" value="GEA1"/>
    <att type="string" name="Gene" value="853488"/>
    <att type="string" name="Symbol" value="GEA1"/>
    <att type="integer" name="DEGREE" value="26"/>
    <graphics type="CIRCLE" x="391.788414125853" y="240.54566769208736"/>
  </node>
  <node label="CPR7" id="736">
    <att type="string" name="canonicalName" value="CPR7"/>
    <att type="string" name="Gene" value="853489"/>
    <att type="string" name="Symbol" value="CPR7"/>
    <att type="integer" name="DEGREE" value="58"/>
    <graphics type="CIRCLE" x="369.074225885926" y="402.7734380610091"/>
  </node>
  <node label="GEF1" id="737">
    <att type="string" name="canonicalName" value="GEF1"/>
    <att type="string" name="Gene" value="853497"/>
    <att type="string" name="Symbol" value="GEF1"/>
    <att type="integer" name="DEGREE" value="12"/>
    <graphics type="CIRCLE" x="190.857981728397" y="372.1435324123843"/>
  </node>
  <node label="URB2" id="738">
    <att type="string" name="canonicalName" value="URB2"/>
    <att type="string" name="Gene" value="853498"/>
    <att type="string" name="Symbol" value="URB2"/>
    <att type="integer" name="DEGREE" value="52"/>
    <graphics type="CIRCLE" x="254.09276857306168" y="429.66458860491224"/>
  </node>
  <node label="NUP85" id="739">
    <att type="string" name="canonicalName" value="NUP85"/>
    <att type="string" name="Gene" value="853499"/>
    <att type="string" name="Symbol" value="NUP85"/>
    <att type="integer" name="DEGREE" value="50"/>
    <graphics type="CIRCLE" x="360.0012903476681" y="173.51912202179125"/>
  </node>
  <node label="POL32" id="740">
    <att type="string" name="canonicalName" value="POL32"/>
    <att type="string" name="Gene" value="853500"/>
    <att type="string" name="Symbol" value="POL32"/>
    <att type="integer" name="DEGREE" value="73"/>
    <graphics type="CIRCLE" x="286.27151778954897" y="197.41216561475616"/>
  </node>
  <node label="BFA1" id="741">
    <att type="string" name="canonicalName" value="BFA1"/>
    <att type="string" name="Gene" value="853513"/>
    <att type="string" name="Symbol" value="BFA1"/>
    <att type="integer" name="DEGREE" value="43"/>
    <graphics type="CIRCLE" x="190.0750678578961" y="288.53960955082914"/>
  </node>
  <node label="KCH1" id="742">
    <att type="string" name="canonicalName" value="KCH1"/>
    <att type="string" name="Gene" value="853514"/>
    <att type="string" name="Symbol" value="KCH1"/>
    <att type="integer" name="DEGREE" value="4"/>
    <graphics type="CIRCLE" x="273.27175668870836" y="429.77660973131066"/>
  </node>
  <node label="YJR056C" id="743">
    <att type="string" name="canonicalName" value="YJR056C"/>
    <att type="string" name="Gene" value="853518"/>
    <att type="string" name="Symbol" value="YJR056C"/>
    <att type="integer" name="DEGREE" value="8"/>
    <graphics type="CIRCLE" x="228.92819050852972" y="184.17599358465884"/>
  </node>
  <node label="MNN14" id="744">
    <att type="string" name="canonicalName" value="MNN14"/>
    <att type="string" name="Gene" value="853524"/>
    <att type="string" name="Symbol" value="MNN14"/>
    <att type="integer" name="DEGREE" value="4"/>
    <graphics type="CIRCLE" x="444.5133650026801" y="296.2922253565961"/>
  </node>
  <node label="NTA1" id="745">
    <att type="string" name="canonicalName" value="NTA1"/>
    <att type="string" name="Gene" value="853525"/>
    <att type="string" name="Symbol" value="NTA1"/>
    <att type="integer" name="DEGREE" value="14"/>
    <graphics type="CIRCLE" x="405.5468183783286" y="222.16398960599616"/>
  </node>
  <node label="RPA12" id="746">
    <att type="string" name="canonicalName" value="RPA12"/>
    <att type="string" name="Gene" value="853526"/>
    <att type="string" name="Symbol" value="RPA12"/>
    <att type="integer" name="DEGREE" value="49"/>
    <graphics type="CIRCLE" x="161.03963874883246" y="348.8040178623719"/>
  </node>
  <node label="HAM1" id="747">
    <att type="string" name="canonicalName" value="HAM1"/>
    <att type="string" name="Gene" value="853532"/>
    <att type="string" name="Symbol" value="HAM1"/>
    <att type="integer" name="DEGREE" value="12"/>
    <graphics type="CIRCLE" x="371.76985736204017" y="275.88256231043124"/>
  </node>
  <node label="LIA1" id="748">
    <att type="string" name="canonicalName" value="LIA1"/>
    <att type="string" name="Gene" value="853534"/>
    <att type="string" name="Symbol" value="LIA1"/>
    <att type="integer" name="DEGREE" value="17"/>
    <graphics type="CIRCLE" x="439.02408193475554" y="298.2069667605913"/>
  </node>
  <node label="ACF4" id="749">
    <att type="string" name="canonicalName" value="ACF4"/>
    <att type="string" name="Gene" value="853545"/>
    <att type="string" name="Symbol" value="ACF4"/>
    <att type="integer" name="DEGREE" value="5"/>
    <graphics type="CIRCLE" x="187.19216756948805" y="222.82295834598557"/>
  </node>
  <node label="YJR084W" id="750">
    <att type="string" name="canonicalName" value="YJR084W"/>
    <att type="string" name="Gene" value="853546"/>
    <att type="string" name="Symbol" value="YJR084W"/>
    <att type="integer" name="DEGREE" value="37"/>
    <graphics type="CIRCLE" x="422.19625946064707" y="365.6782820816584"/>
  </node>
  <node label="EMC2" id="751">
    <att type="string" name="canonicalName" value="EMC2"/>
    <att type="string" name="Gene" value="853550"/>
    <att type="string" name="Symbol" value="EMC2"/>
    <att type="integer" name="DEGREE" value="20"/>
    <graphics type="CIRCLE" x="369.8177507855122" y="262.9661643453318"/>
  </node>
  <node label="BUD4" id="752">
    <att type="string" name="canonicalName" value="BUD4"/>
    <att type="string" name="Gene" value="853554"/>
    <att type="string" name="Symbol" value="BUD4"/>
    <att type="integer" name="DEGREE" value="19"/>
    <graphics type="CIRCLE" x="319.0231786581835" y="340.24649308500034"/>
  </node>
  <node label="RPL43B" id="753">
    <att type="string" name="canonicalName" value="RPL43B"/>
    <att type="string" name="Gene" value="853557"/>
    <att type="string" name="Symbol" value="RPL43B"/>
    <att type="integer" name="DEGREE" value="157"/>
    <graphics type="CIRCLE" x="352.5820453104212" y="373.3640322138988"/>
  </node>
  <node label="SFC1" id="754">
    <att type="string" name="canonicalName" value="SFC1"/>
    <att type="string" name="Gene" value="853558"/>
    <att type="string" name="Symbol" value="SFC1"/>
    <att type="integer" name="DEGREE" value="8"/>
    <graphics type="CIRCLE" x="389.28646277812226" y="236.67933704559113"/>
  </node>
  <node label="YUH1" id="755">
    <att type="string" name="canonicalName" value="YUH1"/>
    <att type="string" name="Gene" value="853562"/>
    <att type="string" name="Symbol" value="YUH1"/>
    <att type="integer" name="DEGREE" value="9"/>
    <graphics type="CIRCLE" x="355.50806338509756" y="323.09080922764804"/>
  </node>
  <node label="YMR1" id="756">
    <att type="string" name="canonicalName" value="YMR1"/>
    <att type="string" name="Gene" value="853574"/>
    <att type="string" name="Symbol" value="YMR1"/>
    <att type="integer" name="DEGREE" value="18"/>
    <graphics type="CIRCLE" x="431.03445280874047" y="351.19432406637884"/>
  </node>
  <node label="NNF1" id="757">
    <att type="string" name="canonicalName" value="NNF1"/>
    <att type="string" name="Gene" value="853576"/>
    <att type="string" name="Symbol" value="NNF1"/>
    <att type="integer" name="DEGREE" value="48"/>
    <graphics type="CIRCLE" x="297.38844931720666" y="191.84597047876946"/>
  </node>
  <node label="ILM1" id="758">
    <att type="string" name="canonicalName" value="ILM1"/>
    <att type="string" name="Gene" value="853582"/>
    <att type="string" name="Symbol" value="ILM1"/>
    <att type="integer" name="DEGREE" value="24"/>
    <graphics type="CIRCLE" x="173.91578506251585" y="304.11527791244964"/>
  </node>
  <node label="RPS5" id="759">
    <att type="string" name="canonicalName" value="RPS5"/>
    <att type="string" name="Gene" value="853587"/>
    <att type="string" name="Symbol" value="RPS5"/>
    <att type="integer" name="DEGREE" value="238"/>
    <graphics type="CIRCLE" x="169.0383374863666" y="284.8645903446951"/>
  </node>
  <node label="NMD5" id="760">
    <att type="string" name="canonicalName" value="NMD5"/>
    <att type="string" name="Gene" value="853596"/>
    <att type="string" name="Symbol" value="NMD5"/>
    <att type="integer" name="DEGREE" value="33"/>
    <graphics type="CIRCLE" x="434.63958462502166" y="196.79107375343804"/>
  </node>
  <node label="SGM1" id="761">
    <att type="string" name="canonicalName" value="SGM1"/>
    <att type="string" name="Gene" value="853598"/>
    <att type="string" name="Symbol" value="SGM1"/>
    <att type="integer" name="DEGREE" value="21"/>
    <graphics type="CIRCLE" x="404.32661397207625" y="153.57096761568363"/>
  </node>
  <node label="MCM22" id="762">
    <att type="string" name="canonicalName" value="MCM22"/>
    <att type="string" name="Gene" value="853599"/>
    <att type="string" name="Symbol" value="MCM22"/>
    <att type="integer" name="DEGREE" value="40"/>
    <graphics type="CIRCLE" x="350.88852098839436" y="269.24111624095394"/>
  </node>
  <node label="TTI2" id="763">
    <att type="string" name="canonicalName" value="TTI2"/>
    <att type="string" name="Gene" value="853601"/>
    <att type="string" name="Symbol" value="TTI2"/>
    <att type="integer" name="DEGREE" value="77"/>
    <graphics type="CIRCLE" x="326.4116380764367" y="388.78824879061864"/>
  </node>
  <node label="MET5" id="764">
    <att type="string" name="canonicalName" value="MET5"/>
    <att type="string" name="Gene" value="853602"/>
    <att type="string" name="Symbol" value="MET5"/>
    <att type="integer" name="DEGREE" value="10"/>
    <graphics type="CIRCLE" x="316.6432966407765" y="160.16603368974557"/>
  </node>
  <node label="IML1" id="765">
    <att type="string" name="canonicalName" value="IML1"/>
    <att type="string" name="Gene" value="853603"/>
    <att type="string" name="Symbol" value="IML1"/>
    <att type="integer" name="DEGREE" value="21"/>
    <graphics type="CIRCLE" x="320.50735366028357" y="390.5978769409563"/>
  </node>
  <node label="HIR3" id="766">
    <att type="string" name="canonicalName" value="HIR3"/>
    <att type="string" name="Gene" value="853605"/>
    <att type="string" name="Symbol" value="HIR3"/>
    <att type="integer" name="DEGREE" value="25"/>
    <graphics type="CIRCLE" x="183.0103626423592" y="248.955387146082"/>
  </node>
  <node label="YJR142W" id="767">
    <att type="string" name="canonicalName" value="YJR142W"/>
    <att type="string" name="Gene" value="853607"/>
    <att type="string" name="Symbol" value="YJR142W"/>
    <att type="integer" name="DEGREE" value="44"/>
    <graphics type="CIRCLE" x="394.6504595030612" y="251.0122296159854"/>
  </node>
  <node label="PMT4" id="768">
    <att type="string" name="canonicalName" value="PMT4"/>
    <att type="string" name="Gene" value="853608"/>
    <att type="string" name="Symbol" value="PMT4"/>
    <att type="integer" name="DEGREE" value="14"/>
    <graphics type="CIRCLE" x="335.26102336224665" y="398.75289474519775"/>
  </node>
  <node label="MGM101" id="769">
    <att type="string" name="canonicalName" value="MGM101"/>
    <att type="string" name="Gene" value="853609"/>
    <att type="string" name="Symbol" value="MGM101"/>
    <att type="integer" name="DEGREE" value="30"/>
    <graphics type="CIRCLE" x="240.3050954241164" y="207.56882576020732"/>
  </node>
  <node label="LOS1" id="770">
    <att type="string" name="canonicalName" value="LOS1"/>
    <att type="string" name="Gene" value="853630"/>
    <att type="string" name="Symbol" value="LOS1"/>
    <att type="integer" name="DEGREE" value="33"/>
    <graphics type="CIRCLE" x="278.554091639728" y="314.34763466089737"/>
  </node>
  <node label="EAP1" id="771">
    <att type="string" name="canonicalName" value="EAP1"/>
    <att type="string" name="Gene" value="853631"/>
    <att type="string" name="Symbol" value="EAP1"/>
    <att type="integer" name="DEGREE" value="94"/>
    <graphics type="CIRCLE" x="440.8153927750245" y="216.6025230928693"/>
  </node>
  <node label="PEX1" id="772">
    <att type="string" name="canonicalName" value="PEX1"/>
    <att type="string" name="Gene" value="853636"/>
    <att type="string" name="Symbol" value="PEX1"/>
    <att type="integer" name="DEGREE" value="14"/>
    <graphics type="CIRCLE" x="329.49728518218956" y="193.45610168934203"/>
  </node>
  <node label="MIA40" id="773">
    <att type="string" name="canonicalName" value="MIA40"/>
    <att type="string" name="Gene" value="853639"/>
    <att type="string" name="Symbol" value="MIA40"/>
    <att type="integer" name="DEGREE" value="18"/>
    <graphics type="CIRCLE" x="331.39723217832955" y="432.69508790263757"/>
  </node>
  <node label="ASH1" id="774">
    <att type="string" name="canonicalName" value="ASH1"/>
    <att type="string" name="Gene" value="853650"/>
    <att type="string" name="Symbol" value="ASH1"/>
    <att type="integer" name="DEGREE" value="19"/>
    <graphics type="CIRCLE" x="182.6987948481583" y="163.7108525248979"/>
  </node>
  <node label="MCH2" id="775">
    <att type="string" name="canonicalName" value="MCH2"/>
    <att type="string" name="Gene" value="853659"/>
    <att type="string" name="Symbol" value="MCH2"/>
    <att type="integer" name="DEGREE" value="3"/>
    <graphics type="CIRCLE" x="214.08217397718568" y="414.95957723822414"/>
  </node>
  <node label="JEN1" id="776">
    <att type="string" name="canonicalName" value="JEN1"/>
    <att type="string" name="Gene" value="853663"/>
    <att type="string" name="Symbol" value="JEN1"/>
    <att type="integer" name="DEGREE" value="13"/>
    <graphics type="CIRCLE" x="389.58240278222786" y="260.8799717403955"/>
  </node>
  <node label="URA1" id="777">
    <att type="string" name="canonicalName" value="URA1"/>
    <att type="string" name="Gene" value="853664"/>
    <att type="string" name="Symbol" value="URA1"/>
    <att type="integer" name="DEGREE" value="12"/>
    <graphics type="CIRCLE" x="154.18273876516662" y="303.8128907571415"/>
  </node>
  <node label="YRA2" id="778">
    <att type="string" name="canonicalName" value="YRA2"/>
    <att type="string" name="Gene" value="853666"/>
    <att type="string" name="Symbol" value="YRA2"/>
    <att type="integer" name="DEGREE" value="22"/>
    <graphics type="CIRCLE" x="445.71223519816994" y="187.55098734446005"/>
  </node>
  <node label="SAC1" id="779">
    <att type="string" name="canonicalName" value="SAC1"/>
    <att type="string" name="Gene" value="853668"/>
    <att type="string" name="Symbol" value="SAC1"/>
    <att type="integer" name="DEGREE" value="57"/>
    <graphics type="CIRCLE" x="276.5976253868261" y="409.8676062007587"/>
  </node>
  <node label="UBA1" id="780">
    <att type="string" name="canonicalName" value="UBA1"/>
    <att type="string" name="Gene" value="853670"/>
    <att type="string" name="Symbol" value="UBA1"/>
    <att type="integer" name="DEGREE" value="33"/>
    <graphics type="CIRCLE" x="355.1924016768784" y="434.0285034997565"/>
  </node>
  <node label="CBT1" id="781">
    <att type="string" name="canonicalName" value="CBT1"/>
    <att type="string" name="Gene" value="853673"/>
    <att type="string" name="Symbol" value="CBT1"/>
    <att type="integer" name="DEGREE" value="6"/>
    <graphics type="CIRCLE" x="403.4471840703403" y="226.08657712454797"/>
  </node>
  <node label="COY1" id="782">
    <att type="string" name="canonicalName" value="COY1"/>
    <att type="string" name="Gene" value="853675"/>
    <att type="string" name="Symbol" value="COY1"/>
    <att type="integer" name="DEGREE" value="54"/>
    <graphics type="CIRCLE" x="164.5190329468972" y="374.8210194200661"/>
  </node>
  <node label="TPO5" id="783">
    <att type="string" name="canonicalName" value="TPO5"/>
    <att type="string" name="Gene" value="853680"/>
    <att type="string" name="Symbol" value="TPO5"/>
    <att type="integer" name="DEGREE" value="3"/>
    <graphics type="CIRCLE" x="337.0490718509165" y="170.60507077826006"/>
  </node>
  <node label="SNU114" id="784">
    <att type="string" name="canonicalName" value="SNU114"/>
    <att type="string" name="Gene" value="853681"/>
    <att type="string" name="Symbol" value="SNU114"/>
    <att type="integer" name="DEGREE" value="166"/>
    <graphics type="CIRCLE" x="259.4110236843137" y="366.9643289796621"/>
  </node>
  <node label="EBP2" id="785">
    <att type="string" name="canonicalName" value="EBP2"/>
    <att type="string" name="Gene" value="853682"/>
    <att type="string" name="Symbol" value="EBP2"/>
    <att type="integer" name="DEGREE" value="139"/>
    <graphics type="CIRCLE" x="350.18582910253116" y="175.70711607235282"/>
  </node>
  <node label="MRPL38" id="786">
    <att type="string" name="canonicalName" value="MRPL38"/>
    <att type="string" name="Gene" value="853684"/>
    <att type="string" name="Symbol" value="MRPL38"/>
    <att type="integer" name="DEGREE" value="133"/>
    <graphics type="CIRCLE" x="211.1834113429119" y="323.2866024056046"/>
  </node>
  <node label="PIR1" id="787">
    <att type="string" name="canonicalName" value="PIR1"/>
    <att type="string" name="Gene" value="853692"/>
    <att type="string" name="Symbol" value="PIR1"/>
    <att type="integer" name="DEGREE" value="7"/>
    <graphics type="CIRCLE" x="156.76001704177628" y="320.3032149734688"/>
  </node>
  <node label="SRP102" id="788">
    <att type="string" name="canonicalName" value="SRP102"/>
    <att type="string" name="Gene" value="853702"/>
    <att type="string" name="Symbol" value="SRP102"/>
    <att type="integer" name="DEGREE" value="57"/>
    <graphics type="CIRCLE" x="156.61091788356495" y="280.778194444878"/>
  </node>
  <node label="RPC25" id="789">
    <att type="string" name="canonicalName" value="RPC25"/>
    <att type="string" name="Gene" value="853713"/>
    <att type="string" name="Symbol" value="RPC25"/>
    <att type="integer" name="DEGREE" value="38"/>
    <graphics type="CIRCLE" x="342.5991613342435" y="389.2590318328664"/>
  </node>
  <node label="LTV1" id="790">
    <att type="string" name="canonicalName" value="LTV1"/>
    <att type="string" name="Gene" value="853714"/>
    <att type="string" name="Symbol" value="LTV1"/>
    <att type="integer" name="DEGREE" value="62"/>
    <graphics type="CIRCLE" x="271.32200878555216" y="213.04076122362676"/>
  </node>
  <node label="TGL1" id="791">
    <att type="string" name="canonicalName" value="TGL1"/>
    <att type="string" name="Gene" value="853717"/>
    <att type="string" name="Symbol" value="TGL1"/>
    <att type="integer" name="DEGREE" value="11"/>
    <graphics type="CIRCLE" x="364.34770036177457" y="358.56764341089087"/>
  </node>
  <node label="SHE2" id="792">
    <att type="string" name="canonicalName" value="SHE2"/>
    <att type="string" name="Gene" value="853728"/>
    <att type="string" name="Symbol" value="SHE2"/>
    <att type="integer" name="DEGREE" value="33"/>
    <graphics type="CIRCLE" x="392.98004672565156" y="170.2305075810777"/>
  </node>
  <node label="MYO3" id="793">
    <att type="string" name="canonicalName" value="MYO3"/>
    <att type="string" name="Gene" value="853729"/>
    <att type="string" name="Symbol" value="MYO3"/>
    <att type="integer" name="DEGREE" value="59"/>
    <graphics type="CIRCLE" x="188.95415444472383" y="222.02108202256443"/>
  </node>
  <node label="SRP21" id="794">
    <att type="string" name="canonicalName" value="SRP21"/>
    <att type="string" name="Gene" value="853737"/>
    <att type="string" name="Symbol" value="SRP21"/>
    <att type="integer" name="DEGREE" value="13"/>
    <graphics type="CIRCLE" x="387.8324176757693" y="378.4443017702109"/>
  </node>
  <node label="OAC1" id="795">
    <att type="string" name="canonicalName" value="OAC1"/>
    <att type="string" name="Gene" value="853739"/>
    <att type="string" name="Symbol" value="OAC1"/>
    <att type="integer" name="DEGREE" value="10"/>
    <graphics type="CIRCLE" x="150.95672782944112" y="319.1800519359189"/>
  </node>
  <node label="VPH2" id="796">
    <att type="string" name="canonicalName" value="VPH2"/>
    <att type="string" name="Gene" value="853741"/>
    <att type="string" name="Symbol" value="VPH2"/>
    <att type="integer" name="DEGREE" value="12"/>
    <graphics type="CIRCLE" x="326.3862265003842" y="326.6840027183683"/>
  </node>
  <node label="PRR1" id="797">
    <att type="string" name="canonicalName" value="PRR1"/>
    <att type="string" name="Gene" value="853744"/>
    <att type="string" name="Symbol" value="PRR1"/>
    <att type="integer" name="DEGREE" value="34"/>
    <graphics type="CIRCLE" x="305.97804655785615" y="420.714970090091"/>
  </node>
  <node label="RAD27" id="798">
    <att type="string" name="canonicalName" value="RAD27"/>
    <att type="string" name="Gene" value="853747"/>
    <att type="string" name="Symbol" value="RAD27"/>
    <att type="integer" name="DEGREE" value="74"/>
    <graphics type="CIRCLE" x="171.56522267666676" y="222.8880147340762"/>
  </node>
  <node label="ABF1" id="799">
    <att type="string" name="canonicalName" value="ABF1"/>
    <att type="string" name="Gene" value="853748"/>
    <att type="string" name="Symbol" value="ABF1"/>
    <att type="integer" name="DEGREE" value="31"/>
    <graphics type="CIRCLE" x="240.85925800575126" y="198.46241019536023"/>
  </node>
  <node label="KTI12" id="800">
    <att type="string" name="canonicalName" value="KTI12"/>
    <att type="string" name="Gene" value="853750"/>
    <att type="string" name="Symbol" value="KTI12"/>
    <att type="integer" name="DEGREE" value="17"/>
    <graphics type="CIRCLE" x="339.1049341480656" y="176.15327109780463"/>
  </node>
  <node label="UTP11" id="801">
    <att type="string" name="canonicalName" value="UTP11"/>
    <att type="string" name="Gene" value="853762"/>
    <att type="string" name="Symbol" value="UTP11"/>
    <att type="integer" name="DEGREE" value="123"/>
    <graphics type="CIRCLE" x="371.78529839135194" y="369.83045569567685"/>
  </node>
  <node label="CWP1" id="802">
    <att type="string" name="canonicalName" value="CWP1"/>
    <att type="string" name="Gene" value="853766"/>
    <att type="string" name="Symbol" value="CWP1"/>
    <att type="integer" name="DEGREE" value="5"/>
    <graphics type="CIRCLE" x="289.90876642048806" y="334.80836003813994"/>
  </node>
  <node label="BUD2" id="803">
    <att type="string" name="canonicalName" value="BUD2"/>
    <att type="string" name="Gene" value="853770"/>
    <att type="string" name="Symbol" value="BUD2"/>
    <att type="integer" name="DEGREE" value="48"/>
    <graphics type="CIRCLE" x="382.27940024280787" y="190.7970669210927"/>
  </node>
  <node label="RRP14" id="804">
    <att type="string" name="canonicalName" value="RRP14"/>
    <att type="string" name="Gene" value="853780"/>
    <att type="string" name="Symbol" value="RRP14"/>
    <att type="integer" name="DEGREE" value="82"/>
    <graphics type="CIRCLE" x="239.51120010951183" y="338.91300880291953"/>
  </node>
  <node label="TEF4" id="805">
    <att type="string" name="canonicalName" value="TEF4"/>
    <att type="string" name="Gene" value="853781"/>
    <att type="string" name="Symbol" value="TEF4"/>
    <att type="integer" name="DEGREE" value="124"/>
    <graphics type="CIRCLE" x="173.2892406903613" y="307.8815620270532"/>
  </node>
  <node label="VMA5" id="806">
    <att type="string" name="canonicalName" value="VMA5"/>
    <att type="string" name="Gene" value="853782"/>
    <att type="string" name="Symbol" value="VMA5"/>
    <att type="integer" name="DEGREE" value="30"/>
    <graphics type="CIRCLE" x="322.62212523412546" y="387.5011242969265"/>
  </node>
  <node label="DHR2" id="807">
    <att type="string" name="canonicalName" value="DHR2"/>
    <att type="string" name="Gene" value="853784"/>
    <att type="string" name="Symbol" value="DHR2"/>
    <att type="integer" name="DEGREE" value="46"/>
    <graphics type="CIRCLE" x="343.04184151461465" y="421.1948837848216"/>
  </node>
  <node label="MUD2" id="808">
    <att type="string" name="canonicalName" value="MUD2"/>
    <att type="string" name="Gene" value="853788"/>
    <att type="string" name="Symbol" value="MUD2"/>
    <att type="integer" name="DEGREE" value="72"/>
    <graphics type="CIRCLE" x="250.0345902940029" y="225.70555032924386"/>
  </node>
  <node label="NUP120" id="809">
    <att type="string" name="canonicalName" value="NUP120"/>
    <att type="string" name="Gene" value="853808"/>
    <att type="string" name="Symbol" value="NUP120"/>
    <att type="integer" name="DEGREE" value="45"/>
    <graphics type="CIRCLE" x="398.3566817962716" y="372.72503882603604"/>
  </node>
  <node label="TMA19" id="810">
    <att type="string" name="canonicalName" value="TMA19"/>
    <att type="string" name="Gene" value="853809"/>
    <att type="string" name="Symbol" value="TMA19"/>
    <att type="integer" name="DEGREE" value="111"/>
    <graphics type="CIRCLE" x="385.9951325753631" y="359.94931347642137"/>
  </node>
  <node label="DEF1" id="811">
    <att type="string" name="canonicalName" value="DEF1"/>
    <att type="string" name="Gene" value="853811"/>
    <att type="string" name="Symbol" value="DEF1"/>
    <att type="integer" name="DEGREE" value="85"/>
    <graphics type="CIRCLE" x="184.64562283681178" y="255.91349364551488"/>
  </node>
  <node label="ELM1" id="812">
    <att type="string" name="canonicalName" value="ELM1"/>
    <att type="string" name="Gene" value="853818"/>
    <att type="string" name="Symbol" value="ELM1"/>
    <att type="integer" name="DEGREE" value="52"/>
    <graphics type="CIRCLE" x="448.3792211813588" y="175.96653831230645"/>
  </node>
  <node label="ANR2" id="813">
    <att type="string" name="canonicalName" value="ANR2"/>
    <att type="string" name="Gene" value="853819"/>
    <att type="string" name="Symbol" value="ANR2"/>
    <att type="integer" name="DEGREE" value="7"/>
    <graphics type="CIRCLE" x="227.29252683515148" y="283.42988624193555"/>
  </node>
  <node label="PRI2" id="814">
    <att type="string" name="canonicalName" value="PRI2"/>
    <att type="string" name="Gene" value="853821"/>
    <att type="string" name="Symbol" value="PRI2"/>
    <att type="integer" name="DEGREE" value="44"/>
    <graphics type="CIRCLE" x="412.59385229170454" y="401.53687638736847"/>
  </node>
  <node label="TTI1" id="815">
    <att type="string" name="canonicalName" value="TTI1"/>
    <att type="string" name="Gene" value="853834"/>
    <att type="string" name="Symbol" value="TTI1"/>
    <att type="integer" name="DEGREE" value="212"/>
    <graphics type="CIRCLE" x="153.80868136405346" y="334.2677213023602"/>
  </node>
  <node label="MAE1" id="816">
    <att type="string" name="canonicalName" value="MAE1"/>
    <att type="string" name="Gene" value="853839"/>
    <att type="string" name="Symbol" value="MAE1"/>
    <att type="integer" name="DEGREE" value="53"/>
    <graphics type="CIRCLE" x="161.04470270293643" y="399.70086362035056"/>
  </node>
  <node label="TFA1" id="817">
    <att type="string" name="canonicalName" value="TFA1"/>
    <att type="string" name="Gene" value="853840"/>
    <att type="string" name="Symbol" value="TFA1"/>
    <att type="integer" name="DEGREE" value="59"/>
    <graphics type="CIRCLE" x="337.14643783669317" y="157.3387283574624"/>
  </node>
  <node label="TCD2" id="818">
    <att type="string" name="canonicalName" value="TCD2"/>
    <att type="string" name="Gene" value="853841"/>
    <att type="string" name="Symbol" value="TCD2"/>
    <att type="integer" name="DEGREE" value="7"/>
    <graphics type="CIRCLE" x="313.51007966415716" y="395.54081031321056"/>
  </node>
  <node label="MAK11" id="819">
    <att type="string" name="canonicalName" value="MAK11"/>
    <att type="string" name="Gene" value="853847"/>
    <att type="string" name="Symbol" value="MAK11"/>
    <att type="integer" name="DEGREE" value="51"/>
    <graphics type="CIRCLE" x="307.20972247744373" y="406.16919408583504"/>
  </node>
  <node label="SWD2" id="820">
    <att type="string" name="canonicalName" value="SWD2"/>
    <att type="string" name="Gene" value="853851"/>
    <att type="string" name="Symbol" value="SWD2"/>
    <att type="integer" name="DEGREE" value="33"/>
    <graphics type="CIRCLE" x="443.08231647865523" y="449.14865009931555"/>
  </node>
  <node label="HCS1" id="821">
    <att type="string" name="canonicalName" value="HCS1"/>
    <att type="string" name="Gene" value="853852"/>
    <att type="string" name="Symbol" value="HCS1"/>
    <att type="integer" name="DEGREE" value="15"/>
    <graphics type="CIRCLE" x="231.2798359486693" y="445.1628101640318"/>
  </node>
  <node label="PUT3" id="822">
    <att type="string" name="canonicalName" value="PUT3"/>
    <att type="string" name="Gene" value="853854"/>
    <att type="string" name="Symbol" value="PUT3"/>
    <att type="integer" name="DEGREE" value="9"/>
    <graphics type="CIRCLE" x="329.50744908190825" y="327.75127646881015"/>
  </node>
  <node label="URB1" id="823">
    <att type="string" name="canonicalName" value="URB1"/>
    <att type="string" name="Gene" value="853855"/>
    <att type="string" name="Symbol" value="URB1"/>
    <att type="integer" name="DEGREE" value="71"/>
    <graphics type="CIRCLE" x="391.18717970171474" y="286.00295548564986"/>
  </node>
  <node label="ARC19" id="824">
    <att type="string" name="canonicalName" value="ARC19"/>
    <att type="string" name="Gene" value="853856"/>
    <att type="string" name="Symbol" value="ARC19"/>
    <att type="integer" name="DEGREE" value="25"/>
    <graphics type="CIRCLE" x="434.66668124091825" y="289.4046550365865"/>
  </node>
  <node label="CCE1" id="825">
    <att type="string" name="canonicalName" value="CCE1"/>
    <att type="string" name="Gene" value="853858"/>
    <att type="string" name="Symbol" value="CCE1"/>
    <att type="integer" name="DEGREE" value="4"/>
    <graphics type="CIRCLE" x="380.50789508963203" y="407.587678297711"/>
  </node>
  <node label="RPL14A" id="826">
    <att type="string" name="canonicalName" value="RPL14A"/>
    <att type="string" name="Gene" value="853864"/>
    <att type="string" name="Symbol" value="RPL14A"/>
    <att type="integer" name="DEGREE" value="166"/>
    <graphics type="CIRCLE" x="197.92764752904063" y="235.2226094753256"/>
  </node>
  <node label="ECM9" id="827">
    <att type="string" name="canonicalName" value="ECM9"/>
    <att type="string" name="Gene" value="853873"/>
    <att type="string" name="Symbol" value="ECM9"/>
    <att type="integer" name="DEGREE" value="4"/>
    <graphics type="CIRCLE" x="347.96878984373404" y="412.2748577670567"/>
  </node>
  <node label="TOF2" id="828">
    <att type="string" name="canonicalName" value="TOF2"/>
    <att type="string" name="Gene" value="853880"/>
    <att type="string" name="Symbol" value="TOF2"/>
    <att type="integer" name="DEGREE" value="30"/>
    <graphics type="CIRCLE" x="328.1626575067635" y="245.0782238385509"/>
  </node>
  <node label="HEL1" id="829">
    <att type="string" name="canonicalName" value="HEL1"/>
    <att type="string" name="Gene" value="853887"/>
    <att type="string" name="Symbol" value="HEL1"/>
    <att type="integer" name="DEGREE" value="14"/>
    <graphics type="CIRCLE" x="390.24749827847404" y="403.93545030788266"/>
  </node>
  <node label="VPS51" id="830">
    <att type="string" name="canonicalName" value="VPS51"/>
    <att type="string" name="Gene" value="853890"/>
    <att type="string" name="Symbol" value="VPS51"/>
    <att type="integer" name="DEGREE" value="34"/>
    <graphics type="CIRCLE" x="328.2969476498522" y="436.70033987571696"/>
  </node>
  <node label="NTR2" id="831">
    <att type="string" name="canonicalName" value="NTR2"/>
    <att type="string" name="Gene" value="853892"/>
    <att type="string" name="Symbol" value="NTR2"/>
    <att type="integer" name="DEGREE" value="29"/>
    <graphics type="CIRCLE" x="157.68403546732486" y="387.84189209643205"/>
  </node>
  <node label="RQT4" id="832">
    <att type="string" name="canonicalName" value="RQT4"/>
    <att type="string" name="Gene" value="853893"/>
    <att type="string" name="Symbol" value="RQT4"/>
    <att type="integer" name="DEGREE" value="10"/>
    <graphics type="CIRCLE" x="313.31511015782246" y="301.9568322147709"/>
  </node>
  <node label="DBP7" id="833">
    <att type="string" name="canonicalName" value="DBP7"/>
    <att type="string" name="Gene" value="853894"/>
    <att type="string" name="Symbol" value="DBP7"/>
    <att type="integer" name="DEGREE" value="79"/>
    <graphics type="CIRCLE" x="342.98035887077447" y="310.6821411769352"/>
  </node>
  <node label="GCN3" id="834">
    <att type="string" name="canonicalName" value="GCN3"/>
    <att type="string" name="Gene" value="853896"/>
    <att type="string" name="Symbol" value="GCN3"/>
    <att type="integer" name="DEGREE" value="36"/>
    <graphics type="CIRCLE" x="376.40535371780885" y="213.38763455608603"/>
  </node>
  <node label="BCH2" id="835">
    <att type="string" name="canonicalName" value="BCH2"/>
    <att type="string" name="Gene" value="853898"/>
    <att type="string" name="Symbol" value="BCH2"/>
    <att type="integer" name="DEGREE" value="15"/>
    <graphics type="CIRCLE" x="370.1481505868003" y="270.9443093201508"/>
  </node>
  <node label="SAP190" id="836">
    <att type="string" name="canonicalName" value="SAP190"/>
    <att type="string" name="Gene" value="853899"/>
    <att type="string" name="Symbol" value="SAP190"/>
    <att type="integer" name="DEGREE" value="26"/>
    <graphics type="CIRCLE" x="447.6181967643569" y="240.16603673087218"/>
  </node>
  <node label="SET3" id="837">
    <att type="string" name="canonicalName" value="SET3"/>
    <att type="string" name="Gene" value="853900"/>
    <att type="string" name="Symbol" value="SET3"/>
    <att type="integer" name="DEGREE" value="74"/>
    <graphics type="CIRCLE" x="192.21922784182945" y="172.56820744606117"/>
  </node>
  <node label="GMH1" id="838">
    <att type="string" name="canonicalName" value="GMH1"/>
    <att type="string" name="Gene" value="853901"/>
    <att type="string" name="Symbol" value="GMH1"/>
    <att type="integer" name="DEGREE" value="14"/>
    <graphics type="CIRCLE" x="287.5315812096623" y="213.11034090336508"/>
  </node>
  <node label="SPO14" id="839">
    <att type="string" name="canonicalName" value="SPO14"/>
    <att type="string" name="Gene" value="853902"/>
    <att type="string" name="Symbol" value="SPO14"/>
    <att type="integer" name="DEGREE" value="38"/>
    <graphics type="CIRCLE" x="419.98055710309694" y="231.40630227518693"/>
  </node>
  <node label="DID2" id="840">
    <att type="string" name="canonicalName" value="DID2"/>
    <att type="string" name="Gene" value="853906"/>
    <att type="string" name="Symbol" value="DID2"/>
    <att type="integer" name="DEGREE" value="22"/>
    <graphics type="CIRCLE" x="359.7542374103059" y="411.9706570957759"/>
  </node>
  <node label="CAF4" id="841">
    <att type="string" name="canonicalName" value="CAF4"/>
    <att type="string" name="Gene" value="853908"/>
    <att type="string" name="Symbol" value="CAF4"/>
    <att type="integer" name="DEGREE" value="38"/>
    <graphics type="CIRCLE" x="376.3706207301044" y="207.82898343831224"/>
  </node>
  <node label="GAP1" id="842">
    <att type="string" name="canonicalName" value="GAP1"/>
    <att type="string" name="Gene" value="853912"/>
    <att type="string" name="Symbol" value="GAP1"/>
    <att type="integer" name="DEGREE" value="30"/>
    <graphics type="CIRCLE" x="205.71929115836411" y="237.3747467477045"/>
  </node>
  <node label="SHB17" id="843">
    <att type="string" name="canonicalName" value="SHB17"/>
    <att type="string" name="Gene" value="853917"/>
    <att type="string" name="Symbol" value="SHB17"/>
    <att type="integer" name="DEGREE" value="3"/>
    <graphics type="CIRCLE" x="295.6492017228027" y="310.3390653446725"/>
  </node>
  <node label="UTP30" id="844">
    <att type="string" name="canonicalName" value="UTP30"/>
    <att type="string" name="Gene" value="853934"/>
    <att type="string" name="Symbol" value="UTP30"/>
    <att type="integer" name="DEGREE" value="127"/>
    <graphics type="CIRCLE" x="217.44441585068813" y="334.61215843457353"/>
  </node>
  <node label="LAS1" id="845">
    <att type="string" name="canonicalName" value="LAS1"/>
    <att type="string" name="Gene" value="853937"/>
    <att type="string" name="Symbol" value="LAS1"/>
    <att type="integer" name="DEGREE" value="88"/>
    <graphics type="CIRCLE" x="268.7674124300664" y="157.62442169886907"/>
  </node>
  <node label="OAF3" id="846">
    <att type="string" name="canonicalName" value="OAF3"/>
    <att type="string" name="Gene" value="853938"/>
    <att type="string" name="Symbol" value="OAF3"/>
    <att type="integer" name="DEGREE" value="5"/>
    <graphics type="CIRCLE" x="154.95843793659049" y="321.6241826045814"/>
  </node>
  <node label="MSA2" id="847">
    <att type="string" name="canonicalName" value="MSA2"/>
    <att type="string" name="Gene" value="853952"/>
    <att type="string" name="Symbol" value="MSA2"/>
    <att type="integer" name="DEGREE" value="11"/>
    <graphics type="CIRCLE" x="225.7166814768569" y="351.94808708416934"/>
  </node>
  <node label="VPS501" id="848">
    <att type="string" name="canonicalName" value="VPS501"/>
    <att type="string" name="Gene" value="853953"/>
    <att type="string" name="Symbol" value="VPS501"/>
    <att type="integer" name="DEGREE" value="6"/>
    <graphics type="CIRCLE" x="347.0428367634161" y="293.1283810952781"/>
  </node>
  <node label="TRZ1" id="849">
    <att type="string" name="canonicalName" value="TRZ1"/>
    <att type="string" name="Gene" value="853954"/>
    <att type="string" name="Symbol" value="TRZ1"/>
    <att type="integer" name="DEGREE" value="7"/>
    <graphics type="CIRCLE" x="152.87552943505216" y="395.57955610470253"/>
  </node>
  <node label="RPF2" id="850">
    <att type="string" name="canonicalName" value="RPF2"/>
    <att type="string" name="Gene" value="853956"/>
    <att type="string" name="Symbol" value="RPF2"/>
    <att type="integer" name="DEGREE" value="208"/>
    <graphics type="CIRCLE" x="161.10960649650528" y="157.10161157662023"/>
  </node>
  <node label="NUP133" id="851">
    <att type="string" name="canonicalName" value="NUP133"/>
    <att type="string" name="Gene" value="853957"/>
    <att type="string" name="Symbol" value="NUP133"/>
    <att type="integer" name="DEGREE" value="68"/>
    <graphics type="CIRCLE" x="345.91792012312885" y="157.63841650842346"/>
  </node>
  <node label="DAD2" id="852">
    <att type="string" name="canonicalName" value="DAD2"/>
    <att type="string" name="Gene" value="853958"/>
    <att type="string" name="Symbol" value="DAD2"/>
    <att type="integer" name="DEGREE" value="19"/>
    <graphics type="CIRCLE" x="230.55065325614908" y="176.80999424543685"/>
  </node>
  <node label="HBS1" id="853">
    <att type="string" name="canonicalName" value="HBS1"/>
    <att type="string" name="Gene" value="853959"/>
    <att type="string" name="Symbol" value="HBS1"/>
    <att type="integer" name="DEGREE" value="87"/>
    <graphics type="CIRCLE" x="418.01856658730196" y="189.9182771757446"/>
  </node>
  <node label="SRP40" id="854">
    <att type="string" name="canonicalName" value="SRP40"/>
    <att type="string" name="Gene" value="853967"/>
    <att type="string" name="Symbol" value="SRP40"/>
    <att type="integer" name="DEGREE" value="56"/>
    <graphics type="CIRCLE" x="188.00917630719357" y="299.81478285971514"/>
  </node>
  <node label="MLP1" id="855">
    <att type="string" name="canonicalName" value="MLP1"/>
    <att type="string" name="Gene" value="853970"/>
    <att type="string" name="Symbol" value="MLP1"/>
    <att type="integer" name="DEGREE" value="80"/>
    <graphics type="CIRCLE" x="401.0005367610725" y="378.6677248298797"/>
  </node>
  <node label="PCK1" id="856">
    <att type="string" name="canonicalName" value="PCK1"/>
    <att type="string" name="Gene" value="853972"/>
    <att type="string" name="Symbol" value="PCK1"/>
    <att type="integer" name="DEGREE" value="14"/>
    <graphics type="CIRCLE" x="287.8582931409321" y="291.90763677987115"/>
  </node>
  <node label="VBA5" id="857">
    <att type="string" name="canonicalName" value="VBA5"/>
    <att type="string" name="Gene" value="853980"/>
    <att type="string" name="Symbol" value="VBA5"/>
    <att type="integer" name="DEGREE" value="6"/>
    <graphics type="CIRCLE" x="309.67580651126957" y="166.40451663311848"/>
  </node>
  <node label="BSC6" id="858">
    <att type="string" name="canonicalName" value="BSC6"/>
    <att type="string" name="Gene" value="853983"/>
    <att type="string" name="Symbol" value="BSC6"/>
    <att type="integer" name="DEGREE" value="5"/>
    <graphics type="CIRCLE" x="207.48598431837027" y="391.8901900089578"/>
  </node>
  <node label="MDH2" id="859">
    <att type="string" name="canonicalName" value="MDH2"/>
    <att type="string" name="Gene" value="853994"/>
    <att type="string" name="Symbol" value="MDH2"/>
    <att type="integer" name="DEGREE" value="37"/>
    <graphics type="CIRCLE" x="259.61995245709215" y="415.2768023423451"/>
  </node>
  <node label="TRM13" id="860">
    <att type="string" name="canonicalName" value="TRM13"/>
    <att type="string" name="Gene" value="853995"/>
    <att type="string" name="Symbol" value="TRM13"/>
    <att type="integer" name="DEGREE" value="5"/>
    <graphics type="CIRCLE" x="449.5426994282977" y="214.3863520722182"/>
  </node>
  <node label="TRM11" id="861">
    <att type="string" name="canonicalName" value="TRM11"/>
    <att type="string" name="Gene" value="853996"/>
    <att type="string" name="Symbol" value="TRM11"/>
    <att type="integer" name="DEGREE" value="26"/>
    <graphics type="CIRCLE" x="284.68769848889167" y="378.9016041784075"/>
  </node>
  <node label="DCP1" id="862">
    <att type="string" name="canonicalName" value="DCP1"/>
    <att type="string" name="Gene" value="854016"/>
    <att type="string" name="Symbol" value="DCP1"/>
    <att type="integer" name="DEGREE" value="57"/>
    <graphics type="CIRCLE" x="294.1209598439466" y="177.052136199026"/>
  </node>
  <node label="SPT20" id="863">
    <att type="string" name="canonicalName" value="SPT20"/>
    <att type="string" name="Gene" value="854017"/>
    <att type="string" name="Symbol" value="SPT20"/>
    <att type="integer" name="DEGREE" value="43"/>
    <graphics type="CIRCLE" x="190.4791898323552" y="340.50416788461837"/>
  </node>
  <node label="PSF3" id="864">
    <att type="string" name="canonicalName" value="PSF3"/>
    <att type="string" name="Gene" value="854019"/>
    <att type="string" name="Symbol" value="PSF3"/>
    <att type="integer" name="DEGREE" value="21"/>
    <graphics type="CIRCLE" x="236.68534712124563" y="328.3759788562517"/>
  </node>
  <node label="CTR9" id="865">
    <att type="string" name="canonicalName" value="CTR9"/>
    <att type="string" name="Gene" value="854020"/>
    <att type="string" name="Symbol" value="CTR9"/>
    <att type="integer" name="DEGREE" value="79"/>
    <graphics type="CIRCLE" x="405.5982990319047" y="248.87976223605537"/>
  </node>
  <node label="NOP8" id="866">
    <att type="string" name="canonicalName" value="NOP8"/>
    <att type="string" name="Gene" value="854021"/>
    <att type="string" name="Symbol" value="NOP8"/>
    <att type="integer" name="DEGREE" value="37"/>
    <graphics type="CIRCLE" x="183.10403994412624" y="151.0816174383043"/>
  </node>
  <node label="PPM2" id="867">
    <att type="string" name="canonicalName" value="PPM2"/>
    <att type="string" name="Gene" value="854024"/>
    <att type="string" name="Symbol" value="PPM2"/>
    <att type="integer" name="DEGREE" value="14"/>
    <graphics type="CIRCLE" x="254.91392014371297" y="219.81067929299516"/>
  </node>
  <node label="SMF1" id="868">
    <att type="string" name="canonicalName" value="SMF1"/>
    <att type="string" name="Gene" value="854027"/>
    <att type="string" name="Symbol" value="SMF1"/>
    <att type="integer" name="DEGREE" value="9"/>
    <graphics type="CIRCLE" x="215.84772972288619" y="188.8143167104576"/>
  </node>
  <node label="RPS19A" id="869">
    <att type="string" name="canonicalName" value="RPS19A"/>
    <att type="string" name="Gene" value="854028"/>
    <att type="string" name="Symbol" value="RPS19A"/>
    <att type="integer" name="DEGREE" value="348"/>
    <graphics type="CIRCLE" x="187.37540683775654" y="403.41441400110295"/>
  </node>
  <node label="RPL18A" id="870">
    <att type="string" name="canonicalName" value="RPL18A"/>
    <att type="string" name="Gene" value="854029"/>
    <att type="string" name="Symbol" value="RPL18A"/>
    <att type="integer" name="DEGREE" value="162"/>
    <graphics type="CIRCLE" x="288.1676459414397" y="160.93119924733983"/>
  </node>
  <node label="WSC3" id="871">
    <att type="string" name="canonicalName" value="WSC3"/>
    <att type="string" name="Gene" value="854046"/>
    <att type="string" name="Symbol" value="WSC3"/>
    <att type="integer" name="DEGREE" value="6"/>
    <graphics type="CIRCLE" x="164.78831326185767" y="346.8714597644904"/>
  </node>
  <node label="NDJ1" id="872">
    <att type="string" name="canonicalName" value="NDJ1"/>
    <att type="string" name="Gene" value="854047"/>
    <att type="string" name="Symbol" value="NDJ1"/>
    <att type="integer" name="DEGREE" value="10"/>
    <graphics type="CIRCLE" x="154.2519480838526" y="249.6576319310298"/>
  </node>
  <node label="TPT1" id="873">
    <att type="string" name="canonicalName" value="TPT1"/>
    <att type="string" name="Gene" value="854051"/>
    <att type="string" name="Symbol" value="TPT1"/>
    <att type="integer" name="DEGREE" value="12"/>
    <graphics type="CIRCLE" x="353.91818078342" y="374.3207209631042"/>
  </node>
  <node label="WRS1" id="874">
    <att type="string" name="canonicalName" value="WRS1"/>
    <att type="string" name="Gene" value="854056"/>
    <att type="string" name="Symbol" value="WRS1"/>
    <att type="integer" name="DEGREE" value="18"/>
    <graphics type="CIRCLE" x="225.6722694418276" y="331.9678817963037"/>
  </node>
  <node label="HMI1" id="875">
    <att type="string" name="canonicalName" value="HMI1"/>
    <att type="string" name="Gene" value="854058"/>
    <att type="string" name="Symbol" value="HMI1"/>
    <att type="integer" name="DEGREE" value="15"/>
    <graphics type="CIRCLE" x="296.49372741883417" y="180.0944525200897"/>
  </node>
  <node label="RFC4" id="876">
    <att type="string" name="canonicalName" value="RFC4"/>
    <att type="string" name="Gene" value="854059"/>
    <att type="string" name="Symbol" value="RFC4"/>
    <att type="integer" name="DEGREE" value="68"/>
    <graphics type="CIRCLE" x="321.3148440733478" y="429.8956585766355"/>
  </node>
  <node label="TRM10" id="877">
    <att type="string" name="canonicalName" value="TRM10"/>
    <att type="string" name="Gene" value="854060"/>
    <att type="string" name="Symbol" value="TRM10"/>
    <att type="integer" name="DEGREE" value="19"/>
    <graphics type="CIRCLE" x="257.30935926441475" y="270.7369529176625"/>
  </node>
  <node label="YPQ1" id="878">
    <att type="string" name="canonicalName" value="YPQ1"/>
    <att type="string" name="Gene" value="854061"/>
    <att type="string" name="Symbol" value="YPQ1"/>
    <att type="integer" name="DEGREE" value="2"/>
    <graphics type="CIRCLE" x="160.3560945481679" y="268.7775502137748"/>
  </node>
  <node label="SPO21" id="879">
    <att type="string" name="canonicalName" value="SPO21"/>
    <att type="string" name="Gene" value="854062"/>
    <att type="string" name="Symbol" value="SPO21"/>
    <att type="integer" name="DEGREE" value="22"/>
    <graphics type="CIRCLE" x="220.39339018779674" y="367.46992486992167"/>
  </node>
  <node label="MSH2" id="880">
    <att type="string" name="canonicalName" value="MSH2"/>
    <att type="string" name="Gene" value="854063"/>
    <att type="string" name="Symbol" value="MSH2"/>
    <att type="integer" name="DEGREE" value="44"/>
    <graphics type="CIRCLE" x="375.0488900564234" y="255.0617574470881"/>
  </node>
  <node label="ADH1" id="881">
    <att type="string" name="canonicalName" value="ADH1"/>
    <att type="string" name="Gene" value="854068"/>
    <att type="string" name="Symbol" value="ADH1"/>
    <att type="integer" name="DEGREE" value="62"/>
    <graphics type="CIRCLE" x="315.2689390627751" y="180.69743841839872"/>
  </node>
  <node label="REX4" id="882">
    <att type="string" name="canonicalName" value="REX4"/>
    <att type="string" name="Gene" value="854075"/>
    <att type="string" name="Symbol" value="REX4"/>
    <att type="integer" name="DEGREE" value="46"/>
    <graphics type="CIRCLE" x="376.5300296624224" y="262.8761411503839"/>
  </node>
  <node label="BRX1" id="883">
    <att type="string" name="canonicalName" value="BRX1"/>
    <att type="string" name="Gene" value="854078"/>
    <att type="string" name="Symbol" value="BRX1"/>
    <att type="integer" name="DEGREE" value="112"/>
    <graphics type="CIRCLE" x="351.16631491393514" y="353.4504711030809"/>
  </node>
  <node label="MDM20" id="884">
    <att type="string" name="canonicalName" value="MDM20"/>
    <att type="string" name="Gene" value="854079"/>
    <att type="string" name="Symbol" value="MDM20"/>
    <att type="integer" name="DEGREE" value="31"/>
    <graphics type="CIRCLE" x="219.29402281447204" y="289.2367440666087"/>
  </node>
  <node label="RIB2" id="885">
    <att type="string" name="canonicalName" value="RIB2"/>
    <att type="string" name="Gene" value="854088"/>
    <att type="string" name="Symbol" value="RIB2"/>
    <att type="integer" name="DEGREE" value="20"/>
    <graphics type="CIRCLE" x="242.57216250164703" y="188.81236058408936"/>
  </node>
  <node label="APM4" id="886">
    <att type="string" name="canonicalName" value="APM4"/>
    <att type="string" name="Gene" value="854092"/>
    <att type="string" name="Symbol" value="APM4"/>
    <att type="integer" name="DEGREE" value="30"/>
    <graphics type="CIRCLE" x="343.6368340963106" y="242.57955171945173"/>
  </node>
  <node label="PRS5" id="887">
    <att type="string" name="canonicalName" value="PRS5"/>
    <att type="string" name="Gene" value="854093"/>
    <att type="string" name="Symbol" value="PRS5"/>
    <att type="integer" name="DEGREE" value="21"/>
    <graphics type="CIRCLE" x="323.9736725517166" y="421.02534336913214"/>
  </node>
  <node label="GPM3" id="888">
    <att type="string" name="canonicalName" value="GPM3"/>
    <att type="string" name="Gene" value="854098"/>
    <att type="string" name="Symbol" value="GPM3"/>
    <att type="integer" name="DEGREE" value="5"/>
    <graphics type="CIRCLE" x="219.52651495980132" y="290.8589499852121"/>
  </node>
  <node label="NOP12" id="889">
    <att type="string" name="canonicalName" value="NOP12"/>
    <att type="string" name="Gene" value="854116"/>
    <att type="string" name="Symbol" value="NOP12"/>
    <att type="integer" name="DEGREE" value="144"/>
    <graphics type="CIRCLE" x="422.2531779638552" y="318.70807228446733"/>
  </node>
  <node label="RPP2A" id="890">
    <att type="string" name="canonicalName" value="RPP2A"/>
    <att type="string" name="Gene" value="854118"/>
    <att type="string" name="Symbol" value="RPP2A"/>
    <att type="integer" name="DEGREE" value="118"/>
    <graphics type="CIRCLE" x="348.9277700972505" y="213.66400253289083"/>
  </node>
  <node label="SMC5" id="891">
    <att type="string" name="canonicalName" value="SMC5"/>
    <att type="string" name="Gene" value="854123"/>
    <att type="string" name="Symbol" value="SMC5"/>
    <att type="integer" name="DEGREE" value="42"/>
    <graphics type="CIRCLE" x="306.4869582522243" y="315.1899087301687"/>
  </node>
  <node label="MSE1" id="892">
    <att type="string" name="canonicalName" value="MSE1"/>
    <att type="string" name="Gene" value="854124"/>
    <att type="string" name="Symbol" value="MSE1"/>
    <att type="integer" name="DEGREE" value="116"/>
    <graphics type="CIRCLE" x="220.56048042158358" y="228.37735250991182"/>
  </node>
  <node label="GAS5" id="893">
    <att type="string" name="canonicalName" value="GAS5"/>
    <att type="string" name="Gene" value="854127"/>
    <att type="string" name="Symbol" value="GAS5"/>
    <att type="integer" name="DEGREE" value="5"/>
    <graphics type="CIRCLE" x="224.01841921617932" y="297.0825747557194"/>
  </node>
  <node label="YOL029C" id="894">
    <att type="string" name="canonicalName" value="YOL029C"/>
    <att type="string" name="Gene" value="854128"/>
    <att type="string" name="Symbol" value="YOL029C"/>
    <att type="integer" name="DEGREE" value="3"/>
    <graphics type="CIRCLE" x="332.6455213380276" y="171.24818500690694"/>
  </node>
  <node label="YAP7" id="895">
    <att type="string" name="canonicalName" value="YAP7"/>
    <att type="string" name="Gene" value="854129"/>
    <att type="string" name="Symbol" value="YAP7"/>
    <att type="integer" name="DEGREE" value="13"/>
    <graphics type="CIRCLE" x="192.08211408712182" y="422.6379739650044"/>
  </node>
  <node label="DIS3" id="896">
    <att type="string" name="canonicalName" value="DIS3"/>
    <att type="string" name="Gene" value="854138"/>
    <att type="string" name="Symbol" value="DIS3"/>
    <att type="integer" name="DEGREE" value="88"/>
    <graphics type="CIRCLE" x="333.15413665339355" y="396.54171515182725"/>
  </node>
  <node label="TAT2" id="897">
    <att type="string" name="canonicalName" value="TAT2"/>
    <att type="string" name="Gene" value="854139"/>
    <att type="string" name="Symbol" value="TAT2"/>
    <att type="integer" name="DEGREE" value="13"/>
    <graphics type="CIRCLE" x="231.92340875101112" y="419.9221478986313"/>
  </node>
  <node label="TOS7" id="898">
    <att type="string" name="canonicalName" value="TOS7"/>
    <att type="string" name="Gene" value="854141"/>
    <att type="string" name="Symbol" value="TOS7"/>
    <att type="integer" name="DEGREE" value="5"/>
    <graphics type="CIRCLE" x="355.2399025521296" y="250.59530303193375"/>
  </node>
  <node label="TLG2" id="899">
    <att type="string" name="canonicalName" value="TLG2"/>
    <att type="string" name="Gene" value="854142"/>
    <att type="string" name="Symbol" value="TLG2"/>
    <att type="integer" name="DEGREE" value="65"/>
    <graphics type="CIRCLE" x="298.2990279111956" y="410.02019830060283"/>
  </node>
  <node label="ESC8" id="900">
    <att type="string" name="canonicalName" value="ESC8"/>
    <att type="string" name="Gene" value="854143"/>
    <att type="string" name="Symbol" value="ESC8"/>
    <att type="integer" name="DEGREE" value="13"/>
    <graphics type="CIRCLE" x="319.80877239430265" y="349.2757246886099"/>
  </node>
  <node label="CSI2" id="901">
    <att type="string" name="canonicalName" value="CSI2"/>
    <att type="string" name="Gene" value="854155"/>
    <att type="string" name="Symbol" value="CSI2"/>
    <att type="integer" name="DEGREE" value="4"/>
    <graphics type="CIRCLE" x="199.85447956617605" y="361.9009748867695"/>
  </node>
  <node label="TOP1" id="902">
    <att type="string" name="canonicalName" value="TOP1"/>
    <att type="string" name="Gene" value="854156"/>
    <att type="string" name="Symbol" value="TOP1"/>
    <att type="integer" name="DEGREE" value="151"/>
    <graphics type="CIRCLE" x="293.6026633253763" y="310.8522177130365"/>
  </node>
  <node label="RRP6" id="903">
    <att type="string" name="canonicalName" value="RRP6"/>
    <att type="string" name="Gene" value="854162"/>
    <att type="string" name="Symbol" value="RRP6"/>
    <att type="integer" name="DEGREE" value="238"/>
    <graphics type="CIRCLE" x="287.51079125322093" y="432.3396900477209"/>
  </node>
  <node label="UTP23" id="904">
    <att type="string" name="canonicalName" value="UTP23"/>
    <att type="string" name="Gene" value="854165"/>
    <att type="string" name="Symbol" value="UTP23"/>
    <att type="integer" name="DEGREE" value="93"/>
    <graphics type="CIRCLE" x="279.1313081820592" y="301.1935431539763"/>
  </node>
  <node label="BUB3" id="905">
    <att type="string" name="canonicalName" value="BUB3"/>
    <att type="string" name="Gene" value="854191"/>
    <att type="string" name="Symbol" value="BUB3"/>
    <att type="integer" name="DEGREE" value="65"/>
    <graphics type="CIRCLE" x="176.84101963174436" y="268.1488888920959"/>
  </node>
  <node label="DBP5" id="906">
    <att type="string" name="canonicalName" value="DBP5"/>
    <att type="string" name="Gene" value="854211"/>
    <att type="string" name="Symbol" value="DBP5"/>
    <att type="integer" name="DEGREE" value="161"/>
    <graphics type="CIRCLE" x="239.7152798191695" y="379.04974688005893"/>
  </node>
  <node label="CKA2" id="907">
    <att type="string" name="canonicalName" value="CKA2"/>
    <att type="string" name="Gene" value="854227"/>
    <att type="string" name="Symbol" value="CKA2"/>
    <att type="integer" name="DEGREE" value="163"/>
    <graphics type="CIRCLE" x="171.51051601871785" y="301.93958247660913"/>
  </node>
  <node label="RPL3" id="908">
    <att type="string" name="canonicalName" value="RPL3"/>
    <att type="string" name="Gene" value="854229"/>
    <att type="string" name="Symbol" value="RPL3"/>
    <att type="integer" name="DEGREE" value="227"/>
    <graphics type="CIRCLE" x="284.3413272501679" y="348.78228424121926"/>
  </node>
  <node label="SGO1" id="909">
    <att type="string" name="canonicalName" value="SGO1"/>
    <att type="string" name="Gene" value="854240"/>
    <att type="string" name="Symbol" value="SGO1"/>
    <att type="integer" name="DEGREE" value="20"/>
    <graphics type="CIRCLE" x="430.25122572764485" y="359.78528596450565"/>
  </node>
  <node label="CDC21" id="910">
    <att type="string" name="canonicalName" value="CDC21"/>
    <att type="string" name="Gene" value="854241"/>
    <att type="string" name="Symbol" value="CDC21"/>
    <att type="integer" name="DEGREE" value="17"/>
    <graphics type="CIRCLE" x="371.7332683724782" y="397.08764994909757"/>
  </node>
  <node label="SKI7" id="911">
    <att type="string" name="canonicalName" value="SKI7"/>
    <att type="string" name="Gene" value="854243"/>
    <att type="string" name="Symbol" value="SKI7"/>
    <att type="integer" name="DEGREE" value="92"/>
    <graphics type="CIRCLE" x="172.04928197009238" y="162.92836242299347"/>
  </node>
  <node label="BUD21" id="912">
    <att type="string" name="canonicalName" value="BUD21"/>
    <att type="string" name="Gene" value="854245"/>
    <att type="string" name="Symbol" value="BUD21"/>
    <att type="integer" name="DEGREE" value="124"/>
    <graphics type="CIRCLE" x="279.7390216954071" y="437.51669223684667"/>
  </node>
  <node label="ATX2" id="913">
    <att type="string" name="canonicalName" value="ATX2"/>
    <att type="string" name="Gene" value="854246"/>
    <att type="string" name="Symbol" value="ATX2"/>
    <att type="integer" name="DEGREE" value="4"/>
    <graphics type="CIRCLE" x="213.08878052575582" y="159.21708186469365"/>
  </node>
  <node label="DIA2" id="914">
    <att type="string" name="canonicalName" value="DIA2"/>
    <att type="string" name="Gene" value="854247"/>
    <att type="string" name="Symbol" value="DIA2"/>
    <att type="integer" name="DEGREE" value="61"/>
    <graphics type="CIRCLE" x="292.3060786425465" y="346.7200532640867"/>
  </node>
  <node label="OST3" id="915">
    <att type="string" name="canonicalName" value="OST3"/>
    <att type="string" name="Gene" value="854252"/>
    <att type="string" name="Symbol" value="OST3"/>
    <att type="integer" name="DEGREE" value="46"/>
    <graphics type="CIRCLE" x="431.2020974847854" y="277.5825387604039"/>
  </node>
  <node label="TCB1" id="916">
    <att type="string" name="canonicalName" value="TCB1"/>
    <att type="string" name="Gene" value="854253"/>
    <att type="string" name="Symbol" value="TCB1"/>
    <att type="integer" name="DEGREE" value="19"/>
    <graphics type="CIRCLE" x="391.8258151525186" y="398.63650744578405"/>
  </node>
  <node label="YVC1" id="917">
    <att type="string" name="canonicalName" value="YVC1"/>
    <att type="string" name="Gene" value="854255"/>
    <att type="string" name="Symbol" value="YVC1"/>
    <att type="integer" name="DEGREE" value="6"/>
    <graphics type="CIRCLE" x="235.77109714379458" y="448.2300716886542"/>
  </node>
  <node label="PTC5" id="918">
    <att type="string" name="canonicalName" value="PTC5"/>
    <att type="string" name="Gene" value="854257"/>
    <att type="string" name="Symbol" value="PTC5"/>
    <att type="integer" name="DEGREE" value="29"/>
    <graphics type="CIRCLE" x="186.04525007338813" y="425.4760415950153"/>
  </node>
  <node label="TMA46" id="919">
    <att type="string" name="canonicalName" value="TMA46"/>
    <att type="string" name="Gene" value="854258"/>
    <att type="string" name="Symbol" value="TMA46"/>
    <att type="integer" name="DEGREE" value="130"/>
    <graphics type="CIRCLE" x="363.81780709030943" y="196.585007639547"/>
  </node>
  <node label="CMR2" id="920">
    <att type="string" name="canonicalName" value="CMR2"/>
    <att type="string" name="Gene" value="854260"/>
    <att type="string" name="Symbol" value="CMR2"/>
    <att type="integer" name="DEGREE" value="23"/>
    <graphics type="CIRCLE" x="310.31097484416625" y="189.41891320612075"/>
  </node>
  <node label="ARF3" id="921">
    <att type="string" name="canonicalName" value="ARF3"/>
    <att type="string" name="Gene" value="854261"/>
    <att type="string" name="Symbol" value="ARF3"/>
    <att type="integer" name="DEGREE" value="99"/>
    <graphics type="CIRCLE" x="398.2458221352165" y="426.50534564127014"/>
  </node>
  <node label="RKI1" id="922">
    <att type="string" name="canonicalName" value="RKI1"/>
    <att type="string" name="Gene" value="854262"/>
    <att type="string" name="Symbol" value="RKI1"/>
    <att type="integer" name="DEGREE" value="13"/>
    <graphics type="CIRCLE" x="437.7995019227092" y="172.0222267373424"/>
  </node>
  <node label="RPS7A" id="923">
    <att type="string" name="canonicalName" value="RPS7A"/>
    <att type="string" name="Gene" value="854263"/>
    <att type="string" name="Symbol" value="RPS7A"/>
    <att type="integer" name="DEGREE" value="346"/>
    <graphics type="CIRCLE" x="342.1292593633571" y="401.6155859957576"/>
  </node>
  <node label="RAS1" id="924">
    <att type="string" name="canonicalName" value="RAS1"/>
    <att type="string" name="Gene" value="854268"/>
    <att type="string" name="Symbol" value="RAS1"/>
    <att type="integer" name="DEGREE" value="110"/>
    <graphics type="CIRCLE" x="376.69133240737665" y="446.6468363129738"/>
  </node>
  <node label="PIN2" id="925">
    <att type="string" name="canonicalName" value="PIN2"/>
    <att type="string" name="Gene" value="854271"/>
    <att type="string" name="Symbol" value="PIN2"/>
    <att type="integer" name="DEGREE" value="13"/>
    <graphics type="CIRCLE" x="202.26943263013214" y="219.95408307595812"/>
  </node>
  <node label="INP53" id="926">
    <att type="string" name="canonicalName" value="INP53"/>
    <att type="string" name="Gene" value="854276"/>
    <att type="string" name="Symbol" value="INP53"/>
    <att type="integer" name="DEGREE" value="62"/>
    <graphics type="CIRCLE" x="368.1113829432135" y="167.07909435395788"/>
  </node>
  <node label="CEX1" id="927">
    <att type="string" name="canonicalName" value="CEX1"/>
    <att type="string" name="Gene" value="854279"/>
    <att type="string" name="Symbol" value="CEX1"/>
    <att type="integer" name="DEGREE" value="24"/>
    <graphics type="CIRCLE" x="276.642176909341" y="342.93087668250416"/>
  </node>
  <node label="TRS33" id="928">
    <att type="string" name="canonicalName" value="TRS33"/>
    <att type="string" name="Gene" value="854282"/>
    <att type="string" name="Symbol" value="TRS33"/>
    <att type="integer" name="DEGREE" value="30"/>
    <graphics type="CIRCLE" x="441.3155922154449" y="187.29573669127478"/>
  </node>
  <node label="RTC5" id="929">
    <att type="string" name="canonicalName" value="RTC5"/>
    <att type="string" name="Gene" value="854285"/>
    <att type="string" name="Symbol" value="RTC5"/>
    <att type="integer" name="DEGREE" value="4"/>
    <graphics type="CIRCLE" x="397.7646678725039" y="309.6844291325188"/>
  </node>
  <node label="RGA1" id="930">
    <att type="string" name="canonicalName" value="RGA1"/>
    <att type="string" name="Gene" value="854294"/>
    <att type="string" name="Symbol" value="RGA1"/>
    <att type="integer" name="DEGREE" value="84"/>
    <graphics type="CIRCLE" x="161.34023247105767" y="207.72098642254795"/>
  </node>
  <node label="ADE2" id="931">
    <att type="string" name="canonicalName" value="ADE2"/>
    <att type="string" name="Gene" value="854295"/>
    <att type="string" name="Symbol" value="ADE2"/>
    <att type="integer" name="DEGREE" value="25"/>
    <graphics type="CIRCLE" x="323.84500877833625" y="246.39277775085537"/>
  </node>
  <node label="EFT1" id="932">
    <att type="string" name="canonicalName" value="EFT1"/>
    <att type="string" name="Gene" value="854301"/>
    <att type="string" name="Symbol" value="EFT1"/>
    <att type="integer" name="DEGREE" value="150"/>
    <graphics type="CIRCLE" x="290.91902303704774" y="316.4115228982676"/>
  </node>
  <node label="BAG7" id="933">
    <att type="string" name="canonicalName" value="BAG7"/>
    <att type="string" name="Gene" value="854302"/>
    <att type="string" name="Symbol" value="BAG7"/>
    <att type="integer" name="DEGREE" value="11"/>
    <graphics type="CIRCLE" x="354.55605816951066" y="415.14319776470893"/>
  </node>
  <node label="SIA1" id="934">
    <att type="string" name="canonicalName" value="SIA1"/>
    <att type="string" name="Gene" value="854305"/>
    <att type="string" name="Symbol" value="SIA1"/>
    <att type="integer" name="DEGREE" value="5"/>
    <graphics type="CIRCLE" x="241.23586844214213" y="243.34655357067206"/>
  </node>
  <node label="THI80" id="935">
    <att type="string" name="canonicalName" value="THI80"/>
    <att type="string" name="Gene" value="854314"/>
    <att type="string" name="Symbol" value="THI80"/>
    <att type="integer" name="DEGREE" value="7"/>
    <graphics type="CIRCLE" x="392.34856614823616" y="346.51710086724677"/>
  </node>
  <node label="ELG1" id="936">
    <att type="string" name="canonicalName" value="ELG1"/>
    <att type="string" name="Gene" value="854315"/>
    <att type="string" name="Symbol" value="ELG1"/>
    <att type="integer" name="DEGREE" value="71"/>
    <graphics type="CIRCLE" x="191.81245072745332" y="368.4674786436351"/>
  </node>
  <node label="SLP1" id="937">
    <att type="string" name="canonicalName" value="SLP1"/>
    <att type="string" name="Gene" value="854325"/>
    <att type="string" name="Symbol" value="SLP1"/>
    <att type="integer" name="DEGREE" value="13"/>
    <graphics type="CIRCLE" x="239.11664490852888" y="248.16341808400372"/>
  </node>
  <node label="PUP1" id="938">
    <att type="string" name="canonicalName" value="PUP1"/>
    <att type="string" name="Gene" value="854328"/>
    <att type="string" name="Symbol" value="PUP1"/>
    <att type="integer" name="DEGREE" value="34"/>
    <graphics type="CIRCLE" x="160.891990177242" y="376.0246388613234"/>
  </node>
  <node label="SME1" id="939">
    <att type="string" name="canonicalName" value="SME1"/>
    <att type="string" name="Gene" value="854330"/>
    <att type="string" name="Symbol" value="SME1"/>
    <att type="integer" name="DEGREE" value="59"/>
    <graphics type="CIRCLE" x="261.24150035811493" y="185.5269448035827"/>
  </node>
  <node label="MTR10" id="940">
    <att type="string" name="canonicalName" value="MTR10"/>
    <att type="string" name="Gene" value="854331"/>
    <att type="string" name="Symbol" value="MTR10"/>
    <att type="integer" name="DEGREE" value="18"/>
    <graphics type="CIRCLE" x="376.5970300308195" y="329.4969000026076"/>
  </node>
  <node label="GET4" id="941">
    <att type="string" name="canonicalName" value="GET4"/>
    <att type="string" name="Gene" value="854335"/>
    <att type="string" name="Symbol" value="GET4"/>
    <att type="integer" name="DEGREE" value="23"/>
    <graphics type="CIRCLE" x="406.7420981933093" y="389.2798931218248"/>
  </node>
  <node label="SWT1" id="942">
    <att type="string" name="canonicalName" value="SWT1"/>
    <att type="string" name="Gene" value="854337"/>
    <att type="string" name="Symbol" value="SWT1"/>
    <att type="integer" name="DEGREE" value="6"/>
    <graphics type="CIRCLE" x="151.05347937643438" y="408.44178620233635"/>
  </node>
  <node label="RPS28A" id="943">
    <att type="string" name="canonicalName" value="RPS28A"/>
    <att type="string" name="Gene" value="854338"/>
    <att type="string" name="Symbol" value="RPS28A"/>
    <att type="integer" name="DEGREE" value="178"/>
    <graphics type="CIRCLE" x="446.71776403834235" y="347.73831445190274"/>
  </node>
  <node label="LAS17" id="944">
    <att type="string" name="canonicalName" value="LAS17"/>
    <att type="string" name="Gene" value="854353"/>
    <att type="string" name="Symbol" value="LAS17"/>
    <att type="integer" name="DEGREE" value="54"/>
    <graphics type="CIRCLE" x="446.0169495253721" y="199.72005474458018"/>
  </node>
  <node label="IES4" id="945">
    <att type="string" name="canonicalName" value="IES4"/>
    <att type="string" name="Gene" value="854361"/>
    <att type="string" name="Symbol" value="IES4"/>
    <att type="integer" name="DEGREE" value="15"/>
    <graphics type="CIRCLE" x="375.2860876691559" y="364.4574866513052"/>
  </node>
  <node label="BFR1" id="946">
    <att type="string" name="canonicalName" value="BFR1"/>
    <att type="string" name="Gene" value="854373"/>
    <att type="string" name="Symbol" value="BFR1"/>
    <att type="integer" name="DEGREE" value="416"/>
    <graphics type="CIRCLE" x="435.0821342499825" y="311.9904505346937"/>
  </node>
  <node label="GEP3" id="947">
    <att type="string" name="canonicalName" value="GEP3"/>
    <att type="string" name="Gene" value="854380"/>
    <att type="string" name="Symbol" value="GEP3"/>
    <att type="integer" name="DEGREE" value="44"/>
    <graphics type="CIRCLE" x="374.1644680113998" y="266.8194446005287"/>
  </node>
  <node label="NOC2" id="948">
    <att type="string" name="canonicalName" value="NOC2"/>
    <att type="string" name="Gene" value="854381"/>
    <att type="string" name="Symbol" value="NOC2"/>
    <att type="integer" name="DEGREE" value="175"/>
    <graphics type="CIRCLE" x="171.6587495070799" y="292.290606737032"/>
  </node>
  <node label="RET1" id="949">
    <att type="string" name="canonicalName" value="RET1"/>
    <att type="string" name="Gene" value="854382"/>
    <att type="string" name="Symbol" value="RET1"/>
    <att type="integer" name="DEGREE" value="163"/>
    <graphics type="CIRCLE" x="351.15338217563794" y="261.69224242883604"/>
  </node>
  <node label="NPT1" id="950">
    <att type="string" name="canonicalName" value="NPT1"/>
    <att type="string" name="Gene" value="854384"/>
    <att type="string" name="Symbol" value="NPT1"/>
    <att type="integer" name="DEGREE" value="26"/>
    <graphics type="CIRCLE" x="192.03676119148216" y="393.82282149383263"/>
  </node>
  <node label="RUD3" id="951">
    <att type="string" name="canonicalName" value="RUD3"/>
    <att type="string" name="Gene" value="854391"/>
    <att type="string" name="Symbol" value="RUD3"/>
    <att type="integer" name="DEGREE" value="50"/>
    <graphics type="CIRCLE" x="394.24441405325763" y="278.1620833192786"/>
  </node>
  <node label="RFC1" id="952">
    <att type="string" name="canonicalName" value="RFC1"/>
    <att type="string" name="Gene" value="854392"/>
    <att type="string" name="Symbol" value="RFC1"/>
    <att type="integer" name="DEGREE" value="64"/>
    <graphics type="CIRCLE" x="167.74137250785452" y="418.8213104895584"/>
  </node>
  <node label="RPB8" id="953">
    <att type="string" name="canonicalName" value="RPB8"/>
    <att type="string" name="Gene" value="854399"/>
    <att type="string" name="Symbol" value="RPB8"/>
    <att type="integer" name="DEGREE" value="77"/>
    <graphics type="CIRCLE" x="339.9989111001942" y="412.01143556609804"/>
  </node>
  <node label="KIN4" id="954">
    <att type="string" name="canonicalName" value="KIN4"/>
    <att type="string" name="Gene" value="854408"/>
    <att type="string" name="Symbol" value="KIN4"/>
    <att type="integer" name="DEGREE" value="48"/>
    <graphics type="CIRCLE" x="226.14151608583057" y="311.66509096699934"/>
  </node>
  <node label="RPL33B" id="955">
    <att type="string" name="canonicalName" value="RPL33B"/>
    <att type="string" name="Gene" value="854409"/>
    <att type="string" name="Symbol" value="RPL33B"/>
    <att type="integer" name="DEGREE" value="124"/>
    <graphics type="CIRCLE" x="430.54989490015237" y="364.3657575492663"/>
  </node>
  <node label="ABP140" id="956">
    <att type="string" name="canonicalName" value="ABP140"/>
    <att type="string" name="Gene" value="854414"/>
    <att type="string" name="Symbol" value="ABP140"/>
    <att type="integer" name="DEGREE" value="13"/>
    <graphics type="CIRCLE" x="150.81339106837993" y="301.4544196363706"/>
  </node>
  <node label="MET7" id="957">
    <att type="string" name="canonicalName" value="MET7"/>
    <att type="string" name="Gene" value="854415"/>
    <att type="string" name="Symbol" value="MET7"/>
    <att type="integer" name="DEGREE" value="18"/>
    <graphics type="CIRCLE" x="370.56012118356085" y="315.2459723468994"/>
  </node>
  <node label="SSP2" id="958">
    <att type="string" name="canonicalName" value="SSP2"/>
    <att type="string" name="Gene" value="854416"/>
    <att type="string" name="Symbol" value="SSP2"/>
    <att type="integer" name="DEGREE" value="9"/>
    <graphics type="CIRCLE" x="287.5755176667477" y="246.35135794801442"/>
  </node>
  <node label="PUS7" id="959">
    <att type="string" name="canonicalName" value="PUS7"/>
    <att type="string" name="Gene" value="854417"/>
    <att type="string" name="Symbol" value="PUS7"/>
    <att type="integer" name="DEGREE" value="39"/>
    <graphics type="CIRCLE" x="321.6074245424612" y="189.6954506503761"/>
  </node>
  <node label="APC5" id="960">
    <att type="string" name="canonicalName" value="APC5"/>
    <att type="string" name="Gene" value="854423"/>
    <att type="string" name="Symbol" value="APC5"/>
    <att type="integer" name="DEGREE" value="28"/>
    <graphics type="CIRCLE" x="250.72482293712358" y="326.1883316055749"/>
  </node>
  <node label="NAT5" id="961">
    <att type="string" name="canonicalName" value="NAT5"/>
    <att type="string" name="Gene" value="854427"/>
    <att type="string" name="Symbol" value="NAT5"/>
    <att type="integer" name="DEGREE" value="51"/>
    <graphics type="CIRCLE" x="241.36268151273623" y="313.69382505719454"/>
  </node>
  <node label="SEC63" id="962">
    <att type="string" name="canonicalName" value="SEC63"/>
    <att type="string" name="Gene" value="854428"/>
    <att type="string" name="Symbol" value="SEC63"/>
    <att type="integer" name="DEGREE" value="38"/>
    <graphics type="CIRCLE" x="338.6186721304853" y="235.3264761513164"/>
  </node>
  <node label="RBL2" id="963">
    <att type="string" name="canonicalName" value="RBL2"/>
    <att type="string" name="Gene" value="854439"/>
    <att type="string" name="Symbol" value="RBL2"/>
    <att type="integer" name="DEGREE" value="22"/>
    <graphics type="CIRCLE" x="378.7900690291632" y="364.48370865873903"/>
  </node>
  <node label="PNT1" id="964">
    <att type="string" name="canonicalName" value="PNT1"/>
    <att type="string" name="Gene" value="854440"/>
    <att type="string" name="Symbol" value="PNT1"/>
    <att type="integer" name="DEGREE" value="6"/>
    <graphics type="CIRCLE" x="449.75760890607" y="173.89374769030718"/>
  </node>
  <node label="PAC1" id="965">
    <att type="string" name="canonicalName" value="PAC1"/>
    <att type="string" name="Gene" value="854443"/>
    <att type="string" name="Symbol" value="PAC1"/>
    <att type="integer" name="DEGREE" value="64"/>
    <graphics type="CIRCLE" x="216.0654407070977" y="346.47231167197504"/>
  </node>
  <node label="FSF1" id="966">
    <att type="string" name="canonicalName" value="FSF1"/>
    <att type="string" name="Gene" value="854445"/>
    <att type="string" name="Symbol" value="FSF1"/>
    <att type="integer" name="DEGREE" value="8"/>
    <graphics type="CIRCLE" x="225.50219084744018" y="314.49034186492804"/>
  </node>
  <node label="YTM1" id="967">
    <att type="string" name="canonicalName" value="YTM1"/>
    <att type="string" name="Gene" value="854446"/>
    <att type="string" name="Symbol" value="YTM1"/>
    <att type="integer" name="DEGREE" value="179"/>
    <graphics type="CIRCLE" x="354.21288862115574" y="277.6852343468544"/>
  </node>
  <node label="CAF20" id="968">
    <att type="string" name="canonicalName" value="CAF20"/>
    <att type="string" name="Gene" value="854450"/>
    <att type="string" name="Symbol" value="CAF20"/>
    <att type="integer" name="DEGREE" value="407"/>
    <graphics type="CIRCLE" x="330.6461218430848" y="311.73125842095146"/>
  </node>
  <node label="HEM4" id="969">
    <att type="string" name="canonicalName" value="HEM4"/>
    <att type="string" name="Gene" value="854452"/>
    <att type="string" name="Symbol" value="HEM4"/>
    <att type="integer" name="DEGREE" value="2"/>
    <graphics type="CIRCLE" x="214.74563305262205" y="369.7474677395137"/>
  </node>
  <node label="RFM1" id="970">
    <att type="string" name="canonicalName" value="RFM1"/>
    <att type="string" name="Gene" value="854453"/>
    <att type="string" name="Symbol" value="RFM1"/>
    <att type="integer" name="DEGREE" value="6"/>
    <graphics type="CIRCLE" x="152.8441650192524" y="410.38048414546273"/>
  </node>
  <node label="FSH3" id="971">
    <att type="string" name="canonicalName" value="FSH3"/>
    <att type="string" name="Gene" value="854454"/>
    <att type="string" name="Symbol" value="FSH3"/>
    <att type="integer" name="DEGREE" value="11"/>
    <graphics type="CIRCLE" x="303.46059239748865" y="358.05302888016905"/>
  </node>
  <node label="PLP2" id="972">
    <att type="string" name="canonicalName" value="PLP2"/>
    <att type="string" name="Gene" value="854456"/>
    <att type="string" name="Symbol" value="PLP2"/>
    <att type="integer" name="DEGREE" value="15"/>
    <graphics type="CIRCLE" x="344.09121415996987" y="215.16662939593567"/>
  </node>
  <node label="RRP36" id="973">
    <att type="string" name="canonicalName" value="RRP36"/>
    <att type="string" name="Gene" value="854461"/>
    <att type="string" name="Symbol" value="RRP36"/>
    <att type="integer" name="DEGREE" value="89"/>
    <graphics type="CIRCLE" x="299.75833088871354" y="270.17393243683966"/>
  </node>
  <node label="MPD1" id="974">
    <att type="string" name="canonicalName" value="MPD1"/>
    <att type="string" name="Gene" value="854462"/>
    <att type="string" name="Symbol" value="MPD1"/>
    <att type="integer" name="DEGREE" value="23"/>
    <graphics type="CIRCLE" x="164.62582991553606" y="389.3039036177753"/>
  </node>
  <node label="YPK9" id="975">
    <att type="string" name="canonicalName" value="YPK9"/>
    <att type="string" name="Gene" value="854466"/>
    <att type="string" name="Symbol" value="YPK9"/>
    <att type="integer" name="DEGREE" value="19"/>
    <graphics type="CIRCLE" x="449.3187923007282" y="165.39452442120958"/>
  </node>
  <node label="RRS1" id="976">
    <att type="string" name="canonicalName" value="RRS1"/>
    <att type="string" name="Gene" value="854469"/>
    <att type="string" name="Symbol" value="RRS1"/>
    <att type="integer" name="DEGREE" value="123"/>
    <graphics type="CIRCLE" x="421.73748903959955" y="429.26649855797814"/>
  </node>
  <node label="UAF30" id="977">
    <att type="string" name="canonicalName" value="UAF30"/>
    <att type="string" name="Gene" value="854470"/>
    <att type="string" name="Symbol" value="UAF30"/>
    <att type="integer" name="DEGREE" value="49"/>
    <graphics type="CIRCLE" x="254.1385305399043" y="193.8688698688186"/>
  </node>
  <node label="RAX1" id="978">
    <att type="string" name="canonicalName" value="RAX1"/>
    <att type="string" name="Gene" value="854477"/>
    <att type="string" name="Symbol" value="RAX1"/>
    <att type="integer" name="DEGREE" value="6"/>
    <graphics type="CIRCLE" x="354.33084706756404" y="314.9908577524874"/>
  </node>
  <node label="RRG7" id="979">
    <att type="string" name="canonicalName" value="RRG7"/>
    <att type="string" name="Gene" value="854482"/>
    <att type="string" name="Symbol" value="RRG7"/>
    <att type="integer" name="DEGREE" value="4"/>
    <graphics type="CIRCLE" x="391.9527390023432" y="161.67651665551637"/>
  </node>
  <node label="NOP58" id="980">
    <att type="string" name="canonicalName" value="NOP58"/>
    <att type="string" name="Gene" value="854487"/>
    <att type="string" name="Symbol" value="NOP58"/>
    <att type="integer" name="DEGREE" value="206"/>
    <graphics type="CIRCLE" x="352.58919379604095" y="298.7444741655232"/>
  </node>
  <node label="SFG1" id="981">
    <att type="string" name="canonicalName" value="SFG1"/>
    <att type="string" name="Gene" value="854493"/>
    <att type="string" name="Symbol" value="SFG1"/>
    <att type="integer" name="DEGREE" value="2"/>
    <graphics type="CIRCLE" x="237.2803194850376" y="168.73487788214788"/>
  </node>
  <node label="MYO2" id="982">
    <att type="string" name="canonicalName" value="MYO2"/>
    <att type="string" name="Gene" value="854504"/>
    <att type="string" name="Symbol" value="MYO2"/>
    <att type="integer" name="DEGREE" value="114"/>
    <graphics type="CIRCLE" x="376.39786213348094" y="304.5505710978259"/>
  </node>
  <node label="MIP1" id="983">
    <att type="string" name="canonicalName" value="MIP1"/>
    <att type="string" name="Gene" value="854508"/>
    <att type="string" name="Symbol" value="MIP1"/>
    <att type="integer" name="DEGREE" value="23"/>
    <graphics type="CIRCLE" x="181.55781335059078" y="165.23101525932967"/>
  </node>
  <node label="MRS2" id="984">
    <att type="string" name="canonicalName" value="MRS2"/>
    <att type="string" name="Gene" value="854511"/>
    <att type="string" name="Symbol" value="MRS2"/>
    <att type="integer" name="DEGREE" value="21"/>
    <graphics type="CIRCLE" x="159.76823313129137" y="152.08308160456835"/>
  </node>
  <node label="UBC11" id="985">
    <att type="string" name="canonicalName" value="UBC11"/>
    <att type="string" name="Gene" value="854517"/>
    <att type="string" name="Symbol" value="UBC11"/>
    <att type="integer" name="DEGREE" value="51"/>
    <graphics type="CIRCLE" x="449.40413657353855" y="388.8363458281211"/>
  </node>
  <node label="RPA43" id="986">
    <att type="string" name="canonicalName" value="RPA43"/>
    <att type="string" name="Gene" value="854518"/>
    <att type="string" name="Symbol" value="RPA43"/>
    <att type="integer" name="DEGREE" value="40"/>
    <graphics type="CIRCLE" x="386.027998548303" y="230.81306485825513"/>
  </node>
  <node label="RPA190" id="987">
    <att type="string" name="canonicalName" value="RPA190"/>
    <att type="string" name="Gene" value="854519"/>
    <att type="string" name="Symbol" value="RPA190"/>
    <att type="integer" name="DEGREE" value="153"/>
    <graphics type="CIRCLE" x="240.1859529672368" y="285.2634826532742"/>
  </node>
  <node label="YOR343W-B" id="988">
    <att type="string" name="canonicalName" value="YOR343W-B"/>
    <att type="string" name="Gene" value="854523"/>
    <att type="string" name="Symbol" value="YOR343W-B"/>
    <att type="integer" name="DEGREE" value="5"/>
    <graphics type="CIRCLE" x="277.1150282663728" y="174.9179814861428"/>
  </node>
  <node label="PUT4" id="989">
    <att type="string" name="canonicalName" value="PUT4"/>
    <att type="string" name="Gene" value="854530"/>
    <att type="string" name="Symbol" value="PUT4"/>
    <att type="integer" name="DEGREE" value="4"/>
    <graphics type="CIRCLE" x="225.92135412731514" y="357.9337386341593"/>
  </node>
  <node label="CIN1" id="990">
    <att type="string" name="canonicalName" value="CIN1"/>
    <att type="string" name="Gene" value="854531"/>
    <att type="string" name="Symbol" value="CIN1"/>
    <att type="integer" name="DEGREE" value="39"/>
    <graphics type="CIRCLE" x="230.52188085249463" y="421.6729616053431"/>
  </node>
  <node label="GDS1" id="991">
    <att type="string" name="canonicalName" value="GDS1"/>
    <att type="string" name="Gene" value="854537"/>
    <att type="string" name="Symbol" value="GDS1"/>
    <att type="integer" name="DEGREE" value="13"/>
    <graphics type="CIRCLE" x="383.0799904977017" y="433.44188320017633"/>
  </node>
  <node label="CIR2" id="992">
    <att type="string" name="canonicalName" value="CIR2"/>
    <att type="string" name="Gene" value="854538"/>
    <att type="string" name="Symbol" value="CIR2"/>
    <att type="integer" name="DEGREE" value="4"/>
    <graphics type="CIRCLE" x="286.1219984609784" y="253.12928706698224"/>
  </node>
  <node label="VTS1" id="993">
    <att type="string" name="canonicalName" value="VTS1"/>
    <att type="string" name="Gene" value="854541"/>
    <att type="string" name="Symbol" value="VTS1"/>
    <att type="integer" name="DEGREE" value="99"/>
    <graphics type="CIRCLE" x="339.7082089049126" y="379.50560528808546"/>
  </node>
  <node label="PDE2" id="994">
    <att type="string" name="canonicalName" value="PDE2"/>
    <att type="string" name="Gene" value="854542"/>
    <att type="string" name="Symbol" value="PDE2"/>
    <att type="integer" name="DEGREE" value="61"/>
    <graphics type="CIRCLE" x="335.388531006226" y="212.78289551129342"/>
  </node>
  <node label="PRT1" id="995">
    <att type="string" name="canonicalName" value="PRT1"/>
    <att type="string" name="Gene" value="854543"/>
    <att type="string" name="Symbol" value="PRT1"/>
    <att type="integer" name="DEGREE" value="84"/>
    <graphics type="CIRCLE" x="319.99308868347305" y="401.5712760820659"/>
  </node>
  <node label="NUD1" id="996">
    <att type="string" name="canonicalName" value="NUD1"/>
    <att type="string" name="Gene" value="854555"/>
    <att type="string" name="Symbol" value="NUD1"/>
    <att type="integer" name="DEGREE" value="81"/>
    <graphics type="CIRCLE" x="449.1385363690297" y="280.9988498390445"/>
  </node>
  <node label="GDH1" id="997">
    <att type="string" name="canonicalName" value="GDH1"/>
    <att type="string" name="Gene" value="854557"/>
    <att type="string" name="Symbol" value="GDH1"/>
    <att type="integer" name="DEGREE" value="25"/>
    <graphics type="CIRCLE" x="151.16897240513381" y="176.9665452152579"/>
  </node>
  <node label="YOR385W" id="998">
    <att type="string" name="canonicalName" value="YOR385W"/>
    <att type="string" name="Gene" value="854567"/>
    <att type="string" name="Symbol" value="YOR385W"/>
    <att type="integer" name="DEGREE" value="3"/>
    <graphics type="CIRCLE" x="270.98939175429075" y="262.5568399214333"/>
  </node>
  <node label="PHR1" id="999">
    <att type="string" name="canonicalName" value="PHR1"/>
    <att type="string" name="Gene" value="854568"/>
    <att type="string" name="Symbol" value="PHR1"/>
    <att type="integer" name="DEGREE" value="13"/>
    <graphics type="CIRCLE" x="157.08873240017672" y="309.71666016405345"/>
  </node>
  <node label="VTH1" id="1000">
    <att type="string" name="canonicalName" value="VTH1"/>
    <att type="string" name="Gene" value="854634"/>
    <att type="string" name="Symbol" value="VTH1"/>
    <att type="integer" name="DEGREE" value="15"/>
    <graphics type="CIRCLE" x="439.154227541767" y="385.10816422780215"/>
  </node>
  <node label="SMU2" id="1001">
    <att type="string" name="canonicalName" value="SMU2"/>
    <att type="string" name="Gene" value="854645"/>
    <att type="string" name="Symbol" value="SMU2"/>
    <att type="integer" name="DEGREE" value="17"/>
    <graphics type="CIRCLE" x="252.29807655642242" y="227.719293519327"/>
  </node>
  <node label="BNR1" id="1002">
    <att type="string" name="canonicalName" value="BNR1"/>
    <att type="string" name="Gene" value="854647"/>
    <att type="string" name="Symbol" value="BNR1"/>
    <att type="integer" name="DEGREE" value="50"/>
    <graphics type="CIRCLE" x="309.94126878407815" y="361.1606321675518"/>
  </node>
  <node label="MCM10" id="1003">
    <att type="string" name="canonicalName" value="MCM10"/>
    <att type="string" name="Gene" value="854656"/>
    <att type="string" name="Symbol" value="MCM10"/>
    <att type="integer" name="DEGREE" value="53"/>
    <graphics type="CIRCLE" x="398.8218736891989" y="263.81918155013324"/>
  </node>
  <node label="MLP2" id="1004">
    <att type="string" name="canonicalName" value="MLP2"/>
    <att type="string" name="Gene" value="854657"/>
    <att type="string" name="Symbol" value="MLP2"/>
    <att type="integer" name="DEGREE" value="132"/>
    <graphics type="CIRCLE" x="419.30907643181746" y="300.563280751953"/>
  </node>
  <node label="PAN6" id="1005">
    <att type="string" name="canonicalName" value="PAN6"/>
    <att type="string" name="Gene" value="854661"/>
    <att type="string" name="Symbol" value="PAN6"/>
    <att type="integer" name="DEGREE" value="11"/>
    <graphics type="CIRCLE" x="212.39487627833273" y="169.3654812696124"/>
  </node>
  <node label="AXL2" id="1006">
    <att type="string" name="canonicalName" value="AXL2"/>
    <att type="string" name="Gene" value="854666"/>
    <att type="string" name="Symbol" value="AXL2"/>
    <att type="integer" name="DEGREE" value="18"/>
    <graphics type="CIRCLE" x="164.57225408772962" y="295.1120593941067"/>
  </node>
  <node label="REV7" id="1007">
    <att type="string" name="canonicalName" value="REV7"/>
    <att type="string" name="Gene" value="854667"/>
    <att type="string" name="Symbol" value="REV7"/>
    <att type="integer" name="DEGREE" value="19"/>
    <graphics type="CIRCLE" x="331.61203888828635" y="445.5094792976971"/>
  </node>
  <node label="TPM2" id="1008">
    <att type="string" name="canonicalName" value="TPM2"/>
    <att type="string" name="Gene" value="854668"/>
    <att type="string" name="Symbol" value="TPM2"/>
    <att type="integer" name="DEGREE" value="26"/>
    <graphics type="CIRCLE" x="194.6791737771756" y="168.32414568726415"/>
  </node>
  <node label="RPL16A" id="1009">
    <att type="string" name="canonicalName" value="RPL16A"/>
    <att type="string" name="Gene" value="854673"/>
    <att type="string" name="Symbol" value="RPL16A"/>
    <att type="integer" name="DEGREE" value="230"/>
    <graphics type="CIRCLE" x="291.92613242821693" y="426.08909246240205"/>
  </node>
  <node label="CSM2" id="1010">
    <att type="string" name="canonicalName" value="CSM2"/>
    <att type="string" name="Gene" value="854674"/>
    <att type="string" name="Symbol" value="CSM2"/>
    <att type="integer" name="DEGREE" value="21"/>
    <graphics type="CIRCLE" x="307.8522522778684" y="276.81868248665637"/>
  </node>
  <node label="MET18" id="1011">
    <att type="string" name="canonicalName" value="MET18"/>
    <att type="string" name="Gene" value="854678"/>
    <att type="string" name="Symbol" value="MET18"/>
    <att type="integer" name="DEGREE" value="30"/>
    <graphics type="CIRCLE" x="282.9730249176987" y="230.01183792607583"/>
  </node>
  <node label="RRT14" id="1012">
    <att type="string" name="canonicalName" value="RRT14"/>
    <att type="string" name="Gene" value="854679"/>
    <att type="string" name="Symbol" value="RRT14"/>
    <att type="integer" name="DEGREE" value="73"/>
    <graphics type="CIRCLE" x="273.3957388484755" y="318.1915806062074"/>
  </node>
  <node label="STH1" id="1013">
    <att type="string" name="canonicalName" value="STH1"/>
    <att type="string" name="Gene" value="854680"/>
    <att type="string" name="Symbol" value="STH1"/>
    <att type="integer" name="DEGREE" value="116"/>
    <graphics type="CIRCLE" x="434.0963475848194" y="346.99694108992895"/>
  </node>
  <node label="RHO3" id="1014">
    <att type="string" name="canonicalName" value="RHO3"/>
    <att type="string" name="Gene" value="854688"/>
    <att type="string" name="Symbol" value="RHO3"/>
    <att type="integer" name="DEGREE" value="120"/>
    <graphics type="CIRCLE" x="373.4483443965126" y="377.4527161474901"/>
  </node>
  <node label="SHQ1" id="1015">
    <att type="string" name="canonicalName" value="SHQ1"/>
    <att type="string" name="Gene" value="854702"/>
    <att type="string" name="Symbol" value="SHQ1"/>
    <att type="integer" name="DEGREE" value="17"/>
    <graphics type="CIRCLE" x="257.5704738316437" y="259.1465310366554"/>
  </node>
  <node label="BMT5" id="1016">
    <att type="string" name="canonicalName" value="BMT5"/>
    <att type="string" name="Gene" value="854711"/>
    <att type="string" name="Symbol" value="BMT5"/>
    <att type="integer" name="DEGREE" value="44"/>
    <graphics type="CIRCLE" x="330.2783869004366" y="382.4489301540621"/>
  </node>
  <node label="LYS12" id="1017">
    <att type="string" name="canonicalName" value="LYS12"/>
    <att type="string" name="Gene" value="854714"/>
    <att type="string" name="Symbol" value="LYS12"/>
    <att type="integer" name="DEGREE" value="45"/>
    <graphics type="CIRCLE" x="250.2178065722548" y="398.2270678355813"/>
  </node>
  <node label="UTP25" id="1018">
    <att type="string" name="canonicalName" value="UTP25"/>
    <att type="string" name="Gene" value="854717"/>
    <att type="string" name="Symbol" value="UTP25"/>
    <att type="integer" name="DEGREE" value="75"/>
    <graphics type="CIRCLE" x="430.2383525193489" y="165.26681246517632"/>
  </node>
  <node label="ICE2" id="1019">
    <att type="string" name="canonicalName" value="ICE2"/>
    <att type="string" name="Gene" value="854718"/>
    <att type="string" name="Symbol" value="ICE2"/>
    <att type="integer" name="DEGREE" value="20"/>
    <graphics type="CIRCLE" x="212.1798853631285" y="294.8634815660572"/>
  </node>
  <node label="YIL082W-A" id="1020">
    <att type="string" name="canonicalName" value="YIL082W-A"/>
    <att type="string" name="Gene" value="854728"/>
    <att type="string" name="Symbol" value="YIL082W-A"/>
    <att type="integer" name="DEGREE" value="6"/>
    <graphics type="CIRCLE" x="190.27273715333462" y="165.54418805546442"/>
  </node>
  <node label="AIR1" id="1021">
    <att type="string" name="canonicalName" value="AIR1"/>
    <att type="string" name="Gene" value="854731"/>
    <att type="string" name="Symbol" value="AIR1"/>
    <att type="integer" name="DEGREE" value="56"/>
    <graphics type="CIRCLE" x="316.50940235407097" y="412.4641257126642"/>
  </node>
  <node label="THS1" id="1022">
    <att type="string" name="canonicalName" value="THS1"/>
    <att type="string" name="Gene" value="854732"/>
    <att type="string" name="Symbol" value="THS1"/>
    <att type="integer" name="DEGREE" value="41"/>
    <graphics type="CIRCLE" x="334.98834129277964" y="276.84831172339534"/>
  </node>
  <node label="SER33" id="1023">
    <att type="string" name="canonicalName" value="SER33"/>
    <att type="string" name="Gene" value="854736"/>
    <att type="string" name="Symbol" value="SER33"/>
    <att type="integer" name="DEGREE" value="33"/>
    <graphics type="CIRCLE" x="422.5481804362767" y="335.8806090432425"/>
  </node>
  <node label="SPO22" id="1024">
    <att type="string" name="canonicalName" value="SPO22"/>
    <att type="string" name="Gene" value="854737"/>
    <att type="string" name="Symbol" value="SPO22"/>
    <att type="integer" name="DEGREE" value="14"/>
    <graphics type="CIRCLE" x="267.1781373033946" y="156.53851908682205"/>
  </node>
  <node label="RPS24B" id="1025">
    <att type="string" name="canonicalName" value="RPS24B"/>
    <att type="string" name="Gene" value="854741"/>
    <att type="string" name="Symbol" value="RPS24B"/>
    <att type="integer" name="DEGREE" value="189"/>
    <graphics type="CIRCLE" x="380.01531448904893" y="334.33794855262965"/>
  </node>
  <node label="SEC6" id="1026">
    <att type="string" name="canonicalName" value="SEC6"/>
    <att type="string" name="Gene" value="854742"/>
    <att type="string" name="Symbol" value="SEC6"/>
    <att type="integer" name="DEGREE" value="43"/>
    <graphics type="CIRCLE" x="158.25909852539036" y="193.8260177490686"/>
  </node>
  <node label="SNP1" id="1027">
    <att type="string" name="canonicalName" value="SNP1"/>
    <att type="string" name="Gene" value="854749"/>
    <att type="string" name="Symbol" value="SNP1"/>
    <att type="integer" name="DEGREE" value="66"/>
    <graphics type="CIRCLE" x="219.96052070879438" y="222.90403295472152"/>
  </node>
  <node label="GPP1" id="1028">
    <att type="string" name="canonicalName" value="GPP1"/>
    <att type="string" name="Gene" value="854758"/>
    <att type="string" name="Symbol" value="GPP1"/>
    <att type="integer" name="DEGREE" value="27"/>
    <graphics type="CIRCLE" x="396.16180458700796" y="273.8348899383235"/>
  </node>
  <node label="APQ12" id="1029">
    <att type="string" name="canonicalName" value="APQ12"/>
    <att type="string" name="Gene" value="854771"/>
    <att type="string" name="Symbol" value="APQ12"/>
    <att type="integer" name="DEGREE" value="38"/>
    <graphics type="CIRCLE" x="245.4095247259678" y="185.0386730619792"/>
  </node>
  <node label="TED1" id="1030">
    <att type="string" name="canonicalName" value="TED1"/>
    <att type="string" name="Gene" value="854772"/>
    <att type="string" name="Symbol" value="TED1"/>
    <att type="integer" name="DEGREE" value="12"/>
    <graphics type="CIRCLE" x="265.1491362383046" y="151.27674886586553"/>
  </node>
  <node label="EMA17" id="1031">
    <att type="string" name="canonicalName" value="EMA17"/>
    <att type="string" name="Gene" value="854783"/>
    <att type="string" name="Symbol" value="EMA17"/>
    <att type="integer" name="DEGREE" value="5"/>
    <graphics type="CIRCLE" x="403.8291056219069" y="423.884761472071"/>
  </node>
  <node label="EMC5" id="1032">
    <att type="string" name="canonicalName" value="EMC5"/>
    <att type="string" name="Gene" value="854785"/>
    <att type="string" name="Symbol" value="EMC5"/>
    <att type="integer" name="DEGREE" value="9"/>
    <graphics type="CIRCLE" x="428.25006803284344" y="307.9893291558792"/>
  </node>
  <node label="IRR1" id="1033">
    <att type="string" name="canonicalName" value="IRR1"/>
    <att type="string" name="Gene" value="854786"/>
    <att type="string" name="Symbol" value="IRR1"/>
    <att type="integer" name="DEGREE" value="37"/>
    <graphics type="CIRCLE" x="161.65822208793088" y="373.562328739662"/>
  </node>
  <node label="RPB3" id="1034">
    <att type="string" name="canonicalName" value="RPB3"/>
    <att type="string" name="Gene" value="854791"/>
    <att type="string" name="Symbol" value="RPB3"/>
    <att type="integer" name="DEGREE" value="259"/>
    <graphics type="CIRCLE" x="378.9817057703224" y="178.95733116005624"/>
  </node>
  <node label="HIS6" id="1035">
    <att type="string" name="canonicalName" value="HIS6"/>
    <att type="string" name="Gene" value="854792"/>
    <att type="string" name="Symbol" value="HIS6"/>
    <att type="integer" name="DEGREE" value="5"/>
    <graphics type="CIRCLE" x="239.81315610695168" y="326.59867795063406"/>
  </node>
  <node label="FAF1" id="1036">
    <att type="string" name="canonicalName" value="FAF1"/>
    <att type="string" name="Gene" value="854793"/>
    <att type="string" name="Symbol" value="FAF1"/>
    <att type="integer" name="DEGREE" value="74"/>
    <graphics type="CIRCLE" x="380.67562017941674" y="394.92752924412605"/>
  </node>
  <node label="RPL2B" id="1037">
    <att type="string" name="canonicalName" value="RPL2B"/>
    <att type="string" name="Gene" value="854794"/>
    <att type="string" name="Symbol" value="RPL2B"/>
    <att type="integer" name="DEGREE" value="191"/>
    <graphics type="CIRCLE" x="334.0136437648604" y="443.5018421549482"/>
  </node>
  <node label="SNL1" id="1038">
    <att type="string" name="canonicalName" value="SNL1"/>
    <att type="string" name="Gene" value="854796"/>
    <att type="string" name="Symbol" value="SNL1"/>
    <att type="integer" name="DEGREE" value="56"/>
    <graphics type="CIRCLE" x="434.94449974262386" y="206.21951855579692"/>
  </node>
  <node label="URM1" id="1039">
    <att type="string" name="canonicalName" value="URM1"/>
    <att type="string" name="Gene" value="854809"/>
    <att type="string" name="Symbol" value="URM1"/>
    <att type="integer" name="DEGREE" value="30"/>
    <graphics type="CIRCLE" x="420.4963877032253" y="220.44788854480493"/>
  </node>
  <node label="YIA6" id="1040">
    <att type="string" name="canonicalName" value="YIA6"/>
    <att type="string" name="Gene" value="854811"/>
    <att type="string" name="Symbol" value="YIA6"/>
    <att type="integer" name="DEGREE" value="7"/>
    <graphics type="CIRCLE" x="166.01715981530646" y="185.66922882914395"/>
  </node>
  <node label="INP51" id="1041">
    <att type="string" name="canonicalName" value="INP51"/>
    <att type="string" name="Gene" value="854815"/>
    <att type="string" name="Symbol" value="INP51"/>
    <att type="integer" name="DEGREE" value="52"/>
    <graphics type="CIRCLE" x="172.30032824747943" y="321.3734572007568"/>
  </node>
  <node label="YIL001W" id="1042">
    <att type="string" name="canonicalName" value="YIL001W"/>
    <att type="string" name="Gene" value="854816"/>
    <att type="string" name="Symbol" value="YIL001W"/>
    <att type="integer" name="DEGREE" value="68"/>
    <graphics type="CIRCLE" x="444.7246933096913" y="445.37284787938455"/>
  </node>
  <node label="IST3" id="1043">
    <att type="string" name="canonicalName" value="IST3"/>
    <att type="string" name="Gene" value="854821"/>
    <att type="string" name="Symbol" value="IST3"/>
    <att type="integer" name="DEGREE" value="52"/>
    <graphics type="CIRCLE" x="168.77050429614354" y="158.0901265929181"/>
  </node>
  <node label="PRI1" id="1044">
    <att type="string" name="canonicalName" value="PRI1"/>
    <att type="string" name="Gene" value="854825"/>
    <att type="string" name="Symbol" value="PRI1"/>
    <att type="integer" name="DEGREE" value="52"/>
    <graphics type="CIRCLE" x="435.784126023515" y="263.5151543340534"/>
  </node>
  <node label="MSL1" id="1045">
    <att type="string" name="canonicalName" value="MSL1"/>
    <att type="string" name="Gene" value="854826"/>
    <att type="string" name="Symbol" value="MSL1"/>
    <att type="integer" name="DEGREE" value="68"/>
    <graphics type="CIRCLE" x="354.8962662298005" y="377.0323975416512"/>
  </node>
  <node label="DSN1" id="1046">
    <att type="string" name="canonicalName" value="DSN1"/>
    <att type="string" name="Gene" value="854827"/>
    <att type="string" name="Symbol" value="DSN1"/>
    <att type="integer" name="DEGREE" value="243"/>
    <graphics type="CIRCLE" x="224.076566128073" y="317.6269120771477"/>
  </node>
  <node label="SQT1" id="1047">
    <att type="string" name="canonicalName" value="SQT1"/>
    <att type="string" name="Gene" value="854829"/>
    <att type="string" name="Symbol" value="SQT1"/>
    <att type="integer" name="DEGREE" value="60"/>
    <graphics type="CIRCLE" x="448.17008885719724" y="404.59310809495935"/>
  </node>
  <node label="VLD1" id="1048">
    <att type="string" name="canonicalName" value="VLD1"/>
    <att type="string" name="Gene" value="854831"/>
    <att type="string" name="Symbol" value="VLD1"/>
    <att type="integer" name="DEGREE" value="5"/>
    <graphics type="CIRCLE" x="379.9415367502219" y="296.33587911376696"/>
  </node>
  <node label="MRS1" id="1049">
    <att type="string" name="canonicalName" value="MRS1"/>
    <att type="string" name="Gene" value="854839"/>
    <att type="string" name="Symbol" value="MRS1"/>
    <att type="integer" name="DEGREE" value="10"/>
    <graphics type="CIRCLE" x="162.72632401688412" y="422.4160561143464"/>
  </node>
  <node label="SEC11" id="1050">
    <att type="string" name="canonicalName" value="SEC11"/>
    <att type="string" name="Gene" value="854840"/>
    <att type="string" name="Symbol" value="SEC11"/>
    <att type="integer" name="DEGREE" value="21"/>
    <graphics type="CIRCLE" x="246.1332851427879" y="294.536859757642"/>
  </node>
  <node label="DAL81" id="1051">
    <att type="string" name="canonicalName" value="DAL81"/>
    <att type="string" name="Gene" value="854841"/>
    <att type="string" name="Symbol" value="DAL81"/>
    <att type="integer" name="DEGREE" value="9"/>
    <graphics type="CIRCLE" x="191.46321175616026" y="189.610712156176"/>
  </node>
  <node label="YVH1" id="1052">
    <att type="string" name="canonicalName" value="YVH1"/>
    <att type="string" name="Gene" value="854844"/>
    <att type="string" name="Symbol" value="YVH1"/>
    <att type="integer" name="DEGREE" value="130"/>
    <graphics type="CIRCLE" x="262.01779436688327" y="173.30345358545216"/>
  </node>
  <node label="DAL4" id="1053">
    <att type="string" name="canonicalName" value="DAL4"/>
    <att type="string" name="Gene" value="854846"/>
    <att type="string" name="Symbol" value="DAL4"/>
    <att type="integer" name="DEGREE" value="1"/>
    <graphics type="CIRCLE" x="316.7097195868648" y="233.24551866274584"/>
  </node>
  <node label="DAL7" id="1054">
    <att type="string" name="canonicalName" value="DAL7"/>
    <att type="string" name="Gene" value="854849"/>
    <att type="string" name="Symbol" value="DAL7"/>
    <att type="integer" name="DEGREE" value="24"/>
    <graphics type="CIRCLE" x="433.95370359299034" y="197.42891168349917"/>
  </node>
  <node label="YIR042C" id="1055">
    <att type="string" name="canonicalName" value="YIR042C"/>
    <att type="string" name="Gene" value="854860"/>
    <att type="string" name="Symbol" value="YIR042C"/>
    <att type="integer" name="DEGREE" value="1"/>
    <graphics type="CIRCLE" x="393.3633780105048" y="434.25990700648174"/>
  </node>
  <node label="YML108W" id="1056">
    <att type="string" name="canonicalName" value="YML108W"/>
    <att type="string" name="Gene" value="854863"/>
    <att type="string" name="Symbol" value="YML108W"/>
    <att type="integer" name="DEGREE" value="6"/>
    <graphics type="CIRCLE" x="434.7879551532929" y="378.2578915691197"/>
  </node>
  <node label="PML39" id="1057">
    <att type="string" name="canonicalName" value="PML39"/>
    <att type="string" name="Gene" value="854864"/>
    <att type="string" name="Symbol" value="PML39"/>
    <att type="integer" name="DEGREE" value="12"/>
    <graphics type="CIRCLE" x="323.22702172609127" y="321.1043531138557"/>
  </node>
  <node label="URA5" id="1058">
    <att type="string" name="canonicalName" value="URA5"/>
    <att type="string" name="Gene" value="854865"/>
    <att type="string" name="Symbol" value="URA5"/>
    <att type="integer" name="DEGREE" value="14"/>
    <graphics type="CIRCLE" x="425.967261718029" y="165.19924730443933"/>
  </node>
  <node label="SEC65" id="1059">
    <att type="string" name="canonicalName" value="SEC65"/>
    <att type="string" name="Gene" value="854866"/>
    <att type="string" name="Symbol" value="SEC65"/>
    <att type="integer" name="DEGREE" value="93"/>
    <graphics type="CIRCLE" x="259.2994308195953" y="270.7848890348324"/>
  </node>
  <node label="MDM1" id="1060">
    <att type="string" name="canonicalName" value="MDM1"/>
    <att type="string" name="Gene" value="854867"/>
    <att type="string" name="Symbol" value="MDM1"/>
    <att type="integer" name="DEGREE" value="17"/>
    <graphics type="CIRCLE" x="345.9325334200424" y="173.96589770599283"/>
  </node>
  <node label="NUP188" id="1061">
    <att type="string" name="canonicalName" value="NUP188"/>
    <att type="string" name="Gene" value="854868"/>
    <att type="string" name="Symbol" value="NUP188"/>
    <att type="integer" name="DEGREE" value="51"/>
    <graphics type="CIRCLE" x="369.0382514879827" y="376.22922384638514"/>
  </node>
  <node label="VPS9" id="1062">
    <att type="string" name="canonicalName" value="VPS9"/>
    <att type="string" name="Gene" value="854876"/>
    <att type="string" name="Symbol" value="VPS9"/>
    <att type="integer" name="DEGREE" value="84"/>
    <graphics type="CIRCLE" x="262.71472075221095" y="246.6016623685945"/>
  </node>
  <node label="YML096W" id="1063">
    <att type="string" name="canonicalName" value="YML096W"/>
    <att type="string" name="Gene" value="854877"/>
    <att type="string" name="Symbol" value="YML096W"/>
    <att type="integer" name="DEGREE" value="10"/>
    <graphics type="CIRCLE" x="258.97736127348014" y="305.66760837281305"/>
  </node>
  <node label="UTP14" id="1064">
    <att type="string" name="canonicalName" value="UTP14"/>
    <att type="string" name="Gene" value="854881"/>
    <att type="string" name="Symbol" value="UTP14"/>
    <att type="integer" name="DEGREE" value="156"/>
    <graphics type="CIRCLE" x="268.7880730827063" y="278.9571181221803"/>
  </node>
  <node label="DUS1" id="1065">
    <att type="string" name="canonicalName" value="DUS1"/>
    <att type="string" name="Gene" value="854895"/>
    <att type="string" name="Symbol" value="DUS1"/>
    <att type="integer" name="DEGREE" value="8"/>
    <graphics type="CIRCLE" x="154.54013244045774" y="421.9125335170493"/>
  </node>
  <node label="HMG1" id="1066">
    <att type="string" name="canonicalName" value="HMG1"/>
    <att type="string" name="Gene" value="854900"/>
    <att type="string" name="Symbol" value="HMG1"/>
    <att type="integer" name="DEGREE" value="24"/>
    <graphics type="CIRCLE" x="245.13019120739165" y="435.5717312783772"/>
  </node>
  <node label="FPR3" id="1067">
    <att type="string" name="canonicalName" value="FPR3"/>
    <att type="string" name="Gene" value="854901"/>
    <att type="string" name="Symbol" value="FPR3"/>
    <att type="integer" name="DEGREE" value="76"/>
    <graphics type="CIRCLE" x="264.88104378994046" y="212.12410889365813"/>
  </node>
  <node label="TCB3" id="1068">
    <att type="string" name="canonicalName" value="TCB3"/>
    <att type="string" name="Gene" value="854903"/>
    <att type="string" name="Symbol" value="TCB3"/>
    <att type="integer" name="DEGREE" value="34"/>
    <graphics type="CIRCLE" x="429.258355228189" y="262.8338363919401"/>
  </node>
  <node label="COG8" id="1069">
    <att type="string" name="canonicalName" value="COG8"/>
    <att type="string" name="Gene" value="854904"/>
    <att type="string" name="Symbol" value="COG8"/>
    <att type="integer" name="DEGREE" value="68"/>
    <graphics type="CIRCLE" x="257.5734066428773" y="155.78693177078654"/>
  </node>
  <node label="COS3" id="1070">
    <att type="string" name="canonicalName" value="COS3"/>
    <att type="string" name="Gene" value="854907"/>
    <att type="string" name="Symbol" value="COS3"/>
    <att type="integer" name="DEGREE" value="1"/>
    <graphics type="CIRCLE" x="333.42623029515653" y="262.53910388573865"/>
  </node>
  <node label="RSC9" id="1071">
    <att type="string" name="canonicalName" value="RSC9"/>
    <att type="string" name="Gene" value="854912"/>
    <att type="string" name="Symbol" value="RSC9"/>
    <att type="integer" name="DEGREE" value="26"/>
    <graphics type="CIRCLE" x="158.8397640986947" y="247.20772423043667"/>
  </node>
  <node label="ERG13" id="1072">
    <att type="string" name="canonicalName" value="ERG13"/>
    <att type="string" name="Gene" value="854913"/>
    <att type="string" name="Symbol" value="ERG13"/>
    <att type="integer" name="DEGREE" value="32"/>
    <graphics type="CIRCLE" x="180.2840735704048" y="200.68525223077614"/>
  </node>
  <node label="TUB3" id="1073">
    <att type="string" name="canonicalName" value="TUB3"/>
    <att type="string" name="Gene" value="854915"/>
    <att type="string" name="Symbol" value="TUB3"/>
    <att type="integer" name="DEGREE" value="82"/>
    <graphics type="CIRCLE" x="412.1128492593618" y="354.72525579386917"/>
  </node>
  <node label="PHO84" id="1074">
    <att type="string" name="canonicalName" value="PHO84"/>
    <att type="string" name="Gene" value="854916"/>
    <att type="string" name="Symbol" value="PHO84"/>
    <att type="integer" name="DEGREE" value="27"/>
    <graphics type="CIRCLE" x="189.761015843599" y="424.16019544724827"/>
  </node>
  <node label="GTR1" id="1075">
    <att type="string" name="canonicalName" value="GTR1"/>
    <att type="string" name="Gene" value="854918"/>
    <att type="string" name="Symbol" value="GTR1"/>
    <att type="integer" name="DEGREE" value="48"/>
    <graphics type="CIRCLE" x="338.8958283745503" y="186.78535056256712"/>
  </node>
  <node label="VAN1" id="1076">
    <att type="string" name="canonicalName" value="VAN1"/>
    <att type="string" name="Gene" value="854925"/>
    <att type="string" name="Symbol" value="VAN1"/>
    <att type="integer" name="DEGREE" value="11"/>
    <graphics type="CIRCLE" x="364.3047457479705" y="302.8569350002117"/>
  </node>
  <node label="BUL2" id="1077">
    <att type="string" name="canonicalName" value="BUL2"/>
    <att type="string" name="Gene" value="854929"/>
    <att type="string" name="Symbol" value="BUL2"/>
    <att type="integer" name="DEGREE" value="57"/>
    <graphics type="CIRCLE" x="275.17595259301453" y="229.35094403347748"/>
  </node>
  <node label="ZDS2" id="1078">
    <att type="string" name="canonicalName" value="ZDS2"/>
    <att type="string" name="Gene" value="854931"/>
    <att type="string" name="Symbol" value="ZDS2"/>
    <att type="integer" name="DEGREE" value="27"/>
    <graphics type="CIRCLE" x="192.65206917369366" y="395.9311003365409"/>
  </node>
  <node label="TEM1" id="1079">
    <att type="string" name="canonicalName" value="TEM1"/>
    <att type="string" name="Gene" value="854938"/>
    <att type="string" name="Symbol" value="TEM1"/>
    <att type="integer" name="DEGREE" value="140"/>
    <graphics type="CIRCLE" x="254.41683127879094" y="222.34545348939974"/>
  </node>
  <node label="RPS1B" id="1080">
    <att type="string" name="canonicalName" value="RPS1B"/>
    <att type="string" name="Gene" value="854939"/>
    <att type="string" name="Symbol" value="RPS1B"/>
    <att type="integer" name="DEGREE" value="205"/>
    <graphics type="CIRCLE" x="279.90282299455407" y="227.1520405297211"/>
  </node>
  <node label="MFT1" id="1081">
    <att type="string" name="canonicalName" value="MFT1"/>
    <att type="string" name="Gene" value="854940"/>
    <att type="string" name="Symbol" value="MFT1"/>
    <att type="integer" name="DEGREE" value="50"/>
    <graphics type="CIRCLE" x="301.02375626728974" y="262.6823390443915"/>
  </node>
  <node label="PIF1" id="1082">
    <att type="string" name="canonicalName" value="PIF1"/>
    <att type="string" name="Gene" value="854941"/>
    <att type="string" name="Symbol" value="PIF1"/>
    <att type="integer" name="DEGREE" value="71"/>
    <graphics type="CIRCLE" x="159.0813611304169" y="336.59566818002304"/>
  </node>
  <node label="OGG1" id="1083">
    <att type="string" name="canonicalName" value="OGG1"/>
    <att type="string" name="Gene" value="854942"/>
    <att type="string" name="Symbol" value="OGG1"/>
    <att type="integer" name="DEGREE" value="12"/>
    <graphics type="CIRCLE" x="236.8313098736165" y="401.38007673150275"/>
  </node>
  <node label="NTE1" id="1084">
    <att type="string" name="canonicalName" value="NTE1"/>
    <att type="string" name="Gene" value="854943"/>
    <att type="string" name="Symbol" value="NTE1"/>
    <att type="integer" name="DEGREE" value="44"/>
    <graphics type="CIRCLE" x="424.55029754486674" y="194.20376975411398"/>
  </node>
  <node label="IMD4" id="1085">
    <att type="string" name="canonicalName" value="IMD4"/>
    <att type="string" name="Gene" value="854948"/>
    <att type="string" name="Symbol" value="IMD4"/>
    <att type="integer" name="DEGREE" value="61"/>
    <graphics type="CIRCLE" x="316.70166090265843" y="178.30663073248166"/>
  </node>
  <node label="SPC2" id="1086">
    <att type="string" name="canonicalName" value="SPC2"/>
    <att type="string" name="Gene" value="854949"/>
    <att type="string" name="Symbol" value="SPC2"/>
    <att type="integer" name="DEGREE" value="21"/>
    <graphics type="CIRCLE" x="174.84998704702664" y="333.52731792109273"/>
  </node>
  <node label="RSE1" id="1087">
    <att type="string" name="canonicalName" value="RSE1"/>
    <att type="string" name="Gene" value="854956"/>
    <att type="string" name="Symbol" value="RSE1"/>
    <att type="integer" name="DEGREE" value="86"/>
    <graphics type="CIRCLE" x="427.44991310885143" y="405.6118791498059"/>
  </node>
  <node label="PRP39" id="1088">
    <att type="string" name="canonicalName" value="PRP39"/>
    <att type="string" name="Gene" value="854960"/>
    <att type="string" name="Symbol" value="PRP39"/>
    <att type="integer" name="DEGREE" value="26"/>
    <graphics type="CIRCLE" x="268.1045980988026" y="284.42090883857793"/>
  </node>
  <node label="YML045W" id="1089">
    <att type="string" name="canonicalName" value="YML045W"/>
    <att type="string" name="Gene" value="854963"/>
    <att type="string" name="Symbol" value="YML045W"/>
    <att type="integer" name="DEGREE" value="5"/>
    <graphics type="CIRCLE" x="334.866534162771" y="279.20186923084833"/>
  </node>
  <node label="RRN11" id="1090">
    <att type="string" name="canonicalName" value="RRN11"/>
    <att type="string" name="Gene" value="854964"/>
    <att type="string" name="Symbol" value="RRN11"/>
    <att type="integer" name="DEGREE" value="18"/>
    <graphics type="CIRCLE" x="161.23736273279494" y="345.23150178429023"/>
  </node>
  <node label="YMD8" id="1091">
    <att type="string" name="canonicalName" value="YMD8"/>
    <att type="string" name="Gene" value="854970"/>
    <att type="string" name="Symbol" value="YMD8"/>
    <att type="integer" name="DEGREE" value="14"/>
    <graphics type="CIRCLE" x="247.63131972170123" y="234.21631987634115"/>
  </node>
  <node label="YML037C" id="1092">
    <att type="string" name="canonicalName" value="YML037C"/>
    <att type="string" name="Gene" value="854971"/>
    <att type="string" name="Symbol" value="YML037C"/>
    <att type="integer" name="DEGREE" value="11"/>
    <graphics type="CIRCLE" x="278.1694477004257" y="434.0833893502074"/>
  </node>
  <node label="CGI121" id="1093">
    <att type="string" name="canonicalName" value="CGI121"/>
    <att type="string" name="Gene" value="854972"/>
    <att type="string" name="Symbol" value="CGI121"/>
    <att type="integer" name="DEGREE" value="11"/>
    <graphics type="CIRCLE" x="334.65472106838325" y="360.18848497233887"/>
  </node>
  <node label="NDC1" id="1094">
    <att type="string" name="canonicalName" value="NDC1"/>
    <att type="string" name="Gene" value="854977"/>
    <att type="string" name="Symbol" value="NDC1"/>
    <att type="integer" name="DEGREE" value="39"/>
    <graphics type="CIRCLE" x="433.16111377484" y="378.2323020113748"/>
  </node>
  <node label="RPS18B" id="1095">
    <att type="string" name="canonicalName" value="RPS18B"/>
    <att type="string" name="Gene" value="854982"/>
    <att type="string" name="Symbol" value="RPS18B"/>
    <att type="integer" name="DEGREE" value="198"/>
    <graphics type="CIRCLE" x="390.08013796614034" y="275.17047939529243"/>
  </node>
  <node label="APT1" id="1096">
    <att type="string" name="canonicalName" value="APT1"/>
    <att type="string" name="Gene" value="854986"/>
    <att type="string" name="Symbol" value="APT1"/>
    <att type="integer" name="DEGREE" value="13"/>
    <graphics type="CIRCLE" x="395.48802617423604" y="324.4950065045672"/>
  </node>
  <node label="OST6" id="1097">
    <att type="string" name="canonicalName" value="OST6"/>
    <att type="string" name="Gene" value="854989"/>
    <att type="string" name="Symbol" value="OST6"/>
    <att type="integer" name="DEGREE" value="23"/>
    <graphics type="CIRCLE" x="400.2548318904146" y="440.78510817428014"/>
  </node>
  <node label="PSP2" id="1098">
    <att type="string" name="canonicalName" value="PSP2"/>
    <att type="string" name="Gene" value="854991"/>
    <att type="string" name="Symbol" value="PSP2"/>
    <att type="integer" name="DEGREE" value="19"/>
    <graphics type="CIRCLE" x="371.2847611826391" y="332.0772259848918"/>
  </node>
  <node label="PPZ1" id="1099">
    <att type="string" name="canonicalName" value="PPZ1"/>
    <att type="string" name="Gene" value="854992"/>
    <att type="string" name="Symbol" value="PPZ1"/>
    <att type="integer" name="DEGREE" value="88"/>
    <graphics type="CIRCLE" x="225.11319230656107" y="382.7489374326851"/>
  </node>
  <node label="TAF11" id="1100">
    <att type="string" name="canonicalName" value="TAF11"/>
    <att type="string" name="Gene" value="854993"/>
    <att type="string" name="Symbol" value="TAF11"/>
    <att type="integer" name="DEGREE" value="24"/>
    <graphics type="CIRCLE" x="199.16391048365458" y="241.17638723071252"/>
  </node>
  <node label="TRM9" id="1101">
    <att type="string" name="canonicalName" value="TRM9"/>
    <att type="string" name="Gene" value="854994"/>
    <att type="string" name="Symbol" value="TRM9"/>
    <att type="integer" name="DEGREE" value="17"/>
    <graphics type="CIRCLE" x="401.9601706661289" y="308.47462251714865"/>
  </node>
  <node label="ERG6" id="1102">
    <att type="string" name="canonicalName" value="ERG6"/>
    <att type="string" name="Gene" value="855003"/>
    <att type="string" name="Symbol" value="ERG6"/>
    <att type="integer" name="DEGREE" value="69"/>
    <graphics type="CIRCLE" x="229.20998544179133" y="446.7836345043029"/>
  </node>
  <node label="CDC5" id="1103">
    <att type="string" name="canonicalName" value="CDC5"/>
    <att type="string" name="Gene" value="855013"/>
    <att type="string" name="Symbol" value="CDC5"/>
    <att type="integer" name="DEGREE" value="104"/>
    <graphics type="CIRCLE" x="270.39596673980935" y="414.20421819157866"/>
  </node>
  <node label="HXT2" id="1104">
    <att type="string" name="canonicalName" value="HXT2"/>
    <att type="string" name="Gene" value="855023"/>
    <att type="string" name="Symbol" value="HXT2"/>
    <att type="integer" name="DEGREE" value="9"/>
    <graphics type="CIRCLE" x="247.25733696390384" y="367.28990855896495"/>
  </node>
  <node label="SEC59" id="1105">
    <att type="string" name="canonicalName" value="SEC59"/>
    <att type="string" name="Gene" value="855026"/>
    <att type="string" name="Symbol" value="SEC59"/>
    <att type="integer" name="DEGREE" value="9"/>
    <graphics type="CIRCLE" x="241.40242818936377" y="367.19389425191133"/>
  </node>
  <node label="BUD22" id="1106">
    <att type="string" name="canonicalName" value="BUD22"/>
    <att type="string" name="Gene" value="855028"/>
    <att type="string" name="Symbol" value="BUD22"/>
    <att type="integer" name="DEGREE" value="85"/>
    <graphics type="CIRCLE" x="282.07051877092533" y="189.7468955922172"/>
  </node>
  <node label="ERG5" id="1107">
    <att type="string" name="canonicalName" value="ERG5"/>
    <att type="string" name="Gene" value="855029"/>
    <att type="string" name="Symbol" value="ERG5"/>
    <att type="integer" name="DEGREE" value="26"/>
    <graphics type="CIRCLE" x="345.3528110598631" y="218.0502657538189"/>
  </node>
  <node label="PEX9" id="1108">
    <att type="string" name="canonicalName" value="PEX9"/>
    <att type="string" name="Gene" value="855032"/>
    <att type="string" name="Symbol" value="PEX9"/>
    <att type="integer" name="DEGREE" value="8"/>
    <graphics type="CIRCLE" x="326.7578653904568" y="298.6348453830566"/>
  </node>
  <node label="CSI1" id="1109">
    <att type="string" name="canonicalName" value="CSI1"/>
    <att type="string" name="Gene" value="855040"/>
    <att type="string" name="Symbol" value="CSI1"/>
    <att type="integer" name="DEGREE" value="20"/>
    <graphics type="CIRCLE" x="229.66352153438345" y="260.01586022404905"/>
  </node>
  <node label="PEX12" id="1110">
    <att type="string" name="canonicalName" value="PEX12"/>
    <att type="string" name="Gene" value="855041"/>
    <att type="string" name="Symbol" value="PEX12"/>
    <att type="integer" name="DEGREE" value="11"/>
    <graphics type="CIRCLE" x="338.3877672615067" y="222.97191931010573"/>
  </node>
  <node label="TAP42" id="1111">
    <att type="string" name="canonicalName" value="TAP42"/>
    <att type="string" name="Gene" value="855043"/>
    <att type="string" name="Symbol" value="TAP42"/>
    <att type="integer" name="DEGREE" value="23"/>
    <graphics type="CIRCLE" x="215.65933393215545" y="166.96203225530942"/>
  </node>
  <node label="ARP9" id="1112">
    <att type="string" name="canonicalName" value="ARP9"/>
    <att type="string" name="Gene" value="855049"/>
    <att type="string" name="Symbol" value="ARP9"/>
    <att type="integer" name="DEGREE" value="101"/>
    <graphics type="CIRCLE" x="182.45769537870802" y="353.4809668088482"/>
  </node>
  <node label="NUP116" id="1113">
    <att type="string" name="canonicalName" value="NUP116"/>
    <att type="string" name="Gene" value="855066"/>
    <att type="string" name="Symbol" value="NUP116"/>
    <att type="integer" name="DEGREE" value="95"/>
    <graphics type="CIRCLE" x="235.63697382449348" y="379.68999707978026"/>
  </node>
  <node label="CSM3" id="1114">
    <att type="string" name="canonicalName" value="CSM3"/>
    <att type="string" name="Gene" value="855067"/>
    <att type="string" name="Symbol" value="CSM3"/>
    <att type="integer" name="DEGREE" value="70"/>
    <graphics type="CIRCLE" x="367.97880727022755" y="372.77164026730384"/>
  </node>
  <node label="ERB1" id="1115">
    <att type="string" name="canonicalName" value="ERB1"/>
    <att type="string" name="Gene" value="855068"/>
    <att type="string" name="Symbol" value="ERB1"/>
    <att type="integer" name="DEGREE" value="190"/>
    <graphics type="CIRCLE" x="236.06993602810317" y="428.70548319649765"/>
  </node>
  <node label="STV1" id="1116">
    <att type="string" name="canonicalName" value="STV1"/>
    <att type="string" name="Gene" value="855076"/>
    <att type="string" name="Symbol" value="STV1"/>
    <att type="integer" name="DEGREE" value="31"/>
    <graphics type="CIRCLE" x="262.1898490537238" y="230.666575481"/>
  </node>
  <node label="FET3" id="1117">
    <att type="string" name="canonicalName" value="FET3"/>
    <att type="string" name="Gene" value="855080"/>
    <att type="string" name="Symbol" value="FET3"/>
    <att type="integer" name="DEGREE" value="20"/>
    <graphics type="CIRCLE" x="314.58038785191843" y="271.1801094487096"/>
  </node>
  <node label="SEN15" id="1118">
    <att type="string" name="canonicalName" value="SEN15"/>
    <att type="string" name="Gene" value="855081"/>
    <att type="string" name="Symbol" value="SEN15"/>
    <att type="integer" name="DEGREE" value="25"/>
    <graphics type="CIRCLE" x="404.50392494753635" y="236.999760676668"/>
  </node>
  <node label="SAM37" id="1119">
    <att type="string" name="canonicalName" value="SAM37"/>
    <att type="string" name="Gene" value="855082"/>
    <att type="string" name="Symbol" value="SAM37"/>
    <att type="integer" name="DEGREE" value="16"/>
    <graphics type="CIRCLE" x="327.8289830830205" y="167.7710818179583"/>
  </node>
  <node label="KAR5" id="1120">
    <att type="string" name="canonicalName" value="KAR5"/>
    <att type="string" name="Gene" value="855087"/>
    <att type="string" name="Symbol" value="KAR5"/>
    <att type="integer" name="DEGREE" value="9"/>
    <graphics type="CIRCLE" x="396.117924924121" y="336.1649444297108"/>
  </node>
  <node label="SOV1" id="1121">
    <att type="string" name="canonicalName" value="SOV1"/>
    <att type="string" name="Gene" value="855088"/>
    <att type="string" name="Symbol" value="SOV1"/>
    <att type="integer" name="DEGREE" value="25"/>
    <graphics type="CIRCLE" x="379.5765352619372" y="164.47186675913807"/>
  </node>
  <node label="UBX4" id="1122">
    <att type="string" name="canonicalName" value="UBX4"/>
    <att type="string" name="Gene" value="855089"/>
    <att type="string" name="Symbol" value="UBX4"/>
    <att type="integer" name="DEGREE" value="21"/>
    <graphics type="CIRCLE" x="222.3581757892578" y="262.9859413409218"/>
  </node>
  <node label="PDS5" id="1123">
    <att type="string" name="canonicalName" value="PDS5"/>
    <att type="string" name="Gene" value="855099"/>
    <att type="string" name="Symbol" value="PDS5"/>
    <att type="integer" name="DEGREE" value="94"/>
    <graphics type="CIRCLE" x="150.2935719238611" y="310.6596642683493"/>
  </node>
  <node label="VPS20" id="1124">
    <att type="string" name="canonicalName" value="VPS20"/>
    <att type="string" name="Gene" value="855101"/>
    <att type="string" name="Symbol" value="VPS20"/>
    <att type="integer" name="DEGREE" value="28"/>
    <graphics type="CIRCLE" x="426.529407482296" y="261.8355784563871"/>
  </node>
  <node label="CTF18" id="1125">
    <att type="string" name="canonicalName" value="CTF18"/>
    <att type="string" name="Gene" value="855102"/>
    <att type="string" name="Symbol" value="CTF18"/>
    <att type="integer" name="DEGREE" value="80"/>
    <graphics type="CIRCLE" x="366.80775628472645" y="424.8869462130584"/>
  </node>
  <node label="SEC14" id="1126">
    <att type="string" name="canonicalName" value="SEC14"/>
    <att type="string" name="Gene" value="855103"/>
    <att type="string" name="Symbol" value="SEC14"/>
    <att type="integer" name="DEGREE" value="75"/>
    <graphics type="CIRCLE" x="313.2089293108792" y="299.95041491486415"/>
  </node>
  <node label="NPL6" id="1127">
    <att type="string" name="canonicalName" value="NPL6"/>
    <att type="string" name="Gene" value="855116"/>
    <att type="string" name="Symbol" value="NPL6"/>
    <att type="integer" name="DEGREE" value="60"/>
    <graphics type="CIRCLE" x="361.84755684241463" y="277.88798389849546"/>
  </node>
  <node label="UTP15" id="1128">
    <att type="string" name="canonicalName" value="UTP15"/>
    <att type="string" name="Gene" value="855118"/>
    <att type="string" name="Symbol" value="UTP15"/>
    <att type="integer" name="DEGREE" value="119"/>
    <graphics type="CIRCLE" x="357.99283992283364" y="427.46988494877286"/>
  </node>
  <node label="CTF13" id="1129">
    <att type="string" name="canonicalName" value="CTF13"/>
    <att type="string" name="Gene" value="855119"/>
    <att type="string" name="Symbol" value="CTF13"/>
    <att type="integer" name="DEGREE" value="26"/>
    <graphics type="CIRCLE" x="370.3542645693225" y="302.70858384313146"/>
  </node>
  <node label="MYO5" id="1130">
    <att type="string" name="canonicalName" value="MYO5"/>
    <att type="string" name="Gene" value="855136"/>
    <att type="string" name="Symbol" value="MYO5"/>
    <att type="integer" name="DEGREE" value="62"/>
    <graphics type="CIRCLE" x="246.79534357209792" y="242.7992534441017"/>
  </node>
  <node label="ASC1" id="1131">
    <att type="string" name="canonicalName" value="ASC1"/>
    <att type="string" name="Gene" value="855143"/>
    <att type="string" name="Symbol" value="ASC1"/>
    <att type="integer" name="DEGREE" value="327"/>
    <graphics type="CIRCLE" x="291.5585314208357" y="407.6474540004582"/>
  </node>
  <node label="SPC24" id="1132">
    <att type="string" name="canonicalName" value="SPC24"/>
    <att type="string" name="Gene" value="855144"/>
    <att type="string" name="Symbol" value="SPC24"/>
    <att type="integer" name="DEGREE" value="89"/>
    <graphics type="CIRCLE" x="397.1807713240728" y="278.573590688331"/>
  </node>
  <node label="PKR1" id="1133">
    <att type="string" name="canonicalName" value="PKR1"/>
    <att type="string" name="Gene" value="855153"/>
    <att type="string" name="Symbol" value="PKR1"/>
    <att type="integer" name="DEGREE" value="29"/>
    <graphics type="CIRCLE" x="413.0132113435917" y="381.1471439484193"/>
  </node>
  <node label="STO1" id="1134">
    <att type="string" name="canonicalName" value="STO1"/>
    <att type="string" name="Gene" value="855155"/>
    <att type="string" name="Symbol" value="STO1"/>
    <att type="integer" name="DEGREE" value="84"/>
    <graphics type="CIRCLE" x="370.94314181321215" y="342.5357148634671"/>
  </node>
  <node label="ECM16" id="1135">
    <att type="string" name="canonicalName" value="ECM16"/>
    <att type="string" name="Gene" value="855158"/>
    <att type="string" name="Symbol" value="ECM16"/>
    <att type="integer" name="DEGREE" value="194"/>
    <graphics type="CIRCLE" x="294.4809372799087" y="441.97367722774834"/>
  </node>
  <node label="RRB1" id="1136">
    <att type="string" name="canonicalName" value="RRB1"/>
    <att type="string" name="Gene" value="855161"/>
    <att type="string" name="Symbol" value="RRB1"/>
    <att type="integer" name="DEGREE" value="37"/>
    <graphics type="CIRCLE" x="195.49133069507755" y="254.54835021805457"/>
  </node>
  <node label="RPS16A" id="1137">
    <att type="string" name="canonicalName" value="RPS16A"/>
    <att type="string" name="Gene" value="855174"/>
    <att type="string" name="Symbol" value="RPS16A"/>
    <att type="integer" name="DEGREE" value="238"/>
    <graphics type="CIRCLE" x="445.68473434552493" y="305.43451708677196"/>
  </node>
  <node label="FDO1" id="1138">
    <att type="string" name="canonicalName" value="FDO1"/>
    <att type="string" name="Gene" value="855175"/>
    <att type="string" name="Symbol" value="FDO1"/>
    <att type="integer" name="DEGREE" value="13"/>
    <graphics type="CIRCLE" x="227.86710689615967" y="234.437320431957"/>
  </node>
  <node label="INP2" id="1139">
    <att type="string" name="canonicalName" value="INP2"/>
    <att type="string" name="Gene" value="855198"/>
    <att type="string" name="Symbol" value="INP2"/>
    <att type="integer" name="DEGREE" value="10"/>
    <graphics type="CIRCLE" x="171.0854820539331" y="365.7396139264737"/>
  </node>
  <node label="MSS11" id="1140">
    <att type="string" name="canonicalName" value="MSS11"/>
    <att type="string" name="Gene" value="855200"/>
    <att type="string" name="Symbol" value="MSS11"/>
    <att type="integer" name="DEGREE" value="10"/>
    <graphics type="CIRCLE" x="246.28340011708238" y="319.9748066708097"/>
  </node>
  <node label="MME1" id="1141">
    <att type="string" name="canonicalName" value="MME1"/>
    <att type="string" name="Gene" value="855202"/>
    <att type="string" name="Symbol" value="MME1"/>
    <att type="integer" name="DEGREE" value="5"/>
    <graphics type="CIRCLE" x="383.71488860693023" y="343.56049885820414"/>
  </node>
  <node label="MLH1" id="1142">
    <att type="string" name="canonicalName" value="MLH1"/>
    <att type="string" name="Gene" value="855203"/>
    <att type="string" name="Symbol" value="MLH1"/>
    <att type="integer" name="DEGREE" value="29"/>
    <graphics type="CIRCLE" x="362.56683730738814" y="173.02850468632587"/>
  </node>
  <node label="MMT1" id="1143">
    <att type="string" name="canonicalName" value="MMT1"/>
    <att type="string" name="Gene" value="855215"/>
    <att type="string" name="Symbol" value="MMT1"/>
    <att type="integer" name="DEGREE" value="8"/>
    <graphics type="CIRCLE" x="245.7817649225089" y="417.6452174991929"/>
  </node>
  <node label="SSO2" id="1144">
    <att type="string" name="canonicalName" value="SSO2"/>
    <att type="string" name="Gene" value="855221"/>
    <att type="string" name="Symbol" value="SSO2"/>
    <att type="integer" name="DEGREE" value="36"/>
    <graphics type="CIRCLE" x="285.0126450476862" y="213.35553372220997"/>
  </node>
  <node label="VTI1" id="1145">
    <att type="string" name="canonicalName" value="VTI1"/>
    <att type="string" name="Gene" value="855237"/>
    <att type="string" name="Symbol" value="VTI1"/>
    <att type="integer" name="DEGREE" value="25"/>
    <graphics type="CIRCLE" x="324.64141115952225" y="245.06980175116178"/>
  </node>
  <node label="ERG2" id="1146">
    <att type="string" name="canonicalName" value="ERG2"/>
    <att type="string" name="Gene" value="855242"/>
    <att type="string" name="Symbol" value="ERG2"/>
    <att type="integer" name="DEGREE" value="23"/>
    <graphics type="CIRCLE" x="182.4621262659079" y="159.1580696701957"/>
  </node>
  <node label="TOM40" id="1147">
    <att type="string" name="canonicalName" value="TOM40"/>
    <att type="string" name="Gene" value="855243"/>
    <att type="string" name="Symbol" value="TOM40"/>
    <att type="integer" name="DEGREE" value="18"/>
    <graphics type="CIRCLE" x="389.31819156435796" y="219.29070551824432"/>
  </node>
  <node label="INP1" id="1148">
    <att type="string" name="canonicalName" value="INP1"/>
    <att type="string" name="Gene" value="855244"/>
    <att type="string" name="Symbol" value="INP1"/>
    <att type="integer" name="DEGREE" value="9"/>
    <graphics type="CIRCLE" x="192.50963434229666" y="189.57869755669185"/>
  </node>
  <node label="HFA1" id="1149">
    <att type="string" name="canonicalName" value="HFA1"/>
    <att type="string" name="Gene" value="855247"/>
    <att type="string" name="Symbol" value="HFA1"/>
    <att type="integer" name="DEGREE" value="16"/>
    <graphics type="CIRCLE" x="243.66177646597646" y="172.33727384952311"/>
  </node>
  <node label="YMR209C" id="1150">
    <att type="string" name="canonicalName" value="YMR209C"/>
    <att type="string" name="Gene" value="855249"/>
    <att type="string" name="Symbol" value="YMR209C"/>
    <att type="integer" name="DEGREE" value="3"/>
    <graphics type="CIRCLE" x="221.93128960267228" y="218.38245075994473"/>
  </node>
  <node label="DML1" id="1151">
    <att type="string" name="canonicalName" value="DML1"/>
    <att type="string" name="Gene" value="855251"/>
    <att type="string" name="Symbol" value="DML1"/>
    <att type="integer" name="DEGREE" value="4"/>
    <graphics type="CIRCLE" x="204.28313446454553" y="310.3266531800739"/>
  </node>
  <node label="EFR3" id="1152">
    <att type="string" name="canonicalName" value="EFR3"/>
    <att type="string" name="Gene" value="855252"/>
    <att type="string" name="Symbol" value="EFR3"/>
    <att type="integer" name="DEGREE" value="19"/>
    <graphics type="CIRCLE" x="195.13784871782323" y="343.729568157481"/>
  </node>
  <node label="GUA1" id="1153">
    <att type="string" name="canonicalName" value="GUA1"/>
    <att type="string" name="Gene" value="855257"/>
    <att type="string" name="Symbol" value="GUA1"/>
    <att type="integer" name="DEGREE" value="17"/>
    <graphics type="CIRCLE" x="412.1066161922898" y="441.06428152815954"/>
  </node>
  <node label="TRS130" id="1154">
    <att type="string" name="canonicalName" value="TRS130"/>
    <att type="string" name="Gene" value="855258"/>
    <att type="string" name="Symbol" value="TRS130"/>
    <att type="integer" name="DEGREE" value="21"/>
    <graphics type="CIRCLE" x="177.3081281683798" y="366.5588762151718"/>
  </node>
  <node label="FMP42" id="1155">
    <att type="string" name="canonicalName" value="FMP42"/>
    <att type="string" name="Gene" value="855261"/>
    <att type="string" name="Symbol" value="FMP42"/>
    <att type="integer" name="DEGREE" value="3"/>
    <graphics type="CIRCLE" x="381.9908946834129" y="350.8475309397985"/>
  </node>
  <node label="MRE11" id="1156">
    <att type="string" name="canonicalName" value="MRE11"/>
    <att type="string" name="Gene" value="855264"/>
    <att type="string" name="Symbol" value="MRE11"/>
    <att type="integer" name="DEGREE" value="88"/>
    <graphics type="CIRCLE" x="405.9500748502476" y="341.29759588477305"/>
  </node>
  <node label="TAF7" id="1157">
    <att type="string" name="canonicalName" value="TAF7"/>
    <att type="string" name="Gene" value="855267"/>
    <att type="string" name="Symbol" value="TAF7"/>
    <att type="integer" name="DEGREE" value="31"/>
    <graphics type="CIRCLE" x="358.8020868693987" y="302.86095585056285"/>
  </node>
  <node label="RRP5" id="1158">
    <att type="string" name="canonicalName" value="RRP5"/>
    <att type="string" name="Gene" value="855269"/>
    <att type="string" name="Symbol" value="RRP5"/>
    <att type="integer" name="DEGREE" value="217"/>
    <graphics type="CIRCLE" x="363.0678043601806" y="301.1898044844878"/>
  </node>
  <node label="PEP5" id="1159">
    <att type="string" name="canonicalName" value="PEP5"/>
    <att type="string" name="Gene" value="855271"/>
    <att type="string" name="Symbol" value="PEP5"/>
    <att type="integer" name="DEGREE" value="23"/>
    <graphics type="CIRCLE" x="203.42386575330437" y="304.8205528859569"/>
  </node>
  <node label="TRI1" id="1160">
    <att type="string" name="canonicalName" value="TRI1"/>
    <att type="string" name="Gene" value="855273"/>
    <att type="string" name="Symbol" value="TRI1"/>
    <att type="integer" name="DEGREE" value="38"/>
    <graphics type="CIRCLE" x="377.82833660604274" y="165.17973504034074"/>
  </node>
  <node label="RNA1" id="1161">
    <att type="string" name="canonicalName" value="RNA1"/>
    <att type="string" name="Gene" value="855275"/>
    <att type="string" name="Symbol" value="RNA1"/>
    <att type="integer" name="DEGREE" value="57"/>
    <graphics type="CIRCLE" x="390.84585682529485" y="191.85410947157035"/>
  </node>
  <node label="DFG5" id="1162">
    <att type="string" name="canonicalName" value="DFG5"/>
    <att type="string" name="Gene" value="855278"/>
    <att type="string" name="Symbol" value="DFG5"/>
    <att type="integer" name="DEGREE" value="21"/>
    <graphics type="CIRCLE" x="241.37214866973" y="162.91443395558798"/>
  </node>
  <node label="GTO3" id="1163">
    <att type="string" name="canonicalName" value="GTO3"/>
    <att type="string" name="Gene" value="855292"/>
    <att type="string" name="Symbol" value="GTO3"/>
    <att type="integer" name="DEGREE" value="1"/>
    <graphics type="CIRCLE" x="186.45833795527852" y="293.6977729917455"/>
  </node>
  <node label="PET111" id="1164">
    <att type="string" name="canonicalName" value="PET111"/>
    <att type="string" name="Gene" value="855299"/>
    <att type="string" name="Symbol" value="PET111"/>
    <att type="integer" name="DEGREE" value="9"/>
    <graphics type="CIRCLE" x="288.4558226186132" y="380.40768143648586"/>
  </node>
  <node label="TRM732" id="1165">
    <att type="string" name="canonicalName" value="TRM732"/>
    <att type="string" name="Gene" value="855301"/>
    <att type="string" name="Symbol" value="TRM732"/>
    <att type="integer" name="DEGREE" value="9"/>
    <graphics type="CIRCLE" x="338.606417972223" y="400.02511831338796"/>
  </node>
  <node label="TIF11" id="1166">
    <att type="string" name="canonicalName" value="TIF11"/>
    <att type="string" name="Gene" value="855302"/>
    <att type="string" name="Symbol" value="TIF11"/>
    <att type="integer" name="DEGREE" value="74"/>
    <graphics type="CIRCLE" x="296.38761361781394" y="307.1349520959228"/>
  </node>
  <node label="PPA2" id="1167">
    <att type="string" name="canonicalName" value="PPA2"/>
    <att type="string" name="Gene" value="855309"/>
    <att type="string" name="Symbol" value="PPA2"/>
    <att type="integer" name="DEGREE" value="17"/>
    <graphics type="CIRCLE" x="182.62965485758426" y="239.70971566937345"/>
  </node>
  <node label="PRP24" id="1168">
    <att type="string" name="canonicalName" value="PRP24"/>
    <att type="string" name="Gene" value="855310"/>
    <att type="string" name="Symbol" value="PRP24"/>
    <att type="integer" name="DEGREE" value="17"/>
    <graphics type="CIRCLE" x="206.5065938417161" y="275.2877965584348"/>
  </node>
  <node label="TMA23" id="1169">
    <att type="string" name="canonicalName" value="TMA23"/>
    <att type="string" name="Gene" value="855311"/>
    <att type="string" name="Symbol" value="TMA23"/>
    <att type="integer" name="DEGREE" value="67"/>
    <graphics type="CIRCLE" x="225.98583495137257" y="393.98226464708483"/>
  </node>
  <node label="RRN9" id="1170">
    <att type="string" name="canonicalName" value="RRN9"/>
    <att type="string" name="Gene" value="855312"/>
    <att type="string" name="Symbol" value="RRN9"/>
    <att type="integer" name="DEGREE" value="10"/>
    <graphics type="CIRCLE" x="250.85322301387612" y="238.51244306107995"/>
  </node>
  <node label="ZDS1" id="1171">
    <att type="string" name="canonicalName" value="ZDS1"/>
    <att type="string" name="Gene" value="855316"/>
    <att type="string" name="Symbol" value="ZDS1"/>
    <att type="integer" name="DEGREE" value="38"/>
    <graphics type="CIRCLE" x="367.8951041890342" y="383.57602811936704"/>
  </node>
  <node label="RCE1" id="1172">
    <att type="string" name="canonicalName" value="RCE1"/>
    <att type="string" name="Gene" value="855317"/>
    <att type="string" name="Symbol" value="RCE1"/>
    <att type="integer" name="DEGREE" value="26"/>
    <graphics type="CIRCLE" x="412.0971571344775" y="193.56174940544577"/>
  </node>
  <node label="AEP2" id="1173">
    <att type="string" name="canonicalName" value="AEP2"/>
    <att type="string" name="Gene" value="855325"/>
    <att type="string" name="Symbol" value="AEP2"/>
    <att type="integer" name="DEGREE" value="11"/>
    <graphics type="CIRCLE" x="389.7146301308288" y="449.3986294014115"/>
  </node>
  <node label="HSH155" id="1174">
    <att type="string" name="canonicalName" value="HSH155"/>
    <att type="string" name="Gene" value="855332"/>
    <att type="string" name="Symbol" value="HSH155"/>
    <att type="integer" name="DEGREE" value="87"/>
    <graphics type="CIRCLE" x="387.9601818360602" y="369.12024282982463"/>
  </node>
  <node label="ABZ2" id="1175">
    <att type="string" name="canonicalName" value="ABZ2"/>
    <att type="string" name="Gene" value="855333"/>
    <att type="string" name="Symbol" value="ABZ2"/>
    <att type="integer" name="DEGREE" value="13"/>
    <graphics type="CIRCLE" x="346.86177152475625" y="298.80556961484547"/>
  </node>
  <node label="HAS1" id="1176">
    <att type="string" name="canonicalName" value="HAS1"/>
    <att type="string" name="Gene" value="855335"/>
    <att type="string" name="Symbol" value="HAS1"/>
    <att type="integer" name="DEGREE" value="220"/>
    <graphics type="CIRCLE" x="181.7475116202085" y="391.401924968514"/>
  </node>
  <node label="HER2" id="1177">
    <att type="string" name="canonicalName" value="HER2"/>
    <att type="string" name="Gene" value="855338"/>
    <att type="string" name="Symbol" value="HER2"/>
    <att type="integer" name="DEGREE" value="10"/>
    <graphics type="CIRCLE" x="396.3427039325854" y="374.4594573939859"/>
  </node>
  <node label="JNM1" id="1178">
    <att type="string" name="canonicalName" value="JNM1"/>
    <att type="string" name="Gene" value="855339"/>
    <att type="string" name="Symbol" value="JNM1"/>
    <att type="integer" name="DEGREE" value="69"/>
    <graphics type="CIRCLE" x="402.78689354670695" y="321.51737551702115"/>
  </node>
  <node label="LCB1" id="1179">
    <att type="string" name="canonicalName" value="LCB1"/>
    <att type="string" name="Gene" value="855342"/>
    <att type="string" name="Symbol" value="LCB1"/>
    <att type="integer" name="DEGREE" value="16"/>
    <graphics type="CIRCLE" x="265.29635315970654" y="387.9288429325511"/>
  </node>
  <node label="ATM1" id="1180">
    <att type="string" name="canonicalName" value="ATM1"/>
    <att type="string" name="Gene" value="855347"/>
    <att type="string" name="Symbol" value="ATM1"/>
    <att type="integer" name="DEGREE" value="5"/>
    <graphics type="CIRCLE" x="230.92647654254534" y="207.1941535432107"/>
  </node>
  <node label="ADH2" id="1181">
    <att type="string" name="canonicalName" value="ADH2"/>
    <att type="string" name="Gene" value="855349"/>
    <att type="string" name="Symbol" value="ADH2"/>
    <att type="integer" name="DEGREE" value="14"/>
    <graphics type="CIRCLE" x="174.48532568399736" y="390.50666060676656"/>
  </node>
  <node label="GAS1" id="1182">
    <att type="string" name="canonicalName" value="GAS1"/>
    <att type="string" name="Gene" value="855355"/>
    <att type="string" name="Symbol" value="GAS1"/>
    <att type="integer" name="DEGREE" value="66"/>
    <graphics type="CIRCLE" x="207.59823034929036" y="349.8658378784198"/>
  </node>
  <node label="PSE1" id="1183">
    <att type="string" name="canonicalName" value="PSE1"/>
    <att type="string" name="Gene" value="855356"/>
    <att type="string" name="Symbol" value="PSE1"/>
    <att type="integer" name="DEGREE" value="62"/>
    <graphics type="CIRCLE" x="274.87994637885606" y="318.4613000299977"/>
  </node>
  <node label="NIP1" id="1184">
    <att type="string" name="canonicalName" value="NIP1"/>
    <att type="string" name="Gene" value="855357"/>
    <att type="string" name="Symbol" value="NIP1"/>
    <att type="integer" name="DEGREE" value="86"/>
    <graphics type="CIRCLE" x="303.2689176329102" y="167.32364446272712"/>
  </node>
  <node label="ELP6" id="1185">
    <att type="string" name="canonicalName" value="ELP6"/>
    <att type="string" name="Gene" value="855360"/>
    <att type="string" name="Symbol" value="ELP6"/>
    <att type="integer" name="DEGREE" value="38"/>
    <graphics type="CIRCLE" x="268.8074282180009" y="429.9258670948473"/>
  </node>
  <node label="ADH6" id="1186">
    <att type="string" name="canonicalName" value="ADH6"/>
    <att type="string" name="Gene" value="855368"/>
    <att type="string" name="Symbol" value="ADH6"/>
    <att type="integer" name="DEGREE" value="19"/>
    <graphics type="CIRCLE" x="320.4882903711573" y="375.9222500023135"/>
  </node>
  <node label="COS1" id="1187">
    <att type="string" name="canonicalName" value="COS1"/>
    <att type="string" name="Gene" value="855380"/>
    <att type="string" name="Symbol" value="COS1"/>
    <att type="integer" name="DEGREE" value="2"/>
    <graphics type="CIRCLE" x="298.9099429757953" y="242.40285381631827"/>
  </node>
  <node label="DDI2" id="1188">
    <att type="string" name="canonicalName" value="DDI2"/>
    <att type="string" name="Gene" value="855381"/>
    <att type="string" name="Symbol" value="DDI2"/>
    <att type="integer" name="DEGREE" value="2"/>
    <graphics type="CIRCLE" x="311.1598571639317" y="284.55646406165624"/>
  </node>
  <node label="MDJ2" id="1189">
    <att type="string" name="canonicalName" value="MDJ2"/>
    <att type="string" name="Gene" value="855388"/>
    <att type="string" name="Symbol" value="MDJ2"/>
    <att type="integer" name="DEGREE" value="2"/>
    <graphics type="CIRCLE" x="296.5596306448987" y="258.56746852013976"/>
  </node>
  <node label="FIG4" id="1190">
    <att type="string" name="canonicalName" value="FIG4"/>
    <att type="string" name="Gene" value="855392"/>
    <att type="string" name="Symbol" value="FIG4"/>
    <att type="integer" name="DEGREE" value="10"/>
    <graphics type="CIRCLE" x="231.51459776855" y="337.7853561208476"/>
  </node>
  <node label="YNL320W" id="1191">
    <att type="string" name="canonicalName" value="YNL320W"/>
    <att type="string" name="Gene" value="855396"/>
    <att type="string" name="Symbol" value="YNL320W"/>
    <att type="integer" name="DEGREE" value="1"/>
    <graphics type="CIRCLE" x="307.50781892973885" y="227.11073028249547"/>
  </node>
  <node label="PHA2" id="1192">
    <att type="string" name="canonicalName" value="PHA2"/>
    <att type="string" name="Gene" value="855400"/>
    <att type="string" name="Symbol" value="PHA2"/>
    <att type="integer" name="DEGREE" value="6"/>
    <graphics type="CIRCLE" x="152.4540707170252" y="385.8224651433417"/>
  </node>
  <node label="EMW1" id="1193">
    <att type="string" name="canonicalName" value="EMW1"/>
    <att type="string" name="Gene" value="855403"/>
    <att type="string" name="Symbol" value="EMW1"/>
    <att type="integer" name="DEGREE" value="23"/>
    <graphics type="CIRCLE" x="282.6059284892789" y="266.3197259781284"/>
  </node>
  <node label="RPS19B" id="1194">
    <att type="string" name="canonicalName" value="RPS19B"/>
    <att type="string" name="Gene" value="855414"/>
    <att type="string" name="Symbol" value="RPS19B"/>
    <att type="integer" name="DEGREE" value="169"/>
    <graphics type="CIRCLE" x="384.0839344737451" y="394.1009626297406"/>
  </node>
  <node label="MON2" id="1195">
    <att type="string" name="canonicalName" value="MON2"/>
    <att type="string" name="Gene" value="855420"/>
    <att type="string" name="Symbol" value="MON2"/>
    <att type="integer" name="DEGREE" value="25"/>
    <graphics type="CIRCLE" x="372.95144357982804" y="344.5336739231691"/>
  </node>
  <node label="PUS4" id="1196">
    <att type="string" name="canonicalName" value="PUS4"/>
    <att type="string" name="Gene" value="855424"/>
    <att type="string" name="Symbol" value="PUS4"/>
    <att type="integer" name="DEGREE" value="60"/>
    <graphics type="CIRCLE" x="339.63700626701996" y="303.5559295080489"/>
  </node>
  <node label="PCL1" id="1197">
    <att type="string" name="canonicalName" value="PCL1"/>
    <att type="string" name="Gene" value="855427"/>
    <att type="string" name="Symbol" value="PCL1"/>
    <att type="integer" name="DEGREE" value="18"/>
    <graphics type="CIRCLE" x="268.0574604340259" y="285.08226688851244"/>
  </node>
  <node label="TOF1" id="1198">
    <att type="string" name="canonicalName" value="TOF1"/>
    <att type="string" name="Gene" value="855448"/>
    <att type="string" name="Symbol" value="TOF1"/>
    <att type="integer" name="DEGREE" value="68"/>
    <graphics type="CIRCLE" x="247.78514125213957" y="152.7430896810084"/>
  </node>
  <node label="SIP3" id="1199">
    <att type="string" name="canonicalName" value="SIP3"/>
    <att type="string" name="Gene" value="855464"/>
    <att type="string" name="Symbol" value="SIP3"/>
    <att type="integer" name="DEGREE" value="8"/>
    <graphics type="CIRCLE" x="352.4383344227406" y="394.5153920590335"/>
  </node>
  <node label="FOL1" id="1200">
    <att type="string" name="canonicalName" value="FOL1"/>
    <att type="string" name="Gene" value="855465"/>
    <att type="string" name="Symbol" value="FOL1"/>
    <att type="integer" name="DEGREE" value="9"/>
    <graphics type="CIRCLE" x="318.83763646758416" y="271.32394928020767"/>
  </node>
  <node label="GIS2" id="1201">
    <att type="string" name="canonicalName" value="GIS2"/>
    <att type="string" name="Gene" value="855466"/>
    <att type="string" name="Symbol" value="GIS2"/>
    <att type="integer" name="DEGREE" value="389"/>
    <graphics type="CIRCLE" x="375.1517894588237" y="221.34756690448495"/>
  </node>
  <node label="TEX1" id="1202">
    <att type="string" name="canonicalName" value="TEX1"/>
    <att type="string" name="Gene" value="855468"/>
    <att type="string" name="Symbol" value="TEX1"/>
    <att type="integer" name="DEGREE" value="24"/>
    <graphics type="CIRCLE" x="177.28548781908665" y="432.9443648073991"/>
  </node>
  <node label="RAD50" id="1203">
    <att type="string" name="canonicalName" value="RAD50"/>
    <att type="string" name="Gene" value="855471"/>
    <att type="string" name="Symbol" value="RAD50"/>
    <att type="integer" name="DEGREE" value="87"/>
    <graphics type="CIRCLE" x="326.1516711057736" y="316.8865208000887"/>
  </node>
  <node label="RPA49" id="1204">
    <att type="string" name="canonicalName" value="RPA49"/>
    <att type="string" name="Gene" value="855473"/>
    <att type="string" name="Symbol" value="RPA49"/>
    <att type="integer" name="DEGREE" value="78"/>
    <graphics type="CIRCLE" x="194.62151197882434" y="437.79001196788215"/>
  </node>
  <node label="CRS1" id="1205">
    <att type="string" name="canonicalName" value="CRS1"/>
    <att type="string" name="Gene" value="855474"/>
    <att type="string" name="Symbol" value="CRS1"/>
    <att type="integer" name="DEGREE" value="19"/>
    <graphics type="CIRCLE" x="433.46369692042987" y="168.77815347299168"/>
  </node>
  <node label="VPS75" id="1206">
    <att type="string" name="canonicalName" value="VPS75"/>
    <att type="string" name="Gene" value="855475"/>
    <att type="string" name="Symbol" value="VPS75"/>
    <att type="integer" name="DEGREE" value="16"/>
    <graphics type="CIRCLE" x="191.16307724432113" y="320.3354036618043"/>
  </node>
  <node label="SIN4" id="1207">
    <att type="string" name="canonicalName" value="SIN4"/>
    <att type="string" name="Gene" value="855485"/>
    <att type="string" name="Symbol" value="SIN4"/>
    <att type="integer" name="DEGREE" value="35"/>
    <graphics type="CIRCLE" x="302.0694125934365" y="157.919178672834"/>
  </node>
  <node label="ELA1" id="1208">
    <att type="string" name="canonicalName" value="ELA1"/>
    <att type="string" name="Gene" value="855491"/>
    <att type="string" name="Symbol" value="ELA1"/>
    <att type="integer" name="DEGREE" value="100"/>
    <graphics type="CIRCLE" x="407.92771551101185" y="405.5963063862396"/>
  </node>
  <node label="URE2" id="1209">
    <att type="string" name="canonicalName" value="URE2"/>
    <att type="string" name="Gene" value="855492"/>
    <att type="string" name="Symbol" value="URE2"/>
    <att type="integer" name="DEGREE" value="65"/>
    <graphics type="CIRCLE" x="290.10625754653336" y="327.8429374812349"/>
  </node>
  <node label="CNM67" id="1210">
    <att type="string" name="canonicalName" value="CNM67"/>
    <att type="string" name="Gene" value="855496"/>
    <att type="string" name="Symbol" value="CNM67"/>
    <att type="integer" name="DEGREE" value="29"/>
    <graphics type="CIRCLE" x="293.1036531103526" y="323.8133309693883"/>
  </node>
  <node label="SSU72" id="1211">
    <att type="string" name="canonicalName" value="SSU72"/>
    <att type="string" name="Gene" value="855499"/>
    <att type="string" name="Symbol" value="SSU72"/>
    <att type="integer" name="DEGREE" value="31"/>
    <graphics type="CIRCLE" x="165.14780201859244" y="397.01357930423944"/>
  </node>
  <node label="POP1" id="1212">
    <att type="string" name="canonicalName" value="POP1"/>
    <att type="string" name="Gene" value="855500"/>
    <att type="string" name="Symbol" value="POP1"/>
    <att type="integer" name="DEGREE" value="30"/>
    <graphics type="CIRCLE" x="382.44649754838724" y="318.81508873666974"/>
  </node>
  <node label="ALG9" id="1213">
    <att type="string" name="canonicalName" value="ALG9"/>
    <att type="string" name="Gene" value="855502"/>
    <att type="string" name="Symbol" value="ALG9"/>
    <att type="integer" name="DEGREE" value="12"/>
    <graphics type="CIRCLE" x="287.5831458163884" y="305.51777748773264"/>
  </node>
  <node label="MGS1" id="1214">
    <att type="string" name="canonicalName" value="MGS1"/>
    <att type="string" name="Gene" value="855503"/>
    <att type="string" name="Symbol" value="MGS1"/>
    <att type="integer" name="DEGREE" value="20"/>
    <graphics type="CIRCLE" x="347.6777015000029" y="321.6212800117171"/>
  </node>
  <node label="SSB2" id="1215">
    <att type="string" name="canonicalName" value="SSB2"/>
    <att type="string" name="Gene" value="855512"/>
    <att type="string" name="Symbol" value="SSB2"/>
    <att type="integer" name="DEGREE" value="440"/>
    <graphics type="CIRCLE" x="298.02659609699157" y="159.1195310236954"/>
  </node>
  <node label="RIO2" id="1216">
    <att type="string" name="canonicalName" value="RIO2"/>
    <att type="string" name="Gene" value="855514"/>
    <att type="string" name="Symbol" value="RIO2"/>
    <att type="integer" name="DEGREE" value="58"/>
    <graphics type="CIRCLE" x="355.55981262264714" y="381.38070650339944"/>
  </node>
  <node label="KAR1" id="1217">
    <att type="string" name="canonicalName" value="KAR1"/>
    <att type="string" name="Gene" value="855533"/>
    <att type="string" name="Symbol" value="KAR1"/>
    <att type="integer" name="DEGREE" value="12"/>
    <graphics type="CIRCLE" x="261.62052277725985" y="323.974812681799"/>
  </node>
  <node label="IPI3" id="1218">
    <att type="string" name="canonicalName" value="IPI3"/>
    <att type="string" name="Gene" value="855539"/>
    <att type="string" name="Symbol" value="IPI3"/>
    <att type="integer" name="DEGREE" value="123"/>
    <graphics type="CIRCLE" x="300.84707404685116" y="193.85676371883855"/>
  </node>
  <node label="RPS3" id="1219">
    <att type="string" name="canonicalName" value="RPS3"/>
    <att type="string" name="Gene" value="855543"/>
    <att type="string" name="Symbol" value="RPS3"/>
    <att type="integer" name="DEGREE" value="412"/>
    <graphics type="CIRCLE" x="234.9306458848824" y="348.70775690131495"/>
  </node>
  <node label="NOP13" id="1220">
    <att type="string" name="canonicalName" value="NOP13"/>
    <att type="string" name="Gene" value="855547"/>
    <att type="string" name="Symbol" value="NOP13"/>
    <att type="integer" name="DEGREE" value="59"/>
    <graphics type="CIRCLE" x="299.0335875065767" y="167.7206765292404"/>
  </node>
  <node label="APC1" id="1221">
    <att type="string" name="canonicalName" value="APC1"/>
    <att type="string" name="Gene" value="855549"/>
    <att type="string" name="Symbol" value="APC1"/>
    <att type="integer" name="DEGREE" value="33"/>
    <graphics type="CIRCLE" x="307.72765076224823" y="407.3185276078798"/>
  </node>
  <node label="SKO1" id="1222">
    <att type="string" name="canonicalName" value="SKO1"/>
    <att type="string" name="Gene" value="855554"/>
    <att type="string" name="Symbol" value="SKO1"/>
    <att type="integer" name="DEGREE" value="59"/>
    <graphics type="CIRCLE" x="163.87495307900056" y="430.1492910247598"/>
  </node>
  <node label="BNI5" id="1223">
    <att type="string" name="canonicalName" value="BNI5"/>
    <att type="string" name="Gene" value="855555"/>
    <att type="string" name="Symbol" value="BNI5"/>
    <att type="integer" name="DEGREE" value="17"/>
    <graphics type="CIRCLE" x="289.423696202358" y="292.1019668391365"/>
  </node>
  <node label="RIA1" id="1224">
    <att type="string" name="canonicalName" value="RIA1"/>
    <att type="string" name="Gene" value="855558"/>
    <att type="string" name="Symbol" value="RIA1"/>
    <att type="integer" name="DEGREE" value="135"/>
    <graphics type="CIRCLE" x="305.626774166099" y="167.84912732238607"/>
  </node>
  <node label="RPL42A" id="1225">
    <att type="string" name="canonicalName" value="RPL42A"/>
    <att type="string" name="Gene" value="855560"/>
    <att type="string" name="Symbol" value="RPL42A"/>
    <att type="integer" name="DEGREE" value="124"/>
    <graphics type="CIRCLE" x="317.68793241044824" y="256.7890035027202"/>
  </node>
  <node label="YCK2" id="1226">
    <att type="string" name="canonicalName" value="YCK2"/>
    <att type="string" name="Gene" value="855568"/>
    <att type="string" name="Symbol" value="YCK2"/>
    <att type="integer" name="DEGREE" value="96"/>
    <graphics type="CIRCLE" x="430.3243361346263" y="316.432115474145"/>
  </node>
  <node label="MEP2" id="1227">
    <att type="string" name="canonicalName" value="MEP2"/>
    <att type="string" name="Gene" value="855580"/>
    <att type="string" name="Symbol" value="MEP2"/>
    <att type="integer" name="DEGREE" value="6"/>
    <graphics type="CIRCLE" x="235.88725166238123" y="422.38348446419303"/>
  </node>
  <node label="AAH1" id="1228">
    <att type="string" name="canonicalName" value="AAH1"/>
    <att type="string" name="Gene" value="855581"/>
    <att type="string" name="Symbol" value="AAH1"/>
    <att type="integer" name="DEGREE" value="17"/>
    <graphics type="CIRCLE" x="362.54969788901667" y="232.76804728944154"/>
  </node>
  <node label="SRV2" id="1229">
    <att type="string" name="canonicalName" value="SRV2"/>
    <att type="string" name="Gene" value="855584"/>
    <att type="string" name="Symbol" value="SRV2"/>
    <att type="integer" name="DEGREE" value="45"/>
    <graphics type="CIRCLE" x="448.1321159972189" y="190.03130406666045"/>
  </node>
  <node label="EAF7" id="1230">
    <att type="string" name="canonicalName" value="EAF7"/>
    <att type="string" name="Gene" value="855586"/>
    <att type="string" name="Symbol" value="EAF7"/>
    <att type="integer" name="DEGREE" value="59"/>
    <graphics type="CIRCLE" x="389.3176797824327" y="427.48580672906155"/>
  </node>
  <node label="FPR1" id="1231">
    <att type="string" name="canonicalName" value="FPR1"/>
    <att type="string" name="Gene" value="855587"/>
    <att type="string" name="Symbol" value="FPR1"/>
    <att type="integer" name="DEGREE" value="58"/>
    <graphics type="CIRCLE" x="255.52394478775125" y="417.7469631569411"/>
  </node>
  <node label="KRE33" id="1232">
    <att type="string" name="canonicalName" value="KRE33"/>
    <att type="string" name="Gene" value="855591"/>
    <att type="string" name="Symbol" value="KRE33"/>
    <att type="integer" name="DEGREE" value="132"/>
    <graphics type="CIRCLE" x="297.5826907510062" y="152.72318594693024"/>
  </node>
  <node label="SPC98" id="1233">
    <att type="string" name="canonicalName" value="SPC98"/>
    <att type="string" name="Gene" value="855597"/>
    <att type="string" name="Symbol" value="SPC98"/>
    <att type="integer" name="DEGREE" value="27"/>
    <graphics type="CIRCLE" x="281.43471333652803" y="362.09212670343663"/>
  </node>
  <node label="MRP35" id="1234">
    <att type="string" name="canonicalName" value="MRP35"/>
    <att type="string" name="Gene" value="855601"/>
    <att type="string" name="Symbol" value="MRP35"/>
    <att type="integer" name="DEGREE" value="65"/>
    <graphics type="CIRCLE" x="293.6900085948193" y="163.66651198444117"/>
  </node>
  <node label="TOM70" id="1235">
    <att type="string" name="canonicalName" value="TOM70"/>
    <att type="string" name="Gene" value="855602"/>
    <att type="string" name="Symbol" value="TOM70"/>
    <att type="integer" name="DEGREE" value="34"/>
    <graphics type="CIRCLE" x="232.1851992949566" y="309.2355196726057"/>
  </node>
  <node label="NCS2" id="1236">
    <att type="string" name="canonicalName" value="NCS2"/>
    <att type="string" name="Gene" value="855603"/>
    <att type="string" name="Symbol" value="NCS2"/>
    <att type="integer" name="DEGREE" value="21"/>
    <graphics type="CIRCLE" x="406.41909204826896" y="305.2093902534081"/>
  </node>
  <node label="DCP2" id="1237">
    <att type="string" name="canonicalName" value="DCP2"/>
    <att type="string" name="Gene" value="855605"/>
    <att type="string" name="Symbol" value="DCP2"/>
    <att type="integer" name="DEGREE" value="78"/>
    <graphics type="CIRCLE" x="275.4580170927146" y="333.99147745239935"/>
  </node>
  <node label="RPC19" id="1238">
    <att type="string" name="canonicalName" value="RPC19"/>
    <att type="string" name="Gene" value="855609"/>
    <att type="string" name="Symbol" value="RPC19"/>
    <att type="integer" name="DEGREE" value="68"/>
    <graphics type="CIRCLE" x="328.28410290561" y="363.33478490392474"/>
  </node>
  <node label="DBP2" id="1239">
    <att type="string" name="canonicalName" value="DBP2"/>
    <att type="string" name="Gene" value="855611"/>
    <att type="string" name="Symbol" value="DBP2"/>
    <att type="integer" name="DEGREE" value="108"/>
    <graphics type="CIRCLE" x="163.97114126055828" y="226.3851377584225"/>
  </node>
  <node label="CYB5" id="1240">
    <att type="string" name="canonicalName" value="CYB5"/>
    <att type="string" name="Gene" value="855612"/>
    <att type="string" name="Symbol" value="CYB5"/>
    <att type="integer" name="DEGREE" value="16"/>
    <graphics type="CIRCLE" x="165.67139639951762" y="440.3451276659369"/>
  </node>
  <node label="NOP15" id="1241">
    <att type="string" name="canonicalName" value="NOP15"/>
    <att type="string" name="Gene" value="855613"/>
    <att type="string" name="Symbol" value="NOP15"/>
    <att type="integer" name="DEGREE" value="149"/>
    <graphics type="CIRCLE" x="151.15222556884922" y="373.60455670623594"/>
  </node>
  <node label="YAF9" id="1242">
    <att type="string" name="canonicalName" value="YAF9"/>
    <att type="string" name="Gene" value="855616"/>
    <att type="string" name="Symbol" value="YAF9"/>
    <att type="integer" name="DEGREE" value="94"/>
    <graphics type="CIRCLE" x="355.3009998790808" y="264.3902135931834"/>
  </node>
  <node label="POL1" id="1243">
    <att type="string" name="canonicalName" value="POL1"/>
    <att type="string" name="Gene" value="855621"/>
    <att type="string" name="Symbol" value="POL1"/>
    <att type="integer" name="DEGREE" value="65"/>
    <graphics type="CIRCLE" x="381.6267892338958" y="198.47072116344373"/>
  </node>
  <node label="RPS7B" id="1244">
    <att type="string" name="canonicalName" value="RPS7B"/>
    <att type="string" name="Gene" value="855628"/>
    <att type="string" name="Symbol" value="RPS7B"/>
    <att type="integer" name="DEGREE" value="199"/>
    <graphics type="CIRCLE" x="366.9314946959089" y="389.9184375365426"/>
  </node>
  <node label="YNL095C" id="1245">
    <att type="string" name="canonicalName" value="YNL095C"/>
    <att type="string" name="Gene" value="855629"/>
    <att type="string" name="Symbol" value="YNL095C"/>
    <att type="integer" name="DEGREE" value="2"/>
    <graphics type="CIRCLE" x="372.4110662441527" y="378.1373323790201"/>
  </node>
  <node label="TCB2" id="1246">
    <att type="string" name="canonicalName" value="TCB2"/>
    <att type="string" name="Gene" value="855637"/>
    <att type="string" name="Symbol" value="TCB2"/>
    <att type="integer" name="DEGREE" value="24"/>
    <graphics type="CIRCLE" x="268.68743255851786" y="328.453155661975"/>
  </node>
  <node label="PMS1" id="1247">
    <att type="string" name="canonicalName" value="PMS1"/>
    <att type="string" name="Gene" value="855642"/>
    <att type="string" name="Symbol" value="PMS1"/>
    <att type="integer" name="DEGREE" value="23"/>
    <graphics type="CIRCLE" x="449.1037678374891" y="238.28161578230953"/>
  </node>
  <node label="TPM1" id="1248">
    <att type="string" name="canonicalName" value="TPM1"/>
    <att type="string" name="Gene" value="855645"/>
    <att type="string" name="Symbol" value="TPM1"/>
    <att type="integer" name="DEGREE" value="55"/>
    <graphics type="CIRCLE" x="353.49618386032034" y="160.74201858218768"/>
  </node>
  <node label="RPL16B" id="1249">
    <att type="string" name="canonicalName" value="RPL16B"/>
    <att type="string" name="Gene" value="855655"/>
    <att type="string" name="Symbol" value="RPL16B"/>
    <att type="integer" name="DEGREE" value="166"/>
    <graphics type="CIRCLE" x="220.82050601206447" y="239.85887907822"/>
  </node>
  <node label="GCD10" id="1250">
    <att type="string" name="canonicalName" value="GCD10"/>
    <att type="string" name="Gene" value="855663"/>
    <att type="string" name="Symbol" value="GCD10"/>
    <att type="integer" name="DEGREE" value="36"/>
    <graphics type="CIRCLE" x="257.21425538458925" y="198.30050861513675"/>
  </node>
  <node label="NOP2" id="1251">
    <att type="string" name="canonicalName" value="NOP2"/>
    <att type="string" name="Gene" value="855664"/>
    <att type="string" name="Symbol" value="NOP2"/>
    <att type="integer" name="DEGREE" value="130"/>
    <graphics type="CIRCLE" x="197.89995180451731" y="177.18034525105466"/>
  </node>
  <node label="ARP5" id="1252">
    <att type="string" name="canonicalName" value="ARP5"/>
    <att type="string" name="Gene" value="855665"/>
    <att type="string" name="Symbol" value="ARP5"/>
    <att type="integer" name="DEGREE" value="27"/>
    <graphics type="CIRCLE" x="380.26112466675204" y="374.57672006917073"/>
  </node>
  <node label="SFB2" id="1253">
    <att type="string" name="canonicalName" value="SFB2"/>
    <att type="string" name="Gene" value="855678"/>
    <att type="string" name="Symbol" value="SFB2"/>
    <att type="integer" name="DEGREE" value="42"/>
    <graphics type="CIRCLE" x="259.0847749558915" y="447.34389498522796"/>
  </node>
  <node label="ALG11" id="1254">
    <att type="string" name="canonicalName" value="ALG11"/>
    <att type="string" name="Gene" value="855679"/>
    <att type="string" name="Symbol" value="ALG11"/>
    <att type="integer" name="DEGREE" value="23"/>
    <graphics type="CIRCLE" x="440.8918950725532" y="413.1965081729176"/>
  </node>
  <node label="COG6" id="1255">
    <att type="string" name="canonicalName" value="COG6"/>
    <att type="string" name="Gene" value="855687"/>
    <att type="string" name="Symbol" value="COG6"/>
    <att type="integer" name="DEGREE" value="69"/>
    <graphics type="CIRCLE" x="176.75958618474536" y="219.62781750355043"/>
  </node>
  <node label="GPI15" id="1256">
    <att type="string" name="canonicalName" value="GPI15"/>
    <att type="string" name="Gene" value="855690"/>
    <att type="string" name="Symbol" value="GPI15"/>
    <att type="integer" name="DEGREE" value="13"/>
    <graphics type="CIRCLE" x="336.8072731855632" y="365.1853139435485"/>
  </node>
  <node label="YNL035C" id="1257">
    <att type="string" name="canonicalName" value="YNL035C"/>
    <att type="string" name="Gene" value="855695"/>
    <att type="string" name="Symbol" value="YNL035C"/>
    <att type="integer" name="DEGREE" value="4"/>
    <graphics type="CIRCLE" x="370.52135050797744" y="245.1001940985471"/>
  </node>
  <node label="YNL034W" id="1258">
    <att type="string" name="canonicalName" value="YNL034W"/>
    <att type="string" name="Gene" value="855697"/>
    <att type="string" name="Symbol" value="YNL034W"/>
    <att type="integer" name="DEGREE" value="1"/>
    <graphics type="CIRCLE" x="327.4969928670964" y="251.3390767935499"/>
  </node>
  <node label="SIW14" id="1259">
    <att type="string" name="canonicalName" value="SIW14"/>
    <att type="string" name="Gene" value="855699"/>
    <att type="string" name="Symbol" value="SIW14"/>
    <att type="integer" name="DEGREE" value="12"/>
    <graphics type="CIRCLE" x="159.5885392941071" y="400.9851492557632"/>
  </node>
  <node label="CRZ1" id="1260">
    <att type="string" name="canonicalName" value="CRZ1"/>
    <att type="string" name="Gene" value="855704"/>
    <att type="string" name="Symbol" value="CRZ1"/>
    <att type="integer" name="DEGREE" value="97"/>
    <graphics type="CIRCLE" x="424.73990207619937" y="243.64705284026678"/>
  </node>
  <node label="EFM6" id="1261">
    <att type="string" name="canonicalName" value="EFM6"/>
    <att type="string" name="Gene" value="855707"/>
    <att type="string" name="Symbol" value="EFM6"/>
    <att type="integer" name="DEGREE" value="8"/>
    <graphics type="CIRCLE" x="264.24858329023004" y="298.70265089881667"/>
  </node>
  <node label="YNL018C" id="1262">
    <att type="string" name="canonicalName" value="YNL018C"/>
    <att type="string" name="Gene" value="855713"/>
    <att type="string" name="Symbol" value="YNL018C"/>
    <att type="integer" name="DEGREE" value="1"/>
    <graphics type="CIRCLE" x="262.05361003713165" y="316.40747032258736"/>
  </node>
  <node label="PUB1" id="1263">
    <att type="string" name="canonicalName" value="PUB1"/>
    <att type="string" name="Gene" value="855716"/>
    <att type="string" name="Symbol" value="PUB1"/>
    <att type="integer" name="DEGREE" value="122"/>
    <graphics type="CIRCLE" x="232.75205769064053" y="419.7676767131046"/>
  </node>
  <node label="PRP2" id="1264">
    <att type="string" name="canonicalName" value="PRP2"/>
    <att type="string" name="Gene" value="855745"/>
    <att type="string" name="Symbol" value="PRP2"/>
    <att type="integer" name="DEGREE" value="44"/>
    <graphics type="CIRCLE" x="269.0307378970333" y="211.31723380393805"/>
  </node>
  <node label="URK1" id="1265">
    <att type="string" name="canonicalName" value="URK1"/>
    <att type="string" name="Gene" value="855746"/>
    <att type="string" name="Symbol" value="URK1"/>
    <att type="integer" name="DEGREE" value="83"/>
    <graphics type="CIRCLE" x="445.0375802752863" y="427.56676283227483"/>
  </node>
  <node label="PHO91" id="1266">
    <att type="string" name="canonicalName" value="PHO91"/>
    <att type="string" name="Gene" value="855747"/>
    <att type="string" name="Symbol" value="PHO91"/>
    <att type="integer" name="DEGREE" value="16"/>
    <graphics type="CIRCLE" x="434.6951856713291" y="338.1077453167676"/>
  </node>
  <node label="ATP23" id="1267">
    <att type="string" name="canonicalName" value="ATP23"/>
    <att type="string" name="Gene" value="855754"/>
    <att type="string" name="Symbol" value="ATP23"/>
    <att type="integer" name="DEGREE" value="27"/>
    <graphics type="CIRCLE" x="255.63300151040664" y="201.38045563651545"/>
  </node>
  <node label="YNR021W" id="1268">
    <att type="string" name="canonicalName" value="YNR021W"/>
    <att type="string" name="Gene" value="855755"/>
    <att type="string" name="Symbol" value="YNR021W"/>
    <att type="integer" name="DEGREE" value="49"/>
    <graphics type="CIRCLE" x="227.18031949974682" y="230.02670546093256"/>
  </node>
  <node label="MPP6" id="1269">
    <att type="string" name="canonicalName" value="MPP6"/>
    <att type="string" name="Gene" value="855758"/>
    <att type="string" name="Symbol" value="MPP6"/>
    <att type="integer" name="DEGREE" value="64"/>
    <graphics type="CIRCLE" x="443.7075031527476" y="255.27755387628457"/>
  </node>
  <node label="SEC12" id="1270">
    <att type="string" name="canonicalName" value="SEC12"/>
    <att type="string" name="Gene" value="855760"/>
    <att type="string" name="Symbol" value="SEC12"/>
    <att type="integer" name="DEGREE" value="10"/>
    <graphics type="CIRCLE" x="365.9743385944131" y="271.80126672222195"/>
  </node>
  <node label="BUD17" id="1271">
    <att type="string" name="canonicalName" value="BUD17"/>
    <att type="string" name="Gene" value="855761"/>
    <att type="string" name="Symbol" value="BUD17"/>
    <att type="integer" name="DEGREE" value="6"/>
    <graphics type="CIRCLE" x="257.2161296529557" y="185.77884598223778"/>
  </node>
  <node label="CPR8" id="1272">
    <att type="string" name="canonicalName" value="CPR8"/>
    <att type="string" name="Gene" value="855762"/>
    <att type="string" name="Symbol" value="CPR8"/>
    <att type="integer" name="DEGREE" value="25"/>
    <graphics type="CIRCLE" x="342.376854890647" y="330.841334951783"/>
  </node>
  <node label="ZNG1" id="1273">
    <att type="string" name="canonicalName" value="ZNG1"/>
    <att type="string" name="Gene" value="855763"/>
    <att type="string" name="Symbol" value="ZNG1"/>
    <att type="integer" name="DEGREE" value="6"/>
    <graphics type="CIRCLE" x="306.2705543923134" y="215.6487562995468"/>
  </node>
  <node label="ALG12" id="1274">
    <att type="string" name="canonicalName" value="ALG12"/>
    <att type="string" name="Gene" value="855764"/>
    <att type="string" name="Symbol" value="ALG12"/>
    <att type="integer" name="DEGREE" value="19"/>
    <graphics type="CIRCLE" x="353.1716238357124" y="216.11621330447014"/>
  </node>
  <node label="DBP6" id="1275">
    <att type="string" name="canonicalName" value="DBP6"/>
    <att type="string" name="Gene" value="855774"/>
    <att type="string" name="Symbol" value="DBP6"/>
    <att type="integer" name="DEGREE" value="124"/>
    <graphics type="CIRCLE" x="152.55707549288388" y="374.8965447875899"/>
  </node>
  <node label="COQ2" id="1276">
    <att type="string" name="canonicalName" value="COQ2"/>
    <att type="string" name="Gene" value="855778"/>
    <att type="string" name="Symbol" value="COQ2"/>
    <att type="integer" name="DEGREE" value="14"/>
    <graphics type="CIRCLE" x="234.6680706298302" y="396.7747036746238"/>
  </node>
  <node label="MVD1" id="1277">
    <att type="string" name="canonicalName" value="MVD1"/>
    <att type="string" name="Gene" value="855779"/>
    <att type="string" name="Symbol" value="MVD1"/>
    <att type="integer" name="DEGREE" value="25"/>
    <graphics type="CIRCLE" x="223.41045990030125" y="235.7931327495799"/>
  </node>
  <node label="AGA1" id="1278">
    <att type="string" name="canonicalName" value="AGA1"/>
    <att type="string" name="Gene" value="855780"/>
    <att type="string" name="Symbol" value="AGA1"/>
    <att type="integer" name="DEGREE" value="5"/>
    <graphics type="CIRCLE" x="387.0624114965478" y="350.20077856732274"/>
  </node>
  <node label="LYS9" id="1279">
    <att type="string" name="canonicalName" value="LYS9"/>
    <att type="string" name="Gene" value="855786"/>
    <att type="string" name="Symbol" value="LYS9"/>
    <att type="integer" name="DEGREE" value="12"/>
    <graphics type="CIRCLE" x="341.33748712456963" y="321.7769679277042"/>
  </node>
  <node label="ESF2" id="1280">
    <att type="string" name="canonicalName" value="ESF2"/>
    <att type="string" name="Gene" value="855790"/>
    <att type="string" name="Symbol" value="ESF2"/>
    <att type="integer" name="DEGREE" value="56"/>
    <graphics type="CIRCLE" x="264.3843277352844" y="290.9210545557744"/>
  </node>
  <node label="MNT4" id="1281">
    <att type="string" name="canonicalName" value="MNT4"/>
    <att type="string" name="Gene" value="855796"/>
    <att type="string" name="Symbol" value="MNT4"/>
    <att type="integer" name="DEGREE" value="5"/>
    <graphics type="CIRCLE" x="410.73046463680583" y="260.8959371349293"/>
  </node>
  <node label="PUL3" id="1282">
    <att type="string" name="canonicalName" value="PUL3"/>
    <att type="string" name="Gene" value="855799"/>
    <att type="string" name="Symbol" value="PUL3"/>
    <att type="integer" name="DEGREE" value="2"/>
    <graphics type="CIRCLE" x="309.83413460554283" y="158.58876441402816"/>
  </node>
  <node label="YNR066C" id="1283">
    <att type="string" name="canonicalName" value="YNR066C"/>
    <att type="string" name="Gene" value="855803"/>
    <att type="string" name="Symbol" value="YNR066C"/>
    <att type="integer" name="DEGREE" value="8"/>
    <graphics type="CIRCLE" x="312.68155939934053" y="179.49053964907384"/>
  </node>
  <node label="BBP1" id="1284">
    <att type="string" name="canonicalName" value="BBP1"/>
    <att type="string" name="Gene" value="855820"/>
    <att type="string" name="Symbol" value="BBP1"/>
    <att type="integer" name="DEGREE" value="27"/>
    <graphics type="CIRCLE" x="379.2690580622178" y="168.70917522053674"/>
  </node>
  <node label="HFI1" id="1285">
    <att type="string" name="canonicalName" value="HFI1"/>
    <att type="string" name="Gene" value="855821"/>
    <att type="string" name="Symbol" value="HFI1"/>
    <att type="integer" name="DEGREE" value="56"/>
    <graphics type="CIRCLE" x="228.83639294052247" y="342.726195582992"/>
  </node>
  <node label="RBD2" id="1286">
    <att type="string" name="canonicalName" value="RBD2"/>
    <att type="string" name="Gene" value="855830"/>
    <att type="string" name="Symbol" value="RBD2"/>
    <att type="integer" name="DEGREE" value="18"/>
    <graphics type="CIRCLE" x="393.57368190904" y="442.2360265891967"/>
  </node>
  <node label="SRP68" id="1287">
    <att type="string" name="canonicalName" value="SRP68"/>
    <att type="string" name="Gene" value="855833"/>
    <att type="string" name="Symbol" value="SRP68"/>
    <att type="integer" name="DEGREE" value="93"/>
    <graphics type="CIRCLE" x="178.64339968910963" y="414.75576950600424"/>
  </node>
  <node label="IQG1" id="1288">
    <att type="string" name="canonicalName" value="IQG1"/>
    <att type="string" name="Gene" value="855834"/>
    <att type="string" name="Symbol" value="IQG1"/>
    <att type="integer" name="DEGREE" value="69"/>
    <graphics type="CIRCLE" x="353.3210766714543" y="341.1099380709784"/>
  </node>
  <node label="RVB2" id="1289">
    <att type="string" name="canonicalName" value="RVB2"/>
    <att type="string" name="Gene" value="855841"/>
    <att type="string" name="Symbol" value="RVB2"/>
    <att type="integer" name="DEGREE" value="196"/>
    <graphics type="CIRCLE" x="186.64789391785794" y="440.62869379149527"/>
  </node>
  <node label="ACM1" id="1290">
    <att type="string" name="canonicalName" value="ACM1"/>
    <att type="string" name="Gene" value="855861"/>
    <att type="string" name="Symbol" value="ACM1"/>
    <att type="integer" name="DEGREE" value="6"/>
    <graphics type="CIRCLE" x="170.5356525371281" y="211.2053139330723"/>
  </node>
  <node label="DIP5" id="1291">
    <att type="string" name="canonicalName" value="DIP5"/>
    <att type="string" name="Gene" value="855863"/>
    <att type="string" name="Symbol" value="DIP5"/>
    <att type="integer" name="DEGREE" value="13"/>
    <graphics type="CIRCLE" x="284.6143307732542" y="328.709394203545"/>
  </node>
  <node label="KEL3" id="1292">
    <att type="string" name="canonicalName" value="KEL3"/>
    <att type="string" name="Gene" value="855865"/>
    <att type="string" name="Symbol" value="KEL3"/>
    <att type="integer" name="DEGREE" value="3"/>
    <graphics type="CIRCLE" x="186.9945344803978" y="198.59813899906914"/>
  </node>
  <node label="CET1" id="1293">
    <att type="string" name="canonicalName" value="CET1"/>
    <att type="string" name="Gene" value="855873"/>
    <att type="string" name="Symbol" value="CET1"/>
    <att type="integer" name="DEGREE" value="9"/>
    <graphics type="CIRCLE" x="189.805985910792" y="440.08496883130806"/>
  </node>
  <node label="ALG5" id="1294">
    <att type="string" name="canonicalName" value="ALG5"/>
    <att type="string" name="Gene" value="855874"/>
    <att type="string" name="Symbol" value="ALG5"/>
    <att type="integer" name="DEGREE" value="47"/>
    <graphics type="CIRCLE" x="381.311169366106" y="418.36250097742294"/>
  </node>
  <node label="NEW1" id="1295">
    <att type="string" name="canonicalName" value="NEW1"/>
    <att type="string" name="Gene" value="855875"/>
    <att type="string" name="Symbol" value="NEW1"/>
    <att type="integer" name="DEGREE" value="144"/>
    <graphics type="CIRCLE" x="374.24069141941095" y="178.70735657479665"/>
  </node>
  <node label="RPL1A" id="1296">
    <att type="string" name="canonicalName" value="RPL1A"/>
    <att type="string" name="Gene" value="855881"/>
    <att type="string" name="Symbol" value="RPL1A"/>
    <att type="integer" name="DEGREE" value="159"/>
    <graphics type="CIRCLE" x="278.0776786832233" y="155.09276191716503"/>
  </node>
  <node label="PUS1" id="1297">
    <att type="string" name="canonicalName" value="PUS1"/>
    <att type="string" name="Gene" value="855889"/>
    <att type="string" name="Symbol" value="PUS1"/>
    <att type="integer" name="DEGREE" value="24"/>
    <graphics type="CIRCLE" x="318.4915184622582" y="329.1311914058558"/>
  </node>
  <node label="NIP7" id="1298">
    <att type="string" name="canonicalName" value="NIP7"/>
    <att type="string" name="Gene" value="855890"/>
    <att type="string" name="Symbol" value="NIP7"/>
    <att type="integer" name="DEGREE" value="111"/>
    <graphics type="CIRCLE" x="267.6090170886335" y="266.33221387389744"/>
  </node>
  <node label="SRP72" id="1299">
    <att type="string" name="canonicalName" value="SRP72"/>
    <att type="string" name="Gene" value="855891"/>
    <att type="string" name="Symbol" value="SRP72"/>
    <att type="integer" name="DEGREE" value="66"/>
    <graphics type="CIRCLE" x="421.13361753876603" y="154.25558937611294"/>
  </node>
  <node label="IPL1" id="1300">
    <att type="string" name="canonicalName" value="IPL1"/>
    <att type="string" name="Gene" value="855892"/>
    <att type="string" name="Symbol" value="IPL1"/>
    <att type="integer" name="DEGREE" value="106"/>
    <graphics type="CIRCLE" x="162.68936893240803" y="200.08214526396125"/>
  </node>
  <node label="RPL7B" id="1301">
    <att type="string" name="canonicalName" value="RPL7B"/>
    <att type="string" name="Gene" value="855903"/>
    <att type="string" name="Symbol" value="RPL7B"/>
    <att type="integer" name="DEGREE" value="149"/>
    <graphics type="CIRCLE" x="311.9333380879202" y="303.6524735068322"/>
  </node>
  <node label="APL5" id="1302">
    <att type="string" name="canonicalName" value="APL5"/>
    <att type="string" name="Gene" value="855906"/>
    <att type="string" name="Symbol" value="APL5"/>
    <att type="integer" name="DEGREE" value="225"/>
    <graphics type="CIRCLE" x="359.9340333691762" y="280.6614974476455"/>
  </node>
  <node label="RSA1" id="1303">
    <att type="string" name="canonicalName" value="RSA1"/>
    <att type="string" name="Gene" value="855908"/>
    <att type="string" name="Symbol" value="RSA1"/>
    <att type="integer" name="DEGREE" value="15"/>
    <graphics type="CIRCLE" x="258.94937983634776" y="391.70839339646466"/>
  </node>
  <node label="MIY2" id="1304">
    <att type="string" name="canonicalName" value="MIY2"/>
    <att type="string" name="Gene" value="855910"/>
    <att type="string" name="Symbol" value="MIY2"/>
    <att type="integer" name="DEGREE" value="7"/>
    <graphics type="CIRCLE" x="298.9884163353636" y="357.9394858453148"/>
  </node>
  <node label="RTT10" id="1305">
    <att type="string" name="canonicalName" value="RTT10"/>
    <att type="string" name="Gene" value="855919"/>
    <att type="string" name="Symbol" value="RTT10"/>
    <att type="integer" name="DEGREE" value="44"/>
    <graphics type="CIRCLE" x="380.2949388738516" y="274.9942258042608"/>
  </node>
  <node label="PPQ1" id="1306">
    <att type="string" name="canonicalName" value="PPQ1"/>
    <att type="string" name="Gene" value="855923"/>
    <att type="string" name="Symbol" value="PPQ1"/>
    <att type="integer" name="DEGREE" value="64"/>
    <graphics type="CIRCLE" x="444.0316708588489" y="435.7999488199549"/>
  </node>
  <node label="CBC2" id="1307">
    <att type="string" name="canonicalName" value="CBC2"/>
    <att type="string" name="Gene" value="855925"/>
    <att type="string" name="Symbol" value="CBC2"/>
    <att type="integer" name="DEGREE" value="117"/>
    <graphics type="CIRCLE" x="156.21102296537106" y="348.8310604772224"/>
  </node>
  <node label="CUP9" id="1308">
    <att type="string" name="canonicalName" value="CUP9"/>
    <att type="string" name="Gene" value="855926"/>
    <att type="string" name="Symbol" value="CUP9"/>
    <att type="integer" name="DEGREE" value="10"/>
    <graphics type="CIRCLE" x="409.15923725177686" y="269.6139467980135"/>
  </node>
  <node label="NIP100" id="1309">
    <att type="string" name="canonicalName" value="NIP100"/>
    <att type="string" name="Gene" value="855929"/>
    <att type="string" name="Symbol" value="NIP100"/>
    <att type="integer" name="DEGREE" value="70"/>
    <graphics type="CIRCLE" x="344.8558281421615" y="421.30108919041004"/>
  </node>
  <node label="COX10" id="1310">
    <att type="string" name="canonicalName" value="COX10"/>
    <att type="string" name="Gene" value="855931"/>
    <att type="string" name="Symbol" value="COX10"/>
    <att type="integer" name="DEGREE" value="7"/>
    <graphics type="CIRCLE" x="273.8349314985122" y="185.62419543609698"/>
  </node>
  <node label="REV3" id="1311">
    <att type="string" name="canonicalName" value="REV3"/>
    <att type="string" name="Gene" value="855936"/>
    <att type="string" name="Symbol" value="REV3"/>
    <att type="integer" name="DEGREE" value="49"/>
    <graphics type="CIRCLE" x="407.9314401027134" y="394.51904081189605"/>
  </node>
  <node label="BEM4" id="1312">
    <att type="string" name="canonicalName" value="BEM4"/>
    <att type="string" name="Gene" value="855942"/>
    <att type="string" name="Symbol" value="BEM4"/>
    <att type="integer" name="DEGREE" value="21"/>
    <graphics type="CIRCLE" x="307.75133790954936" y="344.73399822253884"/>
  </node>
  <node label="CDC60" id="1313">
    <att type="string" name="canonicalName" value="CDC60"/>
    <att type="string" name="Gene" value="855943"/>
    <att type="string" name="Symbol" value="CDC60"/>
    <att type="integer" name="DEGREE" value="44"/>
    <graphics type="CIRCLE" x="339.0312130406861" y="202.4549718935816"/>
  </node>
  <node label="AIM44" id="1314">
    <att type="string" name="canonicalName" value="AIM44"/>
    <att type="string" name="Gene" value="855945"/>
    <att type="string" name="Symbol" value="AIM44"/>
    <att type="integer" name="DEGREE" value="17"/>
    <graphics type="CIRCLE" x="276.86637611531205" y="372.05677282635133"/>
  </node>
  <node label="PRM4" id="1315">
    <att type="string" name="canonicalName" value="PRM4"/>
    <att type="string" name="Gene" value="855947"/>
    <att type="string" name="Symbol" value="PRM4"/>
    <att type="integer" name="DEGREE" value="5"/>
    <graphics type="CIRCLE" x="195.46513620514858" y="325.92274107059853"/>
  </node>
  <node label="RAD53" id="1316">
    <att type="string" name="canonicalName" value="RAD53"/>
    <att type="string" name="Gene" value="855950"/>
    <att type="string" name="Symbol" value="RAD53"/>
    <att type="integer" name="DEGREE" value="131"/>
    <graphics type="CIRCLE" x="322.646430092749" y="289.65947130757274"/>
  </node>
  <node label="ATG5" id="1317">
    <att type="string" name="canonicalName" value="ATG5"/>
    <att type="string" name="Gene" value="855954"/>
    <att type="string" name="Symbol" value="ATG5"/>
    <att type="integer" name="DEGREE" value="10"/>
    <graphics type="CIRCLE" x="218.72869783422192" y="382.0053602154112"/>
  </node>
  <node label="KES1" id="1318">
    <att type="string" name="canonicalName" value="KES1"/>
    <att type="string" name="Gene" value="855958"/>
    <att type="string" name="Symbol" value="KES1"/>
    <att type="integer" name="DEGREE" value="41"/>
    <graphics type="CIRCLE" x="400.0610908451672" y="417.3394498248411"/>
  </node>
  <node label="RPL33A" id="1319">
    <att type="string" name="canonicalName" value="RPL33A"/>
    <att type="string" name="Gene" value="855960"/>
    <att type="string" name="Symbol" value="RPL33A"/>
    <att type="integer" name="DEGREE" value="165"/>
    <graphics type="CIRCLE" x="152.63297922769385" y="347.496825169182"/>
  </node>
  <node label="RPL5" id="1320">
    <att type="string" name="canonicalName" value="RPL5"/>
    <att type="string" name="Gene" value="855972"/>
    <att type="string" name="Symbol" value="RPL5"/>
    <att type="integer" name="DEGREE" value="181"/>
    <graphics type="CIRCLE" x="154.65931349471356" y="287.2485163455998"/>
  </node>
  <node label="TBF1" id="1321">
    <att type="string" name="canonicalName" value="TBF1"/>
    <att type="string" name="Gene" value="855975"/>
    <att type="string" name="Symbol" value="TBF1"/>
    <att type="integer" name="DEGREE" value="30"/>
    <graphics type="CIRCLE" x="216.41722449357843" y="357.9134463423147"/>
  </node>
  <node label="NAN1" id="1322">
    <att type="string" name="canonicalName" value="NAN1"/>
    <att type="string" name="Gene" value="855977"/>
    <att type="string" name="Symbol" value="NAN1"/>
    <att type="integer" name="DEGREE" value="121"/>
    <graphics type="CIRCLE" x="286.7901422994185" y="210.7233169673704"/>
  </node>
  <node label="VPS30" id="1323">
    <att type="string" name="canonicalName" value="VPS30"/>
    <att type="string" name="Gene" value="855983"/>
    <att type="string" name="Symbol" value="VPS30"/>
    <att type="integer" name="DEGREE" value="41"/>
    <graphics type="CIRCLE" x="325.7012478490031" y="245.7594830115706"/>
  </node>
  <node label="HOS3" id="1324">
    <att type="string" name="canonicalName" value="HOS3"/>
    <att type="string" name="Gene" value="855987"/>
    <att type="string" name="Symbol" value="HOS3"/>
    <att type="integer" name="DEGREE" value="91"/>
    <graphics type="CIRCLE" x="327.95822596639334" y="395.425967336792"/>
  </node>
  <node label="YPL113C" id="1325">
    <att type="string" name="canonicalName" value="YPL113C"/>
    <att type="string" name="Gene" value="855990"/>
    <att type="string" name="Symbol" value="YPL113C"/>
    <att type="integer" name="DEGREE" value="6"/>
    <graphics type="CIRCLE" x="339.50315405736296" y="164.00301208960394"/>
  </node>
  <node label="CAR1" id="1326">
    <att type="string" name="canonicalName" value="CAR1"/>
    <att type="string" name="Gene" value="855993"/>
    <att type="string" name="Symbol" value="CAR1"/>
    <att type="integer" name="DEGREE" value="15"/>
    <graphics type="CIRCLE" x="420.5956056475086" y="300.0297769933798"/>
  </node>
  <node label="GDE1" id="1327">
    <att type="string" name="canonicalName" value="GDE1"/>
    <att type="string" name="Gene" value="855994"/>
    <att type="string" name="Symbol" value="GDE1"/>
    <att type="integer" name="DEGREE" value="90"/>
    <graphics type="CIRCLE" x="297.2263191984172" y="249.75108851493997"/>
  </node>
  <node label="YPL108W" id="1328">
    <att type="string" name="canonicalName" value="YPL108W"/>
    <att type="string" name="Gene" value="855996"/>
    <att type="string" name="Symbol" value="YPL108W"/>
    <att type="integer" name="DEGREE" value="5"/>
    <graphics type="CIRCLE" x="394.58622246607047" y="341.06467184916636"/>
  </node>
  <node label="FMP30" id="1329">
    <att type="string" name="canonicalName" value="FMP30"/>
    <att type="string" name="Gene" value="856001"/>
    <att type="string" name="Symbol" value="FMP30"/>
    <att type="integer" name="DEGREE" value="12"/>
    <graphics type="CIRCLE" x="271.02444825086576" y="368.81400687578173"/>
  </node>
  <node label="MSY1" id="1330">
    <att type="string" name="canonicalName" value="MSY1"/>
    <att type="string" name="Gene" value="856007"/>
    <att type="string" name="Symbol" value="MSY1"/>
    <att type="integer" name="DEGREE" value="9"/>
    <graphics type="CIRCLE" x="213.6761190737444" y="272.06717099980324"/>
  </node>
  <node label="PNG1" id="1331">
    <att type="string" name="canonicalName" value="PNG1"/>
    <att type="string" name="Gene" value="856009"/>
    <att type="string" name="Symbol" value="PNG1"/>
    <att type="integer" name="DEGREE" value="3"/>
    <graphics type="CIRCLE" x="207.90679986991915" y="351.7897187738346"/>
  </node>
  <node label="NOG1" id="1332">
    <att type="string" name="canonicalName" value="NOG1"/>
    <att type="string" name="Gene" value="856012"/>
    <att type="string" name="Symbol" value="NOG1"/>
    <att type="integer" name="DEGREE" value="181"/>
    <graphics type="CIRCLE" x="317.9774861798773" y="198.56893169788427"/>
  </node>
  <node label="RPS6A" id="1333">
    <att type="string" name="canonicalName" value="RPS6A"/>
    <att type="string" name="Gene" value="856015"/>
    <att type="string" name="Symbol" value="RPS6A"/>
    <att type="integer" name="DEGREE" value="337"/>
    <graphics type="CIRCLE" x="267.82241733799236" y="431.1657582862985"/>
  </node>
  <node label="MOT1" id="1334">
    <att type="string" name="canonicalName" value="MOT1"/>
    <att type="string" name="Gene" value="856023"/>
    <att type="string" name="Symbol" value="MOT1"/>
    <att type="integer" name="DEGREE" value="63"/>
    <graphics type="CIRCLE" x="297.72214892185224" y="446.63037883622957"/>
  </node>
  <node label="YPL077C" id="1335">
    <att type="string" name="canonicalName" value="YPL077C"/>
    <att type="string" name="Gene" value="856028"/>
    <att type="string" name="Symbol" value="YPL077C"/>
    <att type="integer" name="DEGREE" value="10"/>
    <graphics type="CIRCLE" x="227.85172046386452" y="281.3570107786933"/>
  </node>
  <node label="UBP16" id="1336">
    <att type="string" name="canonicalName" value="UBP16"/>
    <att type="string" name="Gene" value="856032"/>
    <att type="string" name="Symbol" value="UBP16"/>
    <att type="integer" name="DEGREE" value="7"/>
    <graphics type="CIRCLE" x="283.7387956674755" y="183.31812530931455"/>
  </node>
  <node label="MUK1" id="1337">
    <att type="string" name="canonicalName" value="MUK1"/>
    <att type="string" name="Gene" value="856035"/>
    <att type="string" name="Symbol" value="MUK1"/>
    <att type="integer" name="DEGREE" value="25"/>
    <graphics type="CIRCLE" x="323.1335655843233" y="333.3605784340349"/>
  </node>
  <node label="BTS1" id="1338">
    <att type="string" name="canonicalName" value="BTS1"/>
    <att type="string" name="Gene" value="856036"/>
    <att type="string" name="Symbol" value="BTS1"/>
    <att type="integer" name="DEGREE" value="27"/>
    <graphics type="CIRCLE" x="308.4763135759141" y="377.6100030283618"/>
  </node>
  <node label="VPS28" id="1339">
    <att type="string" name="canonicalName" value="VPS28"/>
    <att type="string" name="Gene" value="856040"/>
    <att type="string" name="Symbol" value="VPS28"/>
    <att type="integer" name="DEGREE" value="14"/>
    <graphics type="CIRCLE" x="335.25259200361535" y="194.45708384587095"/>
  </node>
  <node label="ALD6" id="1340">
    <att type="string" name="canonicalName" value="ALD6"/>
    <att type="string" name="Gene" value="856044"/>
    <att type="string" name="Symbol" value="ALD6"/>
    <att type="integer" name="DEGREE" value="46"/>
    <graphics type="CIRCLE" x="198.46621395804036" y="325.5789794736572"/>
  </node>
  <node label="LEE1" id="1341">
    <att type="string" name="canonicalName" value="LEE1"/>
    <att type="string" name="Gene" value="856053"/>
    <att type="string" name="Symbol" value="LEE1"/>
    <att type="integer" name="DEGREE" value="6"/>
    <graphics type="CIRCLE" x="244.88167878671487" y="341.43938088589636"/>
  </node>
  <node label="ARL3" id="1342">
    <att type="string" name="canonicalName" value="ARL3"/>
    <att type="string" name="Gene" value="856056"/>
    <att type="string" name="Symbol" value="ARL3"/>
    <att type="integer" name="DEGREE" value="45"/>
    <graphics type="CIRCLE" x="266.94045630860614" y="200.88491328323767"/>
  </node>
  <node label="MNN9" id="1343">
    <att type="string" name="canonicalName" value="MNN9"/>
    <att type="string" name="Gene" value="856057"/>
    <att type="string" name="Symbol" value="MNN9"/>
    <att type="integer" name="DEGREE" value="18"/>
    <graphics type="CIRCLE" x="311.92529363317806" y="219.4709651841826"/>
  </node>
  <node label="VPS16" id="1344">
    <att type="string" name="canonicalName" value="VPS16"/>
    <att type="string" name="Gene" value="856062"/>
    <att type="string" name="Symbol" value="VPS16"/>
    <att type="integer" name="DEGREE" value="28"/>
    <graphics type="CIRCLE" x="250.86488539170227" y="303.6096739755578"/>
  </node>
  <node label="NOP4" id="1345">
    <att type="string" name="canonicalName" value="NOP4"/>
    <att type="string" name="Gene" value="856063"/>
    <att type="string" name="Symbol" value="NOP4"/>
    <att type="integer" name="DEGREE" value="138"/>
    <graphics type="CIRCLE" x="195.42468026599582" y="235.6961314356543"/>
  </node>
  <node label="MET31" id="1346">
    <att type="string" name="canonicalName" value="MET31"/>
    <att type="string" name="Gene" value="856069"/>
    <att type="string" name="Symbol" value="MET31"/>
    <att type="integer" name="DEGREE" value="76"/>
    <graphics type="CIRCLE" x="401.05311484719914" y="425.80198354185757"/>
  </node>
  <node label="EGD1" id="1347">
    <att type="string" name="canonicalName" value="EGD1"/>
    <att type="string" name="Gene" value="856070"/>
    <att type="string" name="Symbol" value="EGD1"/>
    <att type="integer" name="DEGREE" value="88"/>
    <graphics type="CIRCLE" x="402.1858567005776" y="273.00757989613703"/>
  </node>
  <node label="TRM44" id="1348">
    <att type="string" name="canonicalName" value="TRM44"/>
    <att type="string" name="Gene" value="856077"/>
    <att type="string" name="Symbol" value="TRM44"/>
    <att type="integer" name="DEGREE" value="10"/>
    <graphics type="CIRCLE" x="445.17676783999104" y="409.84982720465587"/>
  </node>
  <node label="SUV3" id="1349">
    <att type="string" name="canonicalName" value="SUV3"/>
    <att type="string" name="Gene" value="856078"/>
    <att type="string" name="Symbol" value="SUV3"/>
    <att type="integer" name="DEGREE" value="20"/>
    <graphics type="CIRCLE" x="315.44386974807696" y="449.2634733316931"/>
  </node>
  <node label="ULP1" id="1350">
    <att type="string" name="canonicalName" value="ULP1"/>
    <att type="string" name="Gene" value="856087"/>
    <att type="string" name="Symbol" value="ULP1"/>
    <att type="integer" name="DEGREE" value="101"/>
    <graphics type="CIRCLE" x="179.6855922010592" y="368.6892133934542"/>
  </node>
  <node label="SWI1" id="1351">
    <att type="string" name="canonicalName" value="SWI1"/>
    <att type="string" name="Gene" value="856091"/>
    <att type="string" name="Symbol" value="SWI1"/>
    <att type="integer" name="DEGREE" value="44"/>
    <graphics type="CIRCLE" x="344.44039856667166" y="231.8636530976773"/>
  </node>
  <node label="RRP12" id="1352">
    <att type="string" name="canonicalName" value="RRP12"/>
    <att type="string" name="Gene" value="856095"/>
    <att type="string" name="Symbol" value="RRP12"/>
    <att type="integer" name="DEGREE" value="137"/>
    <graphics type="CIRCLE" x="268.96511254480635" y="376.44456503819646"/>
  </node>
  <node label="RET3" id="1353">
    <att type="string" name="canonicalName" value="RET3"/>
    <att type="string" name="Gene" value="856097"/>
    <att type="string" name="Symbol" value="RET3"/>
    <att type="integer" name="DEGREE" value="32"/>
    <graphics type="CIRCLE" x="426.2279442272658" y="355.85616991897024"/>
  </node>
  <node label="CHL1" id="1354">
    <att type="string" name="canonicalName" value="CHL1"/>
    <att type="string" name="Gene" value="856099"/>
    <att type="string" name="Symbol" value="CHL1"/>
    <att type="integer" name="DEGREE" value="57"/>
    <graphics type="CIRCLE" x="238.83078279079308" y="385.0124614781371"/>
  </node>
  <node label="TFC8" id="1355">
    <att type="string" name="canonicalName" value="TFC8"/>
    <att type="string" name="Gene" value="856100"/>
    <att type="string" name="Symbol" value="TFC8"/>
    <att type="integer" name="DEGREE" value="14"/>
    <graphics type="CIRCLE" x="397.2617135450531" y="310.4276166003225"/>
  </node>
  <node label="HAT1" id="1356">
    <att type="string" name="canonicalName" value="HAT1"/>
    <att type="string" name="Gene" value="856106"/>
    <att type="string" name="Symbol" value="HAT1"/>
    <att type="integer" name="DEGREE" value="22"/>
    <graphics type="CIRCLE" x="361.1536599703965" y="324.87803403465784"/>
  </node>
  <node label="ICL2" id="1357">
    <att type="string" name="canonicalName" value="ICL2"/>
    <att type="string" name="Gene" value="856114"/>
    <att type="string" name="Symbol" value="ICL2"/>
    <att type="integer" name="DEGREE" value="12"/>
    <graphics type="CIRCLE" x="233.98589050515326" y="433.42628953944694"/>
  </node>
  <node label="SUT2" id="1358">
    <att type="string" name="canonicalName" value="SUT2"/>
    <att type="string" name="Gene" value="856118"/>
    <att type="string" name="Symbol" value="SUT2"/>
    <att type="integer" name="DEGREE" value="2"/>
    <graphics type="CIRCLE" x="270.6054527739096" y="358.9538072440052"/>
  </node>
  <node label="RPA135" id="1359">
    <att type="string" name="canonicalName" value="RPA135"/>
    <att type="string" name="Gene" value="856119"/>
    <att type="string" name="Symbol" value="RPA135"/>
    <att type="integer" name="DEGREE" value="120"/>
    <graphics type="CIRCLE" x="186.41977677385688" y="205.19330192119105"/>
  </node>
  <node label="RLF2" id="1360">
    <att type="string" name="canonicalName" value="RLF2"/>
    <att type="string" name="Gene" value="856129"/>
    <att type="string" name="Symbol" value="RLF2"/>
    <att type="integer" name="DEGREE" value="60"/>
    <graphics type="CIRCLE" x="151.2104571364356" y="402.73238508176973"/>
  </node>
  <node label="ARP7" id="1361">
    <att type="string" name="canonicalName" value="ARP7"/>
    <att type="string" name="Gene" value="856146"/>
    <att type="string" name="Symbol" value="ARP7"/>
    <att type="integer" name="DEGREE" value="99"/>
    <graphics type="CIRCLE" x="374.2918794777632" y="359.7156733071331"/>
  </node>
  <node label="GLN1" id="1362">
    <att type="string" name="canonicalName" value="GLN1"/>
    <att type="string" name="Gene" value="856147"/>
    <att type="string" name="Symbol" value="GLN1"/>
    <att type="integer" name="DEGREE" value="20"/>
    <graphics type="CIRCLE" x="201.10405093535985" y="173.32560196798565"/>
  </node>
  <node label="MSF1" id="1363">
    <att type="string" name="canonicalName" value="MSF1"/>
    <att type="string" name="Gene" value="856160"/>
    <att type="string" name="Symbol" value="MSF1"/>
    <att type="integer" name="DEGREE" value="8"/>
    <graphics type="CIRCLE" x="417.53004128528033" y="419.8450742663022"/>
  </node>
  <node label="TAH18" id="1364">
    <att type="string" name="canonicalName" value="TAH18"/>
    <att type="string" name="Gene" value="856161"/>
    <att type="string" name="Symbol" value="TAH18"/>
    <att type="integer" name="DEGREE" value="32"/>
    <graphics type="CIRCLE" x="355.2070462528926" y="175.05911904627152"/>
  </node>
  <node label="MAK3" id="1365">
    <att type="string" name="canonicalName" value="MAK3"/>
    <att type="string" name="Gene" value="856163"/>
    <att type="string" name="Symbol" value="MAK3"/>
    <att type="integer" name="DEGREE" value="26"/>
    <graphics type="CIRCLE" x="171.22275178724303" y="278.41117254379515"/>
  </node>
  <node label="SEC8" id="1366">
    <att type="string" name="canonicalName" value="SEC8"/>
    <att type="string" name="Gene" value="856168"/>
    <att type="string" name="Symbol" value="SEC8"/>
    <att type="integer" name="DEGREE" value="37"/>
    <graphics type="CIRCLE" x="165.33256193019162" y="336.70196925417366"/>
  </node>
  <node label="BRR1" id="1367">
    <att type="string" name="canonicalName" value="BRR1"/>
    <att type="string" name="Gene" value="856170"/>
    <att type="string" name="Symbol" value="BRR1"/>
    <att type="integer" name="DEGREE" value="20"/>
    <graphics type="CIRCLE" x="167.90900407574043" y="399.5930986613869"/>
  </node>
  <node label="ROX1" id="1368">
    <att type="string" name="canonicalName" value="ROX1"/>
    <att type="string" name="Gene" value="856178"/>
    <att type="string" name="Symbol" value="ROX1"/>
    <att type="integer" name="DEGREE" value="19"/>
    <graphics type="CIRCLE" x="329.6338194398129" y="245.04953142354213"/>
  </node>
  <node label="UBA3" id="1369">
    <att type="string" name="canonicalName" value="UBA3"/>
    <att type="string" name="Gene" value="856179"/>
    <att type="string" name="Symbol" value="UBA3"/>
    <att type="integer" name="DEGREE" value="13"/>
    <graphics type="CIRCLE" x="405.6783838706915" y="355.74898767679736"/>
  </node>
  <node label="HOS1" id="1370">
    <att type="string" name="canonicalName" value="HOS1"/>
    <att type="string" name="Gene" value="856181"/>
    <att type="string" name="Symbol" value="HOS1"/>
    <att type="integer" name="DEGREE" value="83"/>
    <graphics type="CIRCLE" x="415.7132794912852" y="164.11195044511766"/>
  </node>
  <node label="SPE3" id="1371">
    <att type="string" name="canonicalName" value="SPE3"/>
    <att type="string" name="Gene" value="856182"/>
    <att type="string" name="Symbol" value="SPE3"/>
    <att type="integer" name="DEGREE" value="13"/>
    <graphics type="CIRCLE" x="280.2671235328555" y="287.6993388837251"/>
  </node>
  <node label="MED1" id="1372">
    <att type="string" name="canonicalName" value="MED1"/>
    <att type="string" name="Gene" value="856183"/>
    <att type="string" name="Symbol" value="MED1"/>
    <att type="integer" name="DEGREE" value="47"/>
    <graphics type="CIRCLE" x="214.73030834888232" y="238.7595900580775"/>
  </node>
  <node label="NOT5" id="1373">
    <att type="string" name="canonicalName" value="NOT5"/>
    <att type="string" name="Gene" value="856186"/>
    <att type="string" name="Symbol" value="NOT5"/>
    <att type="integer" name="DEGREE" value="76"/>
    <graphics type="CIRCLE" x="416.35394587925333" y="330.2362651725924"/>
  </node>
  <node label="LTP1" id="1374">
    <att type="string" name="canonicalName" value="LTP1"/>
    <att type="string" name="Gene" value="856187"/>
    <att type="string" name="Symbol" value="LTP1"/>
    <att type="integer" name="DEGREE" value="12"/>
    <graphics type="CIRCLE" x="329.1645602979612" y="267.31743739130803"/>
  </node>
  <node label="TKL1" id="1375">
    <att type="string" name="canonicalName" value="TKL1"/>
    <att type="string" name="Gene" value="856188"/>
    <att type="string" name="Symbol" value="TKL1"/>
    <att type="integer" name="DEGREE" value="34"/>
    <graphics type="CIRCLE" x="198.0802869507941" y="343.7504485297886"/>
  </node>
  <node label="GRS2" id="1376">
    <att type="string" name="canonicalName" value="GRS2"/>
    <att type="string" name="Gene" value="856196"/>
    <att type="string" name="Symbol" value="GRS2"/>
    <att type="integer" name="DEGREE" value="13"/>
    <graphics type="CIRCLE" x="306.62095727530334" y="310.8728181437826"/>
  </node>
  <node label="MDM36" id="1377">
    <att type="string" name="canonicalName" value="MDM36"/>
    <att type="string" name="Gene" value="856198"/>
    <att type="string" name="Symbol" value="MDM36"/>
    <att type="integer" name="DEGREE" value="11"/>
    <graphics type="CIRCLE" x="214.95144906534227" y="404.64882048032337"/>
  </node>
  <node label="SNT309" id="1378">
    <att type="string" name="canonicalName" value="SNT309"/>
    <att type="string" name="Gene" value="856216"/>
    <att type="string" name="Symbol" value="SNT309"/>
    <att type="integer" name="DEGREE" value="38"/>
    <graphics type="CIRCLE" x="225.7882871421183" y="251.81505287815926"/>
  </node>
  <node label="RPL11A" id="1379">
    <att type="string" name="canonicalName" value="RPL11A"/>
    <att type="string" name="Gene" value="856217"/>
    <att type="string" name="Symbol" value="RPL11A"/>
    <att type="integer" name="DEGREE" value="172"/>
    <graphics type="CIRCLE" x="438.51923649005306" y="405.2809694425388"/>
  </node>
  <node label="PRE2" id="1380">
    <att type="string" name="canonicalName" value="PRE2"/>
    <att type="string" name="Gene" value="856218"/>
    <att type="string" name="Symbol" value="PRE2"/>
    <att type="integer" name="DEGREE" value="38"/>
    <graphics type="CIRCLE" x="436.3378120808963" y="444.1724535590971"/>
  </node>
  <node label="RPC40" id="1381">
    <att type="string" name="canonicalName" value="RPC40"/>
    <att type="string" name="Gene" value="856226"/>
    <att type="string" name="Symbol" value="RPC40"/>
    <att type="integer" name="DEGREE" value="134"/>
    <graphics type="CIRCLE" x="401.43633488283297" y="232.71676491764254"/>
  </node>
  <node label="MRD1" id="1382">
    <att type="string" name="canonicalName" value="MRD1"/>
    <att type="string" name="Gene" value="856228"/>
    <att type="string" name="Symbol" value="MRD1"/>
    <att type="integer" name="DEGREE" value="98"/>
    <graphics type="CIRCLE" x="181.98274335168927" y="341.82561258871203"/>
  </node>
  <node label="RRG8" id="1383">
    <att type="string" name="canonicalName" value="RRG8"/>
    <att type="string" name="Gene" value="856232"/>
    <att type="string" name="Symbol" value="RRG8"/>
    <att type="integer" name="DEGREE" value="5"/>
    <graphics type="CIRCLE" x="370.9825348553029" y="357.1169099911423"/>
  </node>
  <node label="MRI1" id="1384">
    <att type="string" name="canonicalName" value="MRI1"/>
    <att type="string" name="Gene" value="856234"/>
    <att type="string" name="Symbol" value="MRI1"/>
    <att type="integer" name="DEGREE" value="6"/>
    <graphics type="CIRCLE" x="375.9521885721746" y="365.3904499314475"/>
  </node>
  <node label="THI22" id="1385">
    <att type="string" name="canonicalName" value="THI22"/>
    <att type="string" name="Gene" value="856239"/>
    <att type="string" name="Symbol" value="THI22"/>
    <att type="integer" name="DEGREE" value="3"/>
    <graphics type="CIRCLE" x="211.00470972210147" y="243.638142302143"/>
  </node>
  <node label="YLH47" id="1386">
    <att type="string" name="canonicalName" value="YLH47"/>
    <att type="string" name="Gene" value="856243"/>
    <att type="string" name="Symbol" value="YLH47"/>
    <att type="integer" name="DEGREE" value="10"/>
    <graphics type="CIRCLE" x="362.53230538344883" y="256.91323600442803"/>
  </node>
  <node label="ANT1" id="1387">
    <att type="string" name="canonicalName" value="ANT1"/>
    <att type="string" name="Gene" value="856246"/>
    <att type="string" name="Symbol" value="ANT1"/>
    <att type="integer" name="DEGREE" value="6"/>
    <graphics type="CIRCLE" x="180.32950933201647" y="348.234489644036"/>
  </node>
  <node label="NAT3" id="1388">
    <att type="string" name="canonicalName" value="NAT3"/>
    <att type="string" name="Gene" value="856249"/>
    <att type="string" name="Symbol" value="NAT3"/>
    <att type="integer" name="DEGREE" value="22"/>
    <graphics type="CIRCLE" x="207.05709063825222" y="341.1513936135069"/>
  </node>
  <node label="CTF4" id="1389">
    <att type="string" name="canonicalName" value="CTF4"/>
    <att type="string" name="Gene" value="856254"/>
    <att type="string" name="Symbol" value="CTF4"/>
    <att type="integer" name="DEGREE" value="86"/>
    <graphics type="CIRCLE" x="207.64629690466157" y="208.31121892556612"/>
  </node>
  <node label="RRP9" id="1390">
    <att type="string" name="canonicalName" value="RRP9"/>
    <att type="string" name="Gene" value="856255"/>
    <att type="string" name="Symbol" value="RRP9"/>
    <att type="integer" name="DEGREE" value="123"/>
    <graphics type="CIRCLE" x="261.6686845350356" y="276.4657565089373"/>
  </node>
  <node label="LOA1" id="1391">
    <att type="string" name="canonicalName" value="LOA1"/>
    <att type="string" name="Gene" value="856261"/>
    <att type="string" name="Symbol" value="LOA1"/>
    <att type="integer" name="DEGREE" value="12"/>
    <graphics type="CIRCLE" x="398.1353584781868" y="195.76540035265927"/>
  </node>
  <node label="KAR3" id="1392">
    <att type="string" name="canonicalName" value="KAR3"/>
    <att type="string" name="Gene" value="856263"/>
    <att type="string" name="Symbol" value="KAR3"/>
    <att type="integer" name="DEGREE" value="85"/>
    <graphics type="CIRCLE" x="364.19130719535355" y="187.96273350083237"/>
  </node>
  <node label="NOC4" id="1393">
    <att type="string" name="canonicalName" value="NOC4"/>
    <att type="string" name="Gene" value="856267"/>
    <att type="string" name="Symbol" value="NOC4"/>
    <att type="integer" name="DEGREE" value="206"/>
    <graphics type="CIRCLE" x="168.77072080530567" y="214.27275249650367"/>
  </node>
  <node label="ASN1" id="1394">
    <att type="string" name="canonicalName" value="ASN1"/>
    <att type="string" name="Gene" value="856268"/>
    <att type="string" name="Symbol" value="ASN1"/>
    <att type="integer" name="DEGREE" value="13"/>
    <graphics type="CIRCLE" x="337.38478113895053" y="418.8287435501124"/>
  </node>
  <node label="NCA2" id="1395">
    <att type="string" name="canonicalName" value="NCA2"/>
    <att type="string" name="Gene" value="856278"/>
    <att type="string" name="Symbol" value="NCA2"/>
    <att type="integer" name="DEGREE" value="19"/>
    <graphics type="CIRCLE" x="339.35101597092927" y="216.61779563371934"/>
  </node>
  <node label="ORC4" id="1396">
    <att type="string" name="canonicalName" value="ORC4"/>
    <att type="string" name="Gene" value="856291"/>
    <att type="string" name="Symbol" value="ORC4"/>
    <att type="integer" name="DEGREE" value="38"/>
    <graphics type="CIRCLE" x="279.78026701606586" y="407.7438350549217"/>
  </node>
  <node label="TIF3" id="1397">
    <att type="string" name="canonicalName" value="TIF3"/>
    <att type="string" name="Gene" value="856292"/>
    <att type="string" name="Symbol" value="TIF3"/>
    <att type="integer" name="DEGREE" value="46"/>
    <graphics type="CIRCLE" x="203.78372879475617" y="225.76466760192636"/>
  </node>
  <node label="MMS1" id="1398">
    <att type="string" name="canonicalName" value="MMS1"/>
    <att type="string" name="Gene" value="856293"/>
    <att type="string" name="Symbol" value="MMS1"/>
    <att type="integer" name="DEGREE" value="50"/>
    <graphics type="CIRCLE" x="289.3722190435768" y="228.02810176830332"/>
  </node>
  <node label="NUT2" id="1399">
    <att type="string" name="canonicalName" value="NUT2"/>
    <att type="string" name="Gene" value="856297"/>
    <att type="string" name="Symbol" value="NUT2"/>
    <att type="integer" name="DEGREE" value="25"/>
    <graphics type="CIRCLE" x="370.77792139521887" y="233.18499946394593"/>
  </node>
  <node label="JIP5" id="1400">
    <att type="string" name="canonicalName" value="JIP5"/>
    <att type="string" name="Gene" value="856298"/>
    <att type="string" name="Symbol" value="JIP5"/>
    <att type="integer" name="DEGREE" value="23"/>
    <graphics type="CIRCLE" x="400.3040704479398" y="186.56165080647378"/>
  </node>
  <node label="BSP1" id="1401">
    <att type="string" name="canonicalName" value="BSP1"/>
    <att type="string" name="Gene" value="856301"/>
    <att type="string" name="Symbol" value="BSP1"/>
    <att type="integer" name="DEGREE" value="16"/>
    <graphics type="CIRCLE" x="411.35290213864505" y="342.711046140936"/>
  </node>
  <node label="CSA1" id="1402">
    <att type="string" name="canonicalName" value="CSA1"/>
    <att type="string" name="Gene" value="856304"/>
    <att type="string" name="Symbol" value="CSA1"/>
    <att type="integer" name="DEGREE" value="11"/>
    <graphics type="CIRCLE" x="254.07859474590532" y="362.22540520844564"/>
  </node>
  <node label="DPB2" id="1403">
    <att type="string" name="canonicalName" value="DPB2"/>
    <att type="string" name="Gene" value="856305"/>
    <att type="string" name="Symbol" value="DPB2"/>
    <att type="integer" name="DEGREE" value="46"/>
    <graphics type="CIRCLE" x="285.7348917408717" y="335.1585328767382"/>
  </node>
  <node label="PRP4" id="1404">
    <att type="string" name="canonicalName" value="PRP4"/>
    <att type="string" name="Gene" value="856307"/>
    <att type="string" name="Symbol" value="PRP4"/>
    <att type="integer" name="DEGREE" value="62"/>
    <graphics type="CIRCLE" x="429.57931501083016" y="322.49233211278545"/>
  </node>
  <node label="HDA3" id="1405">
    <att type="string" name="canonicalName" value="HDA3"/>
    <att type="string" name="Gene" value="856309"/>
    <att type="string" name="Symbol" value="HDA3"/>
    <att type="integer" name="DEGREE" value="15"/>
    <graphics type="CIRCLE" x="277.0320471426747" y="195.3691055150981"/>
  </node>
  <node label="AOS1" id="1406">
    <att type="string" name="canonicalName" value="AOS1"/>
    <att type="string" name="Gene" value="856310"/>
    <att type="string" name="Symbol" value="AOS1"/>
    <att type="integer" name="DEGREE" value="16"/>
    <graphics type="CIRCLE" x="379.00332044238877" y="234.06172820259454"/>
  </node>
  <node label="PZF1" id="1407">
    <att type="string" name="canonicalName" value="PZF1"/>
    <att type="string" name="Gene" value="856316"/>
    <att type="string" name="Symbol" value="PZF1"/>
    <att type="integer" name="DEGREE" value="87"/>
    <graphics type="CIRCLE" x="417.5891353470211" y="375.6047409421241"/>
  </node>
  <node label="RPO26" id="1408">
    <att type="string" name="canonicalName" value="RPO26"/>
    <att type="string" name="Gene" value="856317"/>
    <att type="string" name="Symbol" value="RPO26"/>
    <att type="integer" name="DEGREE" value="110"/>
    <graphics type="CIRCLE" x="214.9086789886942" y="409.9558892770642"/>
  </node>
  <node label="MLC2" id="1409">
    <att type="string" name="canonicalName" value="MLC2"/>
    <att type="string" name="Gene" value="856318"/>
    <att type="string" name="Symbol" value="MLC2"/>
    <att type="integer" name="DEGREE" value="53"/>
    <graphics type="CIRCLE" x="213.2652920846786" y="301.36436665138785"/>
  </node>
  <node label="SKI3" id="1410">
    <att type="string" name="canonicalName" value="SKI3"/>
    <att type="string" name="Gene" value="856319"/>
    <att type="string" name="Symbol" value="SKI3"/>
    <att type="integer" name="DEGREE" value="92"/>
    <graphics type="CIRCLE" x="337.26995883639654" y="402.90585229962073"/>
  </node>
  <node label="SGE1" id="1411">
    <att type="string" name="canonicalName" value="SGE1"/>
    <att type="string" name="Gene" value="856327"/>
    <att type="string" name="Symbol" value="SGE1"/>
    <att type="integer" name="DEGREE" value="17"/>
    <graphics type="CIRCLE" x="275.3244688275746" y="230.42463986867267"/>
  </node>
  <node label="ARR3" id="1412">
    <att type="string" name="canonicalName" value="ARR3"/>
    <att type="string" name="Gene" value="856331"/>
    <att type="string" name="Symbol" value="ARR3"/>
    <att type="integer" name="DEGREE" value="6"/>
    <graphics type="CIRCLE" x="154.0159097350011" y="380.3831878830162"/>
  </node>
  <node label="YPR202W" id="1413">
    <att type="string" name="canonicalName" value="YPR202W"/>
    <att type="string" name="Gene" value="856332"/>
    <att type="string" name="Symbol" value="YPR202W"/>
    <att type="integer" name="DEGREE" value="4"/>
    <graphics type="CIRCLE" x="397.5957174421916" y="193.50784212741556"/>
  </node>
  <node label="YPR203W" id="1414">
    <att type="string" name="canonicalName" value="YPR203W"/>
    <att type="string" name="Gene" value="856333"/>
    <att type="string" name="Symbol" value="YPR203W"/>
    <att type="integer" name="DEGREE" value="2"/>
    <graphics type="CIRCLE" x="169.18847056575513" y="314.74351718187995"/>
  </node>
  <node label="YHL049C" id="1415">
    <att type="string" name="canonicalName" value="YHL049C"/>
    <att type="string" name="Gene" value="856336"/>
    <att type="string" name="Symbol" value="YHL049C"/>
    <att type="integer" name="DEGREE" value="2"/>
    <graphics type="CIRCLE" x="157.98024398145142" y="312.41160132055376"/>
  </node>
  <node label="YHL042W" id="1416">
    <att type="string" name="canonicalName" value="YHL042W"/>
    <att type="string" name="Gene" value="856343"/>
    <att type="string" name="Symbol" value="YHL042W"/>
    <att type="integer" name="DEGREE" value="15"/>
    <graphics type="CIRCLE" x="383.7270068299151" y="413.088113022659"/>
  </node>
  <node label="EFM1" id="1417">
    <att type="string" name="canonicalName" value="EFM1"/>
    <att type="string" name="Gene" value="856346"/>
    <att type="string" name="Symbol" value="EFM1"/>
    <att type="integer" name="DEGREE" value="12"/>
    <graphics type="CIRCLE" x="278.1159395581463" y="446.17508676757103"/>
  </node>
  <node label="CBP2" id="1418">
    <att type="string" name="canonicalName" value="CBP2"/>
    <att type="string" name="Gene" value="856347"/>
    <att type="string" name="Symbol" value="CBP2"/>
    <att type="integer" name="DEGREE" value="18"/>
    <graphics type="CIRCLE" x="402.5834097902001" y="250.92088208347724"/>
  </node>
  <node label="VMR1" id="1419">
    <att type="string" name="canonicalName" value="VMR1"/>
    <att type="string" name="Gene" value="856350"/>
    <att type="string" name="Symbol" value="VMR1"/>
    <att type="integer" name="DEGREE" value="13"/>
    <graphics type="CIRCLE" x="214.35513647708183" y="370.76182334116857"/>
  </node>
  <node label="RPL8A" id="1420">
    <att type="string" name="canonicalName" value="RPL8A"/>
    <att type="string" name="Gene" value="856352"/>
    <att type="string" name="Symbol" value="RPL8A"/>
    <att type="integer" name="DEGREE" value="239"/>
    <graphics type="CIRCLE" x="200.28395945274536" y="184.1180957130689"/>
  </node>
  <node label="OCA5" id="1421">
    <att type="string" name="canonicalName" value="OCA5"/>
    <att type="string" name="Gene" value="856356"/>
    <att type="string" name="Symbol" value="OCA5"/>
    <att type="integer" name="DEGREE" value="7"/>
    <graphics type="CIRCLE" x="336.2047103059318" y="449.5416480373006"/>
  </node>
  <node label="NPR3" id="1422">
    <att type="string" name="canonicalName" value="NPR3"/>
    <att type="string" name="Gene" value="856362"/>
    <att type="string" name="Symbol" value="NPR3"/>
    <att type="integer" name="DEGREE" value="21"/>
    <graphics type="CIRCLE" x="175.05759245099802" y="340.98501965269645"/>
  </node>
  <node label="DUR3" id="1423">
    <att type="string" name="canonicalName" value="DUR3"/>
    <att type="string" name="Gene" value="856370"/>
    <att type="string" name="Symbol" value="DUR3"/>
    <att type="integer" name="DEGREE" value="6"/>
    <graphics type="CIRCLE" x="391.79609368999445" y="423.5188294386719"/>
  </node>
  <node label="RPS20" id="1424">
    <att type="string" name="canonicalName" value="RPS20"/>
    <att type="string" name="Gene" value="856371"/>
    <att type="string" name="Symbol" value="RPS20"/>
    <att type="integer" name="DEGREE" value="348"/>
    <graphics type="CIRCLE" x="318.60016328498375" y="170.72362002042223"/>
  </node>
  <node label="OTU2" id="1425">
    <att type="string" name="canonicalName" value="OTU2"/>
    <att type="string" name="Gene" value="856373"/>
    <att type="string" name="Symbol" value="OTU2"/>
    <att type="integer" name="DEGREE" value="23"/>
    <graphics type="CIRCLE" x="216.34341270774877" y="330.69998661229636"/>
  </node>
  <node label="STE20" id="1426">
    <att type="string" name="canonicalName" value="STE20"/>
    <att type="string" name="Gene" value="856382"/>
    <att type="string" name="Symbol" value="STE20"/>
    <att type="integer" name="DEGREE" value="92"/>
    <graphics type="CIRCLE" x="190.71905818770665" y="225.88594179155172"/>
  </node>
  <node label="LAG1" id="1427">
    <att type="string" name="canonicalName" value="LAG1"/>
    <att type="string" name="Gene" value="856386"/>
    <att type="string" name="Symbol" value="LAG1"/>
    <att type="integer" name="DEGREE" value="16"/>
    <graphics type="CIRCLE" x="442.07090444168654" y="447.67344950970926"/>
  </node>
  <node label="TCD1" id="1428">
    <att type="string" name="canonicalName" value="TCD1"/>
    <att type="string" name="Gene" value="856392"/>
    <att type="string" name="Symbol" value="TCD1"/>
    <att type="integer" name="DEGREE" value="7"/>
    <graphics type="CIRCLE" x="393.92613150295216" y="374.3556340415546"/>
  </node>
  <node label="TIM10" id="1429">
    <att type="string" name="canonicalName" value="TIM10"/>
    <att type="string" name="Gene" value="856395"/>
    <att type="string" name="Symbol" value="TIM10"/>
    <att type="integer" name="DEGREE" value="10"/>
    <graphics type="CIRCLE" x="215.2555429174173" y="312.2004480691437"/>
  </node>
  <node label="ERG11" id="1430">
    <att type="string" name="canonicalName" value="ERG11"/>
    <att type="string" name="Gene" value="856398"/>
    <att type="string" name="Symbol" value="ERG11"/>
    <att type="integer" name="DEGREE" value="38"/>
    <graphics type="CIRCLE" x="299.40285049366395" y="311.02845062330005"/>
  </node>
  <node label="DIA4" id="1431">
    <att type="string" name="canonicalName" value="DIA4"/>
    <att type="string" name="Gene" value="856402"/>
    <att type="string" name="Symbol" value="DIA4"/>
    <att type="integer" name="DEGREE" value="36"/>
    <graphics type="CIRCLE" x="285.0055040204409" y="286.82446557524054"/>
  </node>
  <node label="ARD1" id="1432">
    <att type="string" name="canonicalName" value="ARD1"/>
    <att type="string" name="Gene" value="856404"/>
    <att type="string" name="Symbol" value="ARD1"/>
    <att type="integer" name="DEGREE" value="66"/>
    <graphics type="CIRCLE" x="411.60717262811477" y="434.14963659568417"/>
  </node>
  <node label="MIP6" id="1433">
    <att type="string" name="canonicalName" value="MIP6"/>
    <att type="string" name="Gene" value="856408"/>
    <att type="string" name="Symbol" value="MIP6"/>
    <att type="integer" name="DEGREE" value="35"/>
    <graphics type="CIRCLE" x="336.53450979340795" y="223.08761005777495"/>
  </node>
  <node label="MYO1" id="1434">
    <att type="string" name="canonicalName" value="MYO1"/>
    <att type="string" name="Gene" value="856418"/>
    <att type="string" name="Symbol" value="MYO1"/>
    <att type="integer" name="DEGREE" value="103"/>
    <graphics type="CIRCLE" x="366.744713088534" y="201.62709095503672"/>
  </node>
  <node label="THR1" id="1435">
    <att type="string" name="canonicalName" value="THR1"/>
    <att type="string" name="Gene" value="856420"/>
    <att type="string" name="Symbol" value="THR1"/>
    <att type="integer" name="DEGREE" value="30"/>
    <graphics type="CIRCLE" x="258.63710629799846" y="179.96859710807917"/>
  </node>
  <node label="SLT2" id="1436">
    <att type="string" name="canonicalName" value="SLT2"/>
    <att type="string" name="Gene" value="856425"/>
    <att type="string" name="Symbol" value="SLT2"/>
    <att type="integer" name="DEGREE" value="175"/>
    <graphics type="CIRCLE" x="321.6681264537307" y="214.9955747266747"/>
  </node>
  <node label="NEL1" id="1437">
    <att type="string" name="canonicalName" value="NEL1"/>
    <att type="string" name="Gene" value="856430"/>
    <att type="string" name="Symbol" value="NEL1"/>
    <att type="integer" name="DEGREE" value="18"/>
    <graphics type="CIRCLE" x="332.6555183353835" y="288.4050636909828"/>
  </node>
  <node label="BRL1" id="1438">
    <att type="string" name="canonicalName" value="BRL1"/>
    <att type="string" name="Gene" value="856431"/>
    <att type="string" name="Symbol" value="BRL1"/>
    <att type="integer" name="DEGREE" value="17"/>
    <graphics type="CIRCLE" x="333.4675568143733" y="316.7811848817556"/>
  </node>
  <node label="RRF1" id="1439">
    <att type="string" name="canonicalName" value="RRF1"/>
    <att type="string" name="Gene" value="856433"/>
    <att type="string" name="Symbol" value="RRF1"/>
    <att type="integer" name="DEGREE" value="45"/>
    <graphics type="CIRCLE" x="212.49820612942744" y="330.34621645947686"/>
  </node>
  <node label="MSC7" id="1440">
    <att type="string" name="canonicalName" value="MSC7"/>
    <att type="string" name="Gene" value="856434"/>
    <att type="string" name="Symbol" value="MSC7"/>
    <att type="integer" name="DEGREE" value="13"/>
    <graphics type="CIRCLE" x="343.7329664574488" y="443.5449901936209"/>
  </node>
  <node label="YHR045W" id="1441">
    <att type="string" name="canonicalName" value="YHR045W"/>
    <att type="string" name="Gene" value="856441"/>
    <att type="string" name="Symbol" value="YHR045W"/>
    <att type="integer" name="DEGREE" value="5"/>
    <graphics type="CIRCLE" x="364.8509057428656" y="221.4010954568853"/>
  </node>
  <node label="INM1" id="1442">
    <att type="string" name="canonicalName" value="INM1"/>
    <att type="string" name="Gene" value="856442"/>
    <att type="string" name="Symbol" value="INM1"/>
    <att type="integer" name="DEGREE" value="16"/>
    <graphics type="CIRCLE" x="168.27881494686991" y="183.57942736484407"/>
  </node>
  <node label="FSH1" id="1443">
    <att type="string" name="canonicalName" value="FSH1"/>
    <att type="string" name="Gene" value="856445"/>
    <att type="string" name="Symbol" value="FSH1"/>
    <att type="integer" name="DEGREE" value="8"/>
    <graphics type="CIRCLE" x="209.914085097537" y="192.89823073898162"/>
  </node>
  <node label="CIC1" id="1444">
    <att type="string" name="canonicalName" value="CIC1"/>
    <att type="string" name="Gene" value="856449"/>
    <att type="string" name="Symbol" value="CIC1"/>
    <att type="integer" name="DEGREE" value="189"/>
    <graphics type="CIRCLE" x="318.77441001529235" y="205.3972997627964"/>
  </node>
  <node label="FYV4" id="1445">
    <att type="string" name="canonicalName" value="FYV4"/>
    <att type="string" name="Gene" value="856456"/>
    <att type="string" name="Symbol" value="FYV4"/>
    <att type="integer" name="DEGREE" value="34"/>
    <graphics type="CIRCLE" x="205.8847936317563" y="286.1891603333188"/>
  </node>
  <node label="VMA22" id="1446">
    <att type="string" name="canonicalName" value="VMA22"/>
    <att type="string" name="Gene" value="856457"/>
    <att type="string" name="Symbol" value="VMA22"/>
    <att type="integer" name="DEGREE" value="13"/>
    <graphics type="CIRCLE" x="180.6340638348446" y="442.85004297655496"/>
  </node>
  <node label="GIC1" id="1447">
    <att type="string" name="canonicalName" value="GIC1"/>
    <att type="string" name="Gene" value="856458"/>
    <att type="string" name="Symbol" value="GIC1"/>
    <att type="integer" name="DEGREE" value="34"/>
    <graphics type="CIRCLE" x="349.8880779268933" y="307.684162662688"/>
  </node>
  <node label="RPP1" id="1448">
    <att type="string" name="canonicalName" value="RPP1"/>
    <att type="string" name="Gene" value="856459"/>
    <att type="string" name="Symbol" value="RPP1"/>
    <att type="integer" name="DEGREE" value="59"/>
    <graphics type="CIRCLE" x="301.6548929454312" y="275.30317139642625"/>
  </node>
  <node label="PAN5" id="1449">
    <att type="string" name="canonicalName" value="PAN5"/>
    <att type="string" name="Gene" value="856460"/>
    <att type="string" name="Symbol" value="PAN5"/>
    <att type="integer" name="DEGREE" value="7"/>
    <graphics type="CIRCLE" x="395.7655436644667" y="343.03698864287765"/>
  </node>
  <node label="SSZ1" id="1450">
    <att type="string" name="canonicalName" value="SSZ1"/>
    <att type="string" name="Gene" value="856461"/>
    <att type="string" name="Symbol" value="SSZ1"/>
    <att type="integer" name="DEGREE" value="69"/>
    <graphics type="CIRCLE" x="282.26510558964554" y="354.52236201235166"/>
  </node>
  <node label="RRP3" id="1451">
    <att type="string" name="canonicalName" value="RRP3"/>
    <att type="string" name="Gene" value="856462"/>
    <att type="string" name="Symbol" value="RRP3"/>
    <att type="integer" name="DEGREE" value="104"/>
    <graphics type="CIRCLE" x="326.35527458851357" y="263.75140679920105"/>
  </node>
  <node label="SSF1" id="1452">
    <att type="string" name="canonicalName" value="SSF1"/>
    <att type="string" name="Gene" value="856463"/>
    <att type="string" name="Symbol" value="SSF1"/>
    <att type="integer" name="DEGREE" value="130"/>
    <graphics type="CIRCLE" x="321.96135645075213" y="236.21086894703268"/>
  </node>
  <node label="DYS1" id="1453">
    <att type="string" name="canonicalName" value="DYS1"/>
    <att type="string" name="Gene" value="856465"/>
    <att type="string" name="Symbol" value="DYS1"/>
    <att type="integer" name="DEGREE" value="11"/>
    <graphics type="CIRCLE" x="281.5381129925527" y="266.0955642484758"/>
  </node>
  <node label="TRM5" id="1454">
    <att type="string" name="canonicalName" value="TRM5"/>
    <att type="string" name="Gene" value="856467"/>
    <att type="string" name="Symbol" value="TRM5"/>
    <att type="integer" name="DEGREE" value="4"/>
    <graphics type="CIRCLE" x="322.6818516976948" y="206.94863889444758"/>
  </node>
  <node label="OSH3" id="1455">
    <att type="string" name="canonicalName" value="OSH3"/>
    <att type="string" name="Gene" value="856472"/>
    <att type="string" name="Symbol" value="OSH3"/>
    <att type="integer" name="DEGREE" value="27"/>
    <graphics type="CIRCLE" x="442.06530615352915" y="156.7161522139281"/>
  </node>
  <node label="NMD2" id="1456">
    <att type="string" name="canonicalName" value="NMD2"/>
    <att type="string" name="Gene" value="856476"/>
    <att type="string" name="Symbol" value="NMD2"/>
    <att type="integer" name="DEGREE" value="51"/>
    <graphics type="CIRCLE" x="290.76409078568247" y="177.3712439177203"/>
  </node>
  <node label="IRE1" id="1457">
    <att type="string" name="canonicalName" value="IRE1"/>
    <att type="string" name="Gene" value="856478"/>
    <att type="string" name="Symbol" value="IRE1"/>
    <att type="integer" name="DEGREE" value="173"/>
    <graphics type="CIRCLE" x="221.09855779042385" y="353.3404921872982"/>
  </node>
  <node label="STE12" id="1458">
    <att type="string" name="canonicalName" value="STE12"/>
    <att type="string" name="Gene" value="856484"/>
    <att type="string" name="Symbol" value="STE12"/>
    <att type="integer" name="DEGREE" value="44"/>
    <graphics type="CIRCLE" x="287.51482322495144" y="234.1156411155002"/>
  </node>
  <node label="IPI1" id="1459">
    <att type="string" name="canonicalName" value="IPI1"/>
    <att type="string" name="Gene" value="856485"/>
    <att type="string" name="Symbol" value="IPI1"/>
    <att type="integer" name="DEGREE" value="93"/>
    <graphics type="CIRCLE" x="324.64500558650667" y="247.72609111269006"/>
  </node>
  <node label="RPF1" id="1460">
    <att type="string" name="canonicalName" value="RPF1"/>
    <att type="string" name="Gene" value="856488"/>
    <att type="string" name="Symbol" value="RPF1"/>
    <att type="integer" name="DEGREE" value="163"/>
    <graphics type="CIRCLE" x="324.73904179668216" y="354.4153340784794"/>
  </node>
  <node label="GAR1" id="1461">
    <att type="string" name="canonicalName" value="GAR1"/>
    <att type="string" name="Gene" value="856489"/>
    <att type="string" name="Symbol" value="GAR1"/>
    <att type="integer" name="DEGREE" value="117"/>
    <graphics type="CIRCLE" x="440.72640218803144" y="322.7332322442869"/>
  </node>
  <node label="MSR1" id="1462">
    <att type="string" name="canonicalName" value="MSR1"/>
    <att type="string" name="Gene" value="856491"/>
    <att type="string" name="Symbol" value="MSR1"/>
    <att type="integer" name="DEGREE" value="19"/>
    <graphics type="CIRCLE" x="235.02727289657665" y="270.44210448767853"/>
  </node>
  <node label="CDC12" id="1463">
    <att type="string" name="canonicalName" value="CDC12"/>
    <att type="string" name="Gene" value="856507"/>
    <att type="string" name="Symbol" value="CDC12"/>
    <att type="integer" name="DEGREE" value="55"/>
    <graphics type="CIRCLE" x="206.5445783446502" y="367.2529761959854"/>
  </node>
  <node label="GGA2" id="1464">
    <att type="string" name="canonicalName" value="GGA2"/>
    <att type="string" name="Gene" value="856508"/>
    <att type="string" name="Symbol" value="GGA2"/>
    <att type="integer" name="DEGREE" value="39"/>
    <graphics type="CIRCLE" x="208.0885974606435" y="224.51167228542272"/>
  </node>
  <node label="CTM1" id="1465">
    <att type="string" name="canonicalName" value="CTM1"/>
    <att type="string" name="Gene" value="856509"/>
    <att type="string" name="Symbol" value="CTM1"/>
    <att type="integer" name="DEGREE" value="5"/>
    <graphics type="CIRCLE" x="376.06862955145925" y="274.6524674974164"/>
  </node>
  <node label="MSH1" id="1466">
    <att type="string" name="canonicalName" value="MSH1"/>
    <att type="string" name="Gene" value="856520"/>
    <att type="string" name="Symbol" value="MSH1"/>
    <att type="integer" name="DEGREE" value="25"/>
    <graphics type="CIRCLE" x="322.7467005582879" y="376.5197344723151"/>
  </node>
  <node label="NDT80" id="1467">
    <att type="string" name="canonicalName" value="NDT80"/>
    <att type="string" name="Gene" value="856524"/>
    <att type="string" name="Symbol" value="NDT80"/>
    <att type="integer" name="DEGREE" value="12"/>
    <graphics type="CIRCLE" x="426.09353773239116" y="444.1468823643736"/>
  </node>
  <node label="ANS1" id="1468">
    <att type="string" name="canonicalName" value="ANS1"/>
    <att type="string" name="Gene" value="856527"/>
    <att type="string" name="Symbol" value="ANS1"/>
    <att type="integer" name="DEGREE" value="1"/>
    <graphics type="CIRCLE" x="389.6437189047224" y="171.70097437234995"/>
  </node>
  <node label="YHR127W" id="1469">
    <att type="string" name="canonicalName" value="YHR127W"/>
    <att type="string" name="Gene" value="856528"/>
    <att type="string" name="Symbol" value="YHR127W"/>
    <att type="integer" name="DEGREE" value="22"/>
    <graphics type="CIRCLE" x="155.40007485467942" y="270.9769423004493"/>
  </node>
  <node label="ARP1" id="1470">
    <att type="string" name="canonicalName" value="ARP1"/>
    <att type="string" name="Gene" value="856530"/>
    <att type="string" name="Symbol" value="ARP1"/>
    <att type="integer" name="DEGREE" value="142"/>
    <graphics type="CIRCLE" x="428.375764230087" y="437.6505440784862"/>
  </node>
  <node label="NSG1" id="1471">
    <att type="string" name="canonicalName" value="NSG1"/>
    <att type="string" name="Gene" value="856535"/>
    <att type="string" name="Symbol" value="NSG1"/>
    <att type="integer" name="DEGREE" value="11"/>
    <graphics type="CIRCLE" x="274.4000057961533" y="404.8711303040735"/>
  </node>
  <node label="WSS1" id="1472">
    <att type="string" name="canonicalName" value="WSS1"/>
    <att type="string" name="Gene" value="856536"/>
    <att type="string" name="Symbol" value="WSS1"/>
    <att type="integer" name="DEGREE" value="35"/>
    <graphics type="CIRCLE" x="444.39426750245434" y="274.91679793763"/>
  </node>
  <node label="DCD1" id="1473">
    <att type="string" name="canonicalName" value="DCD1"/>
    <att type="string" name="Gene" value="856548"/>
    <att type="string" name="Symbol" value="DCD1"/>
    <att type="integer" name="DEGREE" value="5"/>
    <graphics type="CIRCLE" x="172.8503406556835" y="185.97223218475727"/>
  </node>
  <node label="IMP3" id="1474">
    <att type="string" name="canonicalName" value="IMP3"/>
    <att type="string" name="Gene" value="856553"/>
    <att type="string" name="Symbol" value="IMP3"/>
    <att type="integer" name="DEGREE" value="210"/>
    <graphics type="CIRCLE" x="440.0766070095308" y="291.80468152307037"/>
  </node>
  <node label="SKG6" id="1475">
    <att type="string" name="canonicalName" value="SKG6"/>
    <att type="string" name="Gene" value="856554"/>
    <att type="string" name="Symbol" value="SKG6"/>
    <att type="integer" name="DEGREE" value="8"/>
    <graphics type="CIRCLE" x="387.8541346778029" y="307.60454893676854"/>
  </node>
  <node label="RTT107" id="1476">
    <att type="string" name="canonicalName" value="RTT107"/>
    <att type="string" name="Gene" value="856559"/>
    <att type="string" name="Symbol" value="RTT107"/>
    <att type="integer" name="DEGREE" value="134"/>
    <graphics type="CIRCLE" x="244.23307224686204" y="316.02629999405406"/>
  </node>
  <node label="KEL1" id="1477">
    <att type="string" name="canonicalName" value="KEL1"/>
    <att type="string" name="Gene" value="856563"/>
    <att type="string" name="Symbol" value="KEL1"/>
    <att type="integer" name="DEGREE" value="40"/>
    <graphics type="CIRCLE" x="255.46576912949143" y="443.4460042790568"/>
  </node>
  <node label="NMD3" id="1478">
    <att type="string" name="canonicalName" value="NMD3"/>
    <att type="string" name="Gene" value="856575"/>
    <att type="string" name="Symbol" value="NMD3"/>
    <att type="integer" name="DEGREE" value="126"/>
    <graphics type="CIRCLE" x="204.43757463249483" y="275.2679305313037"/>
  </node>
  <node label="SPC97" id="1479">
    <att type="string" name="canonicalName" value="SPC97"/>
    <att type="string" name="Gene" value="856577"/>
    <att type="string" name="Symbol" value="SPC97"/>
    <att type="integer" name="DEGREE" value="30"/>
    <graphics type="CIRCLE" x="434.9378885580251" y="417.47873941852663"/>
  </node>
  <node label="CTR2" id="1480">
    <att type="string" name="canonicalName" value="CTR2"/>
    <att type="string" name="Gene" value="856580"/>
    <att type="string" name="Symbol" value="CTR2"/>
    <att type="integer" name="DEGREE" value="4"/>
    <graphics type="CIRCLE" x="167.88093755497655" y="222.56969437878686"/>
  </node>
  <node label="SSP1" id="1481">
    <att type="string" name="canonicalName" value="SSP1"/>
    <att type="string" name="Gene" value="856590"/>
    <att type="string" name="Symbol" value="SSP1"/>
    <att type="integer" name="DEGREE" value="9"/>
    <graphics type="CIRCLE" x="366.99039301575306" y="249.5522093717644"/>
  </node>
  <node label="KOG1" id="1482">
    <att type="string" name="canonicalName" value="KOG1"/>
    <att type="string" name="Gene" value="856593"/>
    <att type="string" name="Symbol" value="KOG1"/>
    <att type="integer" name="DEGREE" value="99"/>
    <graphics type="CIRCLE" x="329.33330391349443" y="360.08817655418994"/>
  </node>
  <node label="LNP1" id="1483">
    <att type="string" name="canonicalName" value="LNP1"/>
    <att type="string" name="Gene" value="856599"/>
    <att type="string" name="Symbol" value="LNP1"/>
    <att type="integer" name="DEGREE" value="15"/>
    <graphics type="CIRCLE" x="353.7122592305015" y="367.1335916196921"/>
  </node>
  <node label="EGD2" id="1484">
    <att type="string" name="canonicalName" value="EGD2"/>
    <att type="string" name="Gene" value="856600"/>
    <att type="string" name="Symbol" value="EGD2"/>
    <att type="integer" name="DEGREE" value="81"/>
    <graphics type="CIRCLE" x="210.113987685168" y="412.06960759239155"/>
  </node>
  <node label="UTP9" id="1485">
    <att type="string" name="canonicalName" value="UTP9"/>
    <att type="string" name="Gene" value="856603"/>
    <att type="string" name="Symbol" value="UTP9"/>
    <att type="integer" name="DEGREE" value="115"/>
    <graphics type="CIRCLE" x="443.4102291727898" y="248.70339919573038"/>
  </node>
  <node label="RIX1" id="1486">
    <att type="string" name="canonicalName" value="RIX1"/>
    <att type="string" name="Gene" value="856604"/>
    <att type="string" name="Symbol" value="RIX1"/>
    <att type="integer" name="DEGREE" value="86"/>
    <graphics type="CIRCLE" x="446.93079016812555" y="209.99118819626187"/>
  </node>
  <node label="PPX1" id="1487">
    <att type="string" name="canonicalName" value="PPX1"/>
    <att type="string" name="Gene" value="856608"/>
    <att type="string" name="Symbol" value="PPX1"/>
    <att type="integer" name="DEGREE" value="6"/>
    <graphics type="CIRCLE" x="239.28567242563193" y="289.42739841238756"/>
  </node>
  <node label="BAT1" id="1488">
    <att type="string" name="canonicalName" value="BAT1"/>
    <att type="string" name="Gene" value="856615"/>
    <att type="string" name="Symbol" value="BAT1"/>
    <att type="integer" name="DEGREE" value="26"/>
    <graphics type="CIRCLE" x="333.9079997926225" y="257.2461199884097"/>
  </node>
  <node label="YEL076C" id="1489">
    <att type="string" name="canonicalName" value="YEL076C"/>
    <att type="string" name="Gene" value="856633"/>
    <att type="string" name="Symbol" value="YEL076C"/>
    <att type="integer" name="DEGREE" value="6"/>
    <graphics type="CIRCLE" x="445.26576863495734" y="228.7350874828572"/>
  </node>
  <node label="YEL067C" id="1490">
    <att type="string" name="canonicalName" value="YEL067C"/>
    <att type="string" name="Gene" value="856643"/>
    <att type="string" name="Symbol" value="YEL067C"/>
    <att type="integer" name="DEGREE" value="3"/>
    <graphics type="CIRCLE" x="164.20984796610412" y="319.4220917050626"/>
  </node>
  <node label="SIT1" id="1491">
    <att type="string" name="canonicalName" value="SIT1"/>
    <att type="string" name="Gene" value="856644"/>
    <att type="string" name="Symbol" value="SIT1"/>
    <att type="integer" name="DEGREE" value="9"/>
    <graphics type="CIRCLE" x="160.15940249459317" y="190.92774342206906"/>
  </node>
  <node label="AVT2" id="1492">
    <att type="string" name="canonicalName" value="AVT2"/>
    <att type="string" name="Gene" value="856645"/>
    <att type="string" name="Symbol" value="AVT2"/>
    <att type="integer" name="DEGREE" value="6"/>
    <graphics type="CIRCLE" x="211.89554353726356" y="346.13357241053257"/>
  </node>
  <node label="CAN1" id="1493">
    <att type="string" name="canonicalName" value="CAN1"/>
    <att type="string" name="Gene" value="856646"/>
    <att type="string" name="Symbol" value="CAN1"/>
    <att type="integer" name="DEGREE" value="16"/>
    <graphics type="CIRCLE" x="386.4254726501309" y="411.2919248935578"/>
  </node>
  <node label="NPR2" id="1494">
    <att type="string" name="canonicalName" value="NPR2"/>
    <att type="string" name="Gene" value="856647"/>
    <att type="string" name="Symbol" value="NPR2"/>
    <att type="integer" name="DEGREE" value="23"/>
    <graphics type="CIRCLE" x="244.25479906266793" y="187.8945620404897"/>
  </node>
  <node label="POL5" id="1495">
    <att type="string" name="canonicalName" value="POL5"/>
    <att type="string" name="Gene" value="856655"/>
    <att type="string" name="Symbol" value="POL5"/>
    <att type="integer" name="DEGREE" value="50"/>
    <graphics type="CIRCLE" x="307.16324936818035" y="448.4576361661412"/>
  </node>
  <node label="RPL12A" id="1496">
    <att type="string" name="canonicalName" value="RPL12A"/>
    <att type="string" name="Gene" value="856656"/>
    <att type="string" name="Symbol" value="RPL12A"/>
    <att type="integer" name="DEGREE" value="169"/>
    <graphics type="CIRCLE" x="262.2567159101751" y="298.7531358332859"/>
  </node>
  <node label="VMA8" id="1497">
    <att type="string" name="canonicalName" value="VMA8"/>
    <att type="string" name="Gene" value="856659"/>
    <att type="string" name="Symbol" value="VMA8"/>
    <att type="integer" name="DEGREE" value="34"/>
    <graphics type="CIRCLE" x="315.7508984133765" y="410.22254135688087"/>
  </node>
  <node label="TCA17" id="1498">
    <att type="string" name="canonicalName" value="TCA17"/>
    <att type="string" name="Gene" value="856663"/>
    <att type="string" name="Symbol" value="TCA17"/>
    <att type="integer" name="DEGREE" value="17"/>
    <graphics type="CIRCLE" x="270.1560514490241" y="334.5814180662031"/>
  </node>
  <node label="ANP1" id="1499">
    <att type="string" name="canonicalName" value="ANP1"/>
    <att type="string" name="Gene" value="856675"/>
    <att type="string" name="Symbol" value="ANP1"/>
    <att type="integer" name="DEGREE" value="17"/>
    <graphics type="CIRCLE" x="242.18619168544896" y="159.85196071716442"/>
  </node>
  <node label="HYP2" id="1500">
    <att type="string" name="canonicalName" value="HYP2"/>
    <att type="string" name="Gene" value="856677"/>
    <att type="string" name="Symbol" value="HYP2"/>
    <att type="integer" name="DEGREE" value="112"/>
    <graphics type="CIRCLE" x="440.92002401146004" y="292.32466402529303"/>
  </node>
  <node label="SNU13" id="1501">
    <att type="string" name="canonicalName" value="SNU13"/>
    <att type="string" name="Gene" value="856687"/>
    <att type="string" name="Symbol" value="SNU13"/>
    <att type="integer" name="DEGREE" value="224"/>
    <graphics type="CIRCLE" x="408.5508397705433" y="176.92346067368786"/>
  </node>
  <node label="YEL023C" id="1502">
    <att type="string" name="canonicalName" value="YEL023C"/>
    <att type="string" name="Gene" value="856690"/>
    <att type="string" name="Symbol" value="YEL023C"/>
    <att type="integer" name="DEGREE" value="9"/>
    <graphics type="CIRCLE" x="352.3998888978278" y="416.16186017854767"/>
  </node>
  <node label="GEA2" id="1503">
    <att type="string" name="canonicalName" value="GEA2"/>
    <att type="string" name="Gene" value="856691"/>
    <att type="string" name="Symbol" value="GEA2"/>
    <att type="integer" name="DEGREE" value="33"/>
    <graphics type="CIRCLE" x="429.72446577138675" y="278.66460772962796"/>
  </node>
  <node label="MMS21" id="1504">
    <att type="string" name="canonicalName" value="MMS21"/>
    <att type="string" name="Gene" value="856695"/>
    <att type="string" name="Symbol" value="MMS21"/>
    <att type="integer" name="DEGREE" value="37"/>
    <graphics type="CIRCLE" x="304.90923995351625" y="267.7862920712304"/>
  </node>
  <node label="EAF5" id="1505">
    <att type="string" name="canonicalName" value="EAF5"/>
    <att type="string" name="Gene" value="856696"/>
    <att type="string" name="Symbol" value="EAF5"/>
    <att type="integer" name="DEGREE" value="48"/>
    <graphics type="CIRCLE" x="251.16849393692593" y="440.8677029025625"/>
  </node>
  <node label="EDC3" id="1506">
    <att type="string" name="canonicalName" value="EDC3"/>
    <att type="string" name="Gene" value="856700"/>
    <att type="string" name="Symbol" value="EDC3"/>
    <att type="integer" name="DEGREE" value="27"/>
    <graphics type="CIRCLE" x="229.41623173645593" y="206.62344674108533"/>
  </node>
  <node label="YEA4" id="1507">
    <att type="string" name="canonicalName" value="YEA4"/>
    <att type="string" name="Gene" value="856714"/>
    <att type="string" name="Symbol" value="YEA4"/>
    <att type="integer" name="DEGREE" value="4"/>
    <graphics type="CIRCLE" x="356.6956982707952" y="367.47383706961205"/>
  </node>
  <node label="WBP1" id="1508">
    <att type="string" name="canonicalName" value="WBP1"/>
    <att type="string" name="Gene" value="856716"/>
    <att type="string" name="Symbol" value="WBP1"/>
    <att type="integer" name="DEGREE" value="54"/>
    <graphics type="CIRCLE" x="154.72656695503346" y="179.3745593690283"/>
  </node>
  <node label="NOP16" id="1509">
    <att type="string" name="canonicalName" value="NOP16"/>
    <att type="string" name="Gene" value="856719"/>
    <att type="string" name="Symbol" value="NOP16"/>
    <att type="integer" name="DEGREE" value="95"/>
    <graphics type="CIRCLE" x="303.5938111705524" y="241.19980577442558"/>
  </node>
  <node label="NUG1" id="1510">
    <att type="string" name="canonicalName" value="NUG1"/>
    <att type="string" name="Gene" value="856723"/>
    <att type="string" name="Symbol" value="NUG1"/>
    <att type="integer" name="DEGREE" value="176"/>
    <graphics type="CIRCLE" x="362.86675379341153" y="306.01878837824745"/>
  </node>
  <node label="TMA20" id="1511">
    <att type="string" name="canonicalName" value="TMA20"/>
    <att type="string" name="Gene" value="856725"/>
    <att type="string" name="Symbol" value="TMA20"/>
    <att type="integer" name="DEGREE" value="37"/>
    <graphics type="CIRCLE" x="416.51539015846384" y="227.65293732692282"/>
  </node>
  <node label="NTF2" id="1512">
    <att type="string" name="canonicalName" value="NTF2"/>
    <att type="string" name="Gene" value="856727"/>
    <att type="string" name="Symbol" value="NTF2"/>
    <att type="integer" name="DEGREE" value="21"/>
    <graphics type="CIRCLE" x="384.9366740526118" y="257.70887937305463"/>
  </node>
  <node label="PRP22" id="1513">
    <att type="string" name="canonicalName" value="PRP22"/>
    <att type="string" name="Gene" value="856732"/>
    <att type="string" name="Symbol" value="PRP22"/>
    <att type="integer" name="DEGREE" value="47"/>
    <graphics type="CIRCLE" x="318.0985467821222" y="331.24685747876106"/>
  </node>
  <node label="SRB4" id="1514">
    <att type="string" name="canonicalName" value="SRB4"/>
    <att type="string" name="Gene" value="856743"/>
    <att type="string" name="Symbol" value="SRB4"/>
    <att type="integer" name="DEGREE" value="56"/>
    <graphics type="CIRCLE" x="250.1509525767538" y="234.38985764654183"/>
  </node>
  <node label="FIR1" id="1515">
    <att type="string" name="canonicalName" value="FIR1"/>
    <att type="string" name="Gene" value="856754"/>
    <att type="string" name="Symbol" value="FIR1"/>
    <att type="integer" name="DEGREE" value="16"/>
    <graphics type="CIRCLE" x="436.02189620979254" y="447.5498785488639"/>
  </node>
  <node label="YER034W" id="1516">
    <att type="string" name="canonicalName" value="YER034W"/>
    <att type="string" name="Gene" value="856756"/>
    <att type="string" name="Symbol" value="YER034W"/>
    <att type="integer" name="DEGREE" value="2"/>
    <graphics type="CIRCLE" x="182.92400292821594" y="388.0369839805977"/>
  </node>
  <node label="KRE29" id="1517">
    <att type="string" name="canonicalName" value="KRE29"/>
    <att type="string" name="Gene" value="856760"/>
    <att type="string" name="Symbol" value="KRE29"/>
    <att type="integer" name="DEGREE" value="33"/>
    <graphics type="CIRCLE" x="299.7095392090636" y="282.3757450574107"/>
  </node>
  <node label="SAH1" id="1518">
    <att type="string" name="canonicalName" value="SAH1"/>
    <att type="string" name="Gene" value="856766"/>
    <att type="string" name="Symbol" value="SAH1"/>
    <att type="integer" name="DEGREE" value="32"/>
    <graphics type="CIRCLE" x="409.9128074785211" y="365.1130006153843"/>
  </node>
  <node label="ACA1" id="1519">
    <att type="string" name="canonicalName" value="ACA1"/>
    <att type="string" name="Gene" value="856769"/>
    <att type="string" name="Symbol" value="ACA1"/>
    <att type="integer" name="DEGREE" value="60"/>
    <graphics type="CIRCLE" x="369.31472953973235" y="349.21122110849296"/>
  </node>
  <node label="TPA1" id="1520">
    <att type="string" name="canonicalName" value="TPA1"/>
    <att type="string" name="Gene" value="856775"/>
    <att type="string" name="Symbol" value="TPA1"/>
    <att type="integer" name="DEGREE" value="16"/>
    <graphics type="CIRCLE" x="231.0985314597222" y="383.2550037583307"/>
  </node>
  <node label="RPL34A" id="1521">
    <att type="string" name="canonicalName" value="RPL34A"/>
    <att type="string" name="Gene" value="856784"/>
    <att type="string" name="Symbol" value="RPL34A"/>
    <att type="integer" name="DEGREE" value="171"/>
    <graphics type="CIRCLE" x="367.95655353100796" y="191.7130135101267"/>
  </node>
  <node label="PCL6" id="1522">
    <att type="string" name="canonicalName" value="PCL6"/>
    <att type="string" name="Gene" value="856787"/>
    <att type="string" name="Symbol" value="PCL6"/>
    <att type="integer" name="DEGREE" value="8"/>
    <graphics type="CIRCLE" x="332.2002311839597" y="218.61429049731"/>
  </node>
  <node label="VHR2" id="1523">
    <att type="string" name="canonicalName" value="VHR2"/>
    <att type="string" name="Gene" value="856793"/>
    <att type="string" name="Symbol" value="VHR2"/>
    <att type="integer" name="DEGREE" value="7"/>
    <graphics type="CIRCLE" x="330.40756424655694" y="161.281448514488"/>
  </node>
  <node label="ICL1" id="1524">
    <att type="string" name="canonicalName" value="ICL1"/>
    <att type="string" name="Gene" value="856794"/>
    <att type="string" name="Symbol" value="ICL1"/>
    <att type="integer" name="DEGREE" value="14"/>
    <graphics type="CIRCLE" x="314.5110913351516" y="154.97706876243683"/>
  </node>
  <node label="RNR1" id="1525">
    <att type="string" name="canonicalName" value="RNR1"/>
    <att type="string" name="Gene" value="856801"/>
    <att type="string" name="Symbol" value="RNR1"/>
    <att type="integer" name="DEGREE" value="41"/>
    <graphics type="CIRCLE" x="365.7611837887722" y="195.0922054595884"/>
  </node>
  <node label="TDA2" id="1526">
    <att type="string" name="canonicalName" value="TDA2"/>
    <att type="string" name="Gene" value="856802"/>
    <att type="string" name="Symbol" value="TDA2"/>
    <att type="integer" name="DEGREE" value="6"/>
    <graphics type="CIRCLE" x="337.07749793240924" y="185.45866572286718"/>
  </node>
  <node label="ALD5" id="1527">
    <att type="string" name="canonicalName" value="ALD5"/>
    <att type="string" name="Gene" value="856804"/>
    <att type="string" name="Symbol" value="ALD5"/>
    <att type="integer" name="DEGREE" value="28"/>
    <graphics type="CIRCLE" x="204.14050652907775" y="364.80325405321423"/>
  </node>
  <node label="RPS24A" id="1528">
    <att type="string" name="canonicalName" value="RPS24A"/>
    <att type="string" name="Gene" value="856805"/>
    <att type="string" name="Symbol" value="RPS24A"/>
    <att type="integer" name="DEGREE" value="187"/>
    <graphics type="CIRCLE" x="223.80306541649912" y="418.2644653317334"/>
  </node>
  <node label="YER076C" id="1529">
    <att type="string" name="canonicalName" value="YER076C"/>
    <att type="string" name="Gene" value="856809"/>
    <att type="string" name="Symbol" value="YER076C"/>
    <att type="integer" name="DEGREE" value="2"/>
    <graphics type="CIRCLE" x="329.816835039043" y="272.8103316723771"/>
  </node>
  <node label="MRX1" id="1530">
    <att type="string" name="canonicalName" value="MRX1"/>
    <att type="string" name="Gene" value="856810"/>
    <att type="string" name="Symbol" value="MRX1"/>
    <att type="integer" name="DEGREE" value="9"/>
    <graphics type="CIRCLE" x="421.83205616445423" y="389.152550867048"/>
  </node>
  <node label="UTP7" id="1531">
    <att type="string" name="canonicalName" value="UTP7"/>
    <att type="string" name="Gene" value="856815"/>
    <att type="string" name="Symbol" value="UTP7"/>
    <att type="integer" name="DEGREE" value="122"/>
    <graphics type="CIRCLE" x="388.34682752423964" y="181.5051810216288"/>
  </node>
  <node label="AIM10" id="1532">
    <att type="string" name="canonicalName" value="AIM10"/>
    <att type="string" name="Gene" value="856820"/>
    <att type="string" name="Symbol" value="AIM10"/>
    <att type="integer" name="DEGREE" value="24"/>
    <graphics type="CIRCLE" x="320.76282709362556" y="267.9798295707286"/>
  </node>
  <node label="TRP2" id="1533">
    <att type="string" name="canonicalName" value="TRP2"/>
    <att type="string" name="Gene" value="856824"/>
    <att type="string" name="Symbol" value="TRP2"/>
    <att type="integer" name="DEGREE" value="25"/>
    <graphics type="CIRCLE" x="302.3249165961879" y="183.3158186249442"/>
  </node>
  <node label="MET6" id="1534">
    <att type="string" name="canonicalName" value="MET6"/>
    <att type="string" name="Gene" value="856825"/>
    <att type="string" name="Symbol" value="MET6"/>
    <att type="integer" name="DEGREE" value="29"/>
    <graphics type="CIRCLE" x="327.6152250894676" y="212.87662889247338"/>
  </node>
  <node label="RPS8B" id="1535">
    <att type="string" name="canonicalName" value="RPS8B"/>
    <att type="string" name="Gene" value="856839"/>
    <att type="string" name="Symbol" value="RPS8B"/>
    <att type="integer" name="DEGREE" value="202"/>
    <graphics type="CIRCLE" x="151.57282468162677" y="409.05930431236084"/>
  </node>
  <node label="NUP157" id="1536">
    <att type="string" name="canonicalName" value="NUP157"/>
    <att type="string" name="Gene" value="856842"/>
    <att type="string" name="Symbol" value="NUP157"/>
    <att type="integer" name="DEGREE" value="38"/>
    <graphics type="CIRCLE" x="346.3639534805518" y="248.6250104752806"/>
  </node>
  <node label="MAM1" id="1537">
    <att type="string" name="canonicalName" value="MAM1"/>
    <att type="string" name="Gene" value="856843"/>
    <att type="string" name="Symbol" value="MAM1"/>
    <att type="integer" name="DEGREE" value="11"/>
    <graphics type="CIRCLE" x="286.3561830337914" y="200.39997563440727"/>
  </node>
  <node label="KAP123" id="1538">
    <att type="string" name="canonicalName" value="KAP123"/>
    <att type="string" name="Gene" value="856846"/>
    <att type="string" name="Symbol" value="KAP123"/>
    <att type="integer" name="DEGREE" value="86"/>
    <graphics type="CIRCLE" x="276.83970865508775" y="285.40269964320106"/>
  </node>
  <node label="SWI4" id="1539">
    <att type="string" name="canonicalName" value="SWI4"/>
    <att type="string" name="Gene" value="856847"/>
    <att type="string" name="Symbol" value="SWI4"/>
    <att type="integer" name="DEGREE" value="138"/>
    <graphics type="CIRCLE" x="262.37968984493403" y="377.2179512354913"/>
  </node>
  <node label="LSM4" id="1540">
    <att type="string" name="canonicalName" value="LSM4"/>
    <att type="string" name="Gene" value="856848"/>
    <att type="string" name="Symbol" value="LSM4"/>
    <att type="integer" name="DEGREE" value="83"/>
    <graphics type="CIRCLE" x="192.96662593736417" y="382.87185389965157"/>
  </node>
  <node label="TMN3" id="1541">
    <att type="string" name="canonicalName" value="TMN3"/>
    <att type="string" name="Gene" value="856849"/>
    <att type="string" name="Symbol" value="TMN3"/>
    <att type="integer" name="DEGREE" value="8"/>
    <graphics type="CIRCLE" x="403.9374217931993" y="214.64865813740923"/>
  </node>
  <node label="RPL23B" id="1542">
    <att type="string" name="canonicalName" value="RPL23B"/>
    <att type="string" name="Gene" value="856853"/>
    <att type="string" name="Symbol" value="RPL23B"/>
    <att type="integer" name="DEGREE" value="171"/>
    <graphics type="CIRCLE" x="364.42353758099716" y="226.6734464959004"/>
  </node>
  <node label="SHO1" id="1543">
    <att type="string" name="canonicalName" value="SHO1"/>
    <att type="string" name="Gene" value="856854"/>
    <att type="string" name="Symbol" value="SHO1"/>
    <att type="integer" name="DEGREE" value="37"/>
    <graphics type="CIRCLE" x="342.11379678698984" y="217.5933116726867"/>
  </node>
  <node label="YCK3" id="1544">
    <att type="string" name="canonicalName" value="YCK3"/>
    <att type="string" name="Gene" value="856860"/>
    <att type="string" name="Symbol" value="YCK3"/>
    <att type="integer" name="DEGREE" value="40"/>
    <graphics type="CIRCLE" x="229.04836553636864" y="213.6229475709249"/>
  </node>
  <node label="NSA2" id="1545">
    <att type="string" name="canonicalName" value="NSA2"/>
    <att type="string" name="Gene" value="856863"/>
    <att type="string" name="Symbol" value="NSA2"/>
    <att type="integer" name="DEGREE" value="204"/>
    <graphics type="CIRCLE" x="377.92814361744513" y="285.4876417022577"/>
  </node>
  <node label="LCP5" id="1546">
    <att type="string" name="canonicalName" value="LCP5"/>
    <att type="string" name="Gene" value="856864"/>
    <att type="string" name="Symbol" value="LCP5"/>
    <att type="integer" name="DEGREE" value="98"/>
    <graphics type="CIRCLE" x="411.97222585715616" y="438.5386576132306"/>
  </node>
  <node label="VFA1" id="1547">
    <att type="string" name="canonicalName" value="VFA1"/>
    <att type="string" name="Gene" value="856865"/>
    <att type="string" name="Symbol" value="VFA1"/>
    <att type="integer" name="DEGREE" value="7"/>
    <graphics type="CIRCLE" x="353.6871402010098" y="370.39027253247826"/>
  </node>
  <node label="SAK1" id="1548">
    <att type="string" name="canonicalName" value="SAK1"/>
    <att type="string" name="Gene" value="856866"/>
    <att type="string" name="Symbol" value="SAK1"/>
    <att type="integer" name="DEGREE" value="13"/>
    <graphics type="CIRCLE" x="364.28676854920843" y="160.59868160171524"/>
  </node>
  <node label="RPS26B" id="1549">
    <att type="string" name="canonicalName" value="RPS26B"/>
    <att type="string" name="Gene" value="856868"/>
    <att type="string" name="Symbol" value="RPS26B"/>
    <att type="integer" name="DEGREE" value="137"/>
    <graphics type="CIRCLE" x="207.3453756403347" y="220.3659145776486"/>
  </node>
  <node label="GDI1" id="1550">
    <att type="string" name="canonicalName" value="GDI1"/>
    <att type="string" name="Gene" value="856876"/>
    <att type="string" name="Symbol" value="GDI1"/>
    <att type="integer" name="DEGREE" value="48"/>
    <graphics type="CIRCLE" x="169.8480007848708" y="374.79378148739954"/>
  </node>
  <node label="YER137C" id="1551">
    <att type="string" name="canonicalName" value="YER137C"/>
    <att type="string" name="Gene" value="856877"/>
    <att type="string" name="Symbol" value="YER137C"/>
    <att type="integer" name="DEGREE" value="4"/>
    <graphics type="CIRCLE" x="294.33612579333044" y="335.8123087161439"/>
  </node>
  <node label="RTR1" id="1552">
    <att type="string" name="canonicalName" value="RTR1"/>
    <att type="string" name="Gene" value="856882"/>
    <att type="string" name="Symbol" value="RTR1"/>
    <att type="integer" name="DEGREE" value="31"/>
    <graphics type="CIRCLE" x="183.5870623092856" y="400.1595536587587"/>
  </node>
  <node label="EMP65" id="1553">
    <att type="string" name="canonicalName" value="EMP65"/>
    <att type="string" name="Gene" value="856883"/>
    <att type="string" name="Symbol" value="EMP65"/>
    <att type="integer" name="DEGREE" value="7"/>
    <graphics type="CIRCLE" x="404.1041497797599" y="339.7166025245202"/>
  </node>
  <node label="FTR1" id="1554">
    <att type="string" name="canonicalName" value="FTR1"/>
    <att type="string" name="Gene" value="856888"/>
    <att type="string" name="Symbol" value="FTR1"/>
    <att type="integer" name="DEGREE" value="12"/>
    <graphics type="CIRCLE" x="301.86655375026487" y="263.7885109005821"/>
  </node>
  <node label="PEA2" id="1555">
    <att type="string" name="canonicalName" value="PEA2"/>
    <att type="string" name="Gene" value="856892"/>
    <att type="string" name="Symbol" value="PEA2"/>
    <att type="integer" name="DEGREE" value="18"/>
    <graphics type="CIRCLE" x="419.82783116967124" y="253.2761037387676"/>
  </node>
  <node label="COG3" id="1556">
    <att type="string" name="canonicalName" value="COG3"/>
    <att type="string" name="Gene" value="856901"/>
    <att type="string" name="Symbol" value="COG3"/>
    <att type="integer" name="DEGREE" value="25"/>
    <graphics type="CIRCLE" x="435.0553925570336" y="245.4958532858538"/>
  </node>
  <node label="BUR6" id="1557">
    <att type="string" name="canonicalName" value="BUR6"/>
    <att type="string" name="Gene" value="856904"/>
    <att type="string" name="Symbol" value="BUR6"/>
    <att type="integer" name="DEGREE" value="20"/>
    <graphics type="CIRCLE" x="235.41229997698196" y="187.77720146840738"/>
  </node>
  <node label="CHD1" id="1558">
    <att type="string" name="canonicalName" value="CHD1"/>
    <att type="string" name="Gene" value="856911"/>
    <att type="string" name="Symbol" value="CHD1"/>
    <att type="integer" name="DEGREE" value="119"/>
    <graphics type="CIRCLE" x="402.48027316492323" y="182.56269410073833"/>
  </node>
  <node label="PAB1" id="1559">
    <att type="string" name="canonicalName" value="PAB1"/>
    <att type="string" name="Gene" value="856912"/>
    <att type="string" name="Symbol" value="PAB1"/>
    <att type="integer" name="DEGREE" value="162"/>
    <graphics type="CIRCLE" x="339.9701725458891" y="222.79047380259817"/>
  </node>
  <node label="ADK2" id="1560">
    <att type="string" name="canonicalName" value="ADK2"/>
    <att type="string" name="Gene" value="856917"/>
    <att type="string" name="Symbol" value="ADK2"/>
    <att type="integer" name="DEGREE" value="18"/>
    <graphics type="CIRCLE" x="339.5353703230761" y="199.37733199357004"/>
  </node>
  <node label="RAD3" id="1561">
    <att type="string" name="canonicalName" value="RAD3"/>
    <att type="string" name="Gene" value="856918"/>
    <att type="string" name="Symbol" value="RAD3"/>
    <att type="integer" name="DEGREE" value="79"/>
    <graphics type="CIRCLE" x="278.59786178496176" y="435.357341427338"/>
  </node>
  <node label="RAD24" id="1562">
    <att type="string" name="canonicalName" value="RAD24"/>
    <att type="string" name="Gene" value="856920"/>
    <att type="string" name="Symbol" value="RAD24"/>
    <att type="integer" name="DEGREE" value="70"/>
    <graphics type="CIRCLE" x="185.0084453139721" y="181.92344137341203"/>
  </node>
  <node label="PUG1" id="1563">
    <att type="string" name="canonicalName" value="PUG1"/>
    <att type="string" name="Gene" value="856934"/>
    <att type="string" name="Symbol" value="PUG1"/>
    <att type="integer" name="DEGREE" value="2"/>
    <graphics type="CIRCLE" x="186.77581176782968" y="395.73618200393446"/>
  </node>
  <node label="YER189W" id="1564">
    <att type="string" name="canonicalName" value="YER189W"/>
    <att type="string" name="Gene" value="856939"/>
    <att type="string" name="Symbol" value="YER189W"/>
    <att type="integer" name="DEGREE" value="3"/>
    <graphics type="CIRCLE" x="372.65616831100135" y="325.4187228281065"/>
  </node>
  <node label="YRF1-2" id="1565">
    <att type="string" name="canonicalName" value="YRF1-2"/>
    <att type="string" name="Gene" value="856940"/>
    <att type="string" name="Symbol" value="YRF1-2"/>
    <att type="integer" name="DEGREE" value="3"/>
    <graphics type="CIRCLE" x="199.43961818176868" y="234.95605370287404"/>
  </node>
  <node label="DPA10" id="1566">
    <att type="string" name="canonicalName" value="DPA10"/>
    <att type="string" name="Gene" value="1466419"/>
    <att type="string" name="Symbol" value="DPA10"/>
    <att type="integer" name="DEGREE" value="1"/>
    <graphics type="CIRCLE" x="262.77376687300244" y="162.65379668799153"/>
  </node>
  <node label="MNC1" id="1567">
    <att type="string" name="canonicalName" value="MNC1"/>
    <att type="string" name="Gene" value="1466443"/>
    <att type="string" name="Symbol" value="MNC1"/>
    <att type="integer" name="DEGREE" value="1"/>
    <graphics type="CIRCLE" x="426.5148645861872" y="215.16354271823957"/>
  </node>
  <node label="LSO2" id="1568">
    <att type="string" name="canonicalName" value="LSO2"/>
    <att type="string" name="Gene" value="1466460"/>
    <att type="string" name="Symbol" value="LSO2"/>
    <att type="integer" name="DEGREE" value="79"/>
    <graphics type="CIRCLE" x="205.48423628530355" y="430.41244087469124"/>
  </node>
  <edge label="1466419 (pp) 852665" source="1566" target="557">
    <att type="string" name="canonicalName" value="1466419 (pp) 852665"/>
    <att type="string" name="interaction" value="pp"/>
    <att type="int" name="SCORE" value="319"/>
    <att type="string" name="support" value="{&quot;StringDB&quot;: &quot;physical&quot;, &quot;StringEvidence&quot;: &quot;experiments:0.291&quot;, &quot;BioGrid&quot;: &quot;genetic&quot;, &quot;BioGrid_PubMed&quot;: &quot;27708008&quot;, &quot;BioGrid_Type&quot;: &quot;Negative Genetic&quot;, &quot;BioGrid_Score&quot;: &quot;-0.1235&quot;, &quot;String_Score_Physical&quot;: 319, &quot;String_Score_Combined&quot;: 319}"/>
  </edge>
  <edge label="1466443 (pp) 851095" source="1567" target="193">
    <att type="string" name="canonicalName" value="1466443 (pp) 851095"/>
    <att type="string" name="interaction" value="pp"/>
    <att type="int" name="SCORE" value="208"/>
    <att type="string" name="support" value="{&quot;BioGrid&quot;: &quot;physical&quot;, &quot;BioGrid_PubMed&quot;: &quot;37073826&quot;, &quot;BioGrid_Type&quot;: &quot;Co-localization&quot;}"/>
  </edge>
  <edge label="1466460 (pp) 850298" source="1568" target="3">
    <att type="string" name="canonicalName" value="1466460 (pp) 850298"/>
    <att type="string" name="interaction" value="pp"/>
    <att type="int" name="SCORE" value="279"/>
    <att type="string" name="support" value="{&quot;StringDB&quot;: &quot;physical&quot;, &quot;StringEvidence&quot;: &quot;experiments:0.248,coexpression:0.109&quot;, &quot;BioGrid&quot;: &quot;genetic,physical&quot;, &quot;BioGrid_PubMed&quot;: &quot;29263326,27708008&quot;, &quot;BioGrid_Type&quot;: &quot;Negative Genetic,Affinity Capture-MS&quot;, &quot;BioGrid_Score&quot;: &quot;-0.1383&quot;, &quot;String_Score_Physical&quot;: 279, &quot;String_Score_Combined&quot;: 357}"/>
  </edge>
  <edge label="1466460 (pp) 850509" source="1568" target="54">
    <att type="string" name="canonicalName" value="1466460 (pp) 850509"/>
    <att type="string" name="interaction" value="pp"/>
    <att type="int" name="SCORE" value="293"/>
    <att type="string" name="support" value="{&quot;StringDB&quot;: &quot;physical&quot;, &quot;StringEvidence&quot;: &quot;experiments:0.263,coexpression:0.008&quot;, &quot;String_Score_Physical&quot;: 293, &quot;String_Score_Combined&quot;: 298}"/>
  </edge>
  <edge label="1466460 (pp) 850590" source="1568" target="70">
    <att type="string" name="canonicalName" value="1466460 (pp) 850590"/>
    <att type="string" name="interaction" value="pp"/>
    <att type="int" name="SCORE" value="852"/>
    <att type="string" name="support" value="{&quot;StringDB&quot;: &quot;physical&quot;, &quot;StringEvidence&quot;: &quot;experiments:0.846,textmining:0.076,coexpression:0.045&quot;, &quot;String_Score_Physical&quot;: 852, &quot;String_Score_Combined&quot;: 869}"/>
  </edge>
  <edge label="1466460 (pp) 850682" source="1568" target="96">
    <att type="string" name="canonicalName" value="1466460 (pp) 850682"/>
    <att type="string" name="interaction" value="pp"/>
    <att type="int" name="SCORE" value="293"/>
    <att type="string" name="support" value="{&quot;StringDB&quot;: &quot;physical&quot;, &quot;StringEvidence&quot;: &quot;experiments:0.263,coexpression:0.013&quot;, &quot;String_Score_Physical&quot;: 293, &quot;String_Score_Combined&quot;: 301}"/>
  </edge>
  <edge label="1466460 (pp) 850695" source="1568" target="99">
    <att type="string" name="canonicalName" value="1466460 (pp) 850695"/>
    <att type="string" name="interaction" value="pp"/>
    <att type="int" name="SCORE" value="193"/>
    <att type="string" name="support" value="{&quot;StringDB&quot;: &quot;physical&quot;, &quot;StringEvidence&quot;: &quot;experiments:0.158,coexpression:0.009&quot;, &quot;String_Score_Physical&quot;: 193, &quot;String_Score_Combined&quot;: 200}"/>
  </edge>
  <edge label="1466460 (pp) 850716" source="1568" target="103">
    <att type="string" name="canonicalName" value="1466460 (pp) 850716"/>
    <att type="string" name="interaction" value="pp"/>
    <att type="int" name="SCORE" value="852"/>
    <att type="string" name="support" value="{&quot;StringDB&quot;: &quot;physical&quot;, &quot;StringEvidence&quot;: &quot;experiments:0.846,coexpression:0.020&quot;, &quot;String_Score_Physical&quot;: 852, &quot;String_Score_Combined&quot;: 855}"/>
  </edge>
  <edge label="1466460 (pp) 850750" source="1568" target="113">
    <att type="string" name="canonicalName" value="1466460 (pp) 850750"/>
    <att type="string" name="interaction" value="pp"/>
    <att type="int" name="SCORE" value="852"/>
    <att type="string" name="support" value="{&quot;StringDB&quot;: &quot;physical&quot;, &quot;StringEvidence&quot;: &quot;experiments:0.846,coexpression:0.008&quot;, &quot;String_Score_Physical&quot;: 852, &quot;String_Score_Combined&quot;: 853}"/>
  </edge>
  <edge label="1466460 (pp) 851052" source="1568" target="185">
    <att type="string" name="canonicalName" value="1466460 (pp) 851052"/>
    <att type="string" name="interaction" value="pp"/>
    <att type="int" name="SCORE" value="412"/>
    <att type="string" name="support" value="{&quot;StringDB&quot;: &quot;physical&quot;, &quot;StringEvidence&quot;: &quot;textmining:0.429,experiments:0.388,coexpression:0.010&quot;, &quot;String_Score_Physical&quot;: 412, &quot;String_Score_Combined&quot;: 668}"/>
  </edge>
  <edge label="1466460 (pp) 851095" source="1568" target="193">
    <att type="string" name="canonicalName" value="1466460 (pp) 851095"/>
    <att type="string" name="interaction" value="pp"/>
    <att type="int" name="SCORE" value="208"/>
    <att type="string" name="support" value="{&quot;BioGrid&quot;: &quot;physical&quot;, &quot;BioGrid_PubMed&quot;: &quot;37073826&quot;, &quot;BioGrid_Type&quot;: &quot;Co-localization&quot;}"/>
  </edge>
  <edge label="1466460 (pp) 851122" source="1568" target="199">
    <att type="string" name="canonicalName" value="1466460 (pp) 851122"/>
    <att type="string" name="interaction" value="pp"/>
    <att type="int" name="SCORE" value="293"/>
    <att type="string" name="support" value="{&quot;StringDB&quot;: &quot;physical&quot;, &quot;StringEvidence&quot;: &quot;experiments:0.263,coexpression:0.036&quot;, &quot;String_Score_Physical&quot;: 293, &quot;String_Score_Combined&quot;: 318}"/>
  </edge>
  <edge label="1466460 (pp) 851162" source="1568" target="210">
    <att type="string" name="canonicalName" value="1466460 (pp) 851162"/>
    <att type="string" name="interaction" value="pp"/>
    <att type="int" name="SCORE" value="852"/>
    <att type="string" name="support" value="{&quot;StringDB&quot;: &quot;physical&quot;, &quot;StringEvidence&quot;: &quot;experiments:0.846,textmining:0.221,coexpression:0.015&quot;, &quot;BioGrid&quot;: &quot;physical&quot;, &quot;BioGrid_PubMed&quot;: &quot;31062022&quot;, &quot;BioGrid_Type&quot;: &quot;Affinity Capture-MS&quot;, &quot;String_Score_Physical&quot;: 852, &quot;String_Score_Combined&quot;: 886}"/>
  </edge>
  <edge label="1466460 (pp) 851169" source="1568" target="212">
    <att type="string" name="canonicalName" value="1466460 (pp) 851169"/>
    <att type="string" name="interaction" value="pp"/>
    <att type="int" name="SCORE" value="293"/>
    <att type="string" name="support" value="{&quot;StringDB&quot;: &quot;physical&quot;, &quot;StringEvidence&quot;: &quot;experiments:0.263,coexpression:0.038&quot;, &quot;String_Score_Physical&quot;: 293, &quot;String_Score_Combined&quot;: 319}"/>
  </edge>
  <edge label="1466460 (pp) 851325" source="1568" target="246">
    <att type="string" name="canonicalName" value="1466460 (pp) 851325"/>
    <att type="string" name="interaction" value="pp"/>
    <att type="int" name="SCORE" value="193"/>
    <att type="string" name="support" value="{&quot;StringDB&quot;: &quot;physical&quot;, &quot;StringEvidence&quot;: &quot;experiments:0.158,coexpression:0.004&quot;, &quot;String_Score_Physical&quot;: 193, &quot;String_Score_Combined&quot;: 196}"/>
  </edge>
  <edge label="1466460 (pp) 851336" source="1568" target="249">
    <att type="string" name="canonicalName" value="1466460 (pp) 851336"/>
    <att type="string" name="interaction" value="pp"/>
    <att type="int" name="SCORE" value="852"/>
    <att type="string" name="support" value="{&quot;StringDB&quot;: &quot;physical&quot;, &quot;StringEvidence&quot;: &quot;experiments:0.846,coexpression:0.025&quot;, &quot;String_Score_Physical&quot;: 852, &quot;String_Score_Combined&quot;: 856}"/>
  </edge>
  <edge label="1466460 (pp) 851476" source="1568" target="279">
    <att type="string" name="canonicalName" value="1466460 (pp) 851476"/>
    <att type="string" name="interaction" value="pp"/>
    <att type="int" name="SCORE" value="852"/>
    <att type="string" name="support" value="{&quot;StringDB&quot;: &quot;physical&quot;, &quot;StringEvidence&quot;: &quot;experiments:0.846,coexpression:0.009&quot;, &quot;String_Score_Physical&quot;: 852, &quot;String_Score_Combined&quot;: 853}"/>
  </edge>
  <edge label="1466460 (pp) 851477" source="1568" target="280">
    <att type="string" name="canonicalName" value="1466460 (pp) 851477"/>
    <att type="string" name="interaction" value="pp"/>
    <att type="int" name="SCORE" value="852"/>
    <att type="string" name="support" value="{&quot;StringDB&quot;: &quot;physical&quot;, &quot;StringEvidence&quot;: &quot;experiments:0.846,coexpression:0.011&quot;, &quot;String_Score_Physical&quot;: 852, &quot;String_Score_Combined&quot;: 854}"/>
  </edge>
  <edge label="1466460 (pp) 851484" source="1568" target="282">
    <att type="string" name="canonicalName" value="1466460 (pp) 851484"/>
    <att type="string" name="interaction" value="pp"/>
    <att type="int" name="SCORE" value="852"/>
    <att type="string" name="support" value="{&quot;StringDB&quot;: &quot;physical&quot;, &quot;StringEvidence&quot;: &quot;experiments:0.846,coexpression:0.036&quot;, &quot;BioGrid&quot;: &quot;physical&quot;, &quot;BioGrid_PubMed&quot;: &quot;31062022&quot;, &quot;BioGrid_Type&quot;: &quot;Affinity Capture-MS&quot;, &quot;String_Score_Physical&quot;: 852, &quot;String_Score_Combined&quot;: 857}"/>
  </edge>
  <edge label="1466460 (pp) 851575" source="1568" target="304">
    <att type="string" name="canonicalName" value="1466460 (pp) 851575"/>
    <att type="string" name="interaction" value="pp"/>
    <att type="int" name="SCORE" value="293"/>
    <att type="string" name="support" value="{&quot;StringDB&quot;: &quot;physical&quot;, &quot;StringEvidence&quot;: &quot;experiments:0.263,coexpression:0.018&quot;, &quot;String_Score_Physical&quot;: 293, &quot;String_Score_Combined&quot;: 305}"/>
  </edge>
  <edge label="1466460 (pp) 851589" source="1568" target="309">
    <att type="string" name="canonicalName" value="1466460 (pp) 851589"/>
    <att type="string" name="interaction" value="pp"/>
    <att type="int" name="SCORE" value="852"/>
    <att type="string" name="support" value="{&quot;StringDB&quot;: &quot;physical&quot;, &quot;StringEvidence&quot;: &quot;experiments:0.846,coexpression:0.058&quot;, &quot;String_Score_Physical&quot;: 852, &quot;String_Score_Combined&quot;: 861}"/>
  </edge>
  <edge label="1466460 (pp) 851636" source="1568" target="315">
    <att type="string" name="canonicalName" value="1466460 (pp) 851636"/>
    <att type="string" name="interaction" value="pp"/>
    <att type="int" name="SCORE" value="877"/>
    <att type="string" name="support" value="{&quot;StringDB&quot;: &quot;physical&quot;, &quot;StringEvidence&quot;: &quot;experiments:0.872,coexpression:0.056&quot;, &quot;String_Score_Physical&quot;: 877, &quot;String_Score_Combined&quot;: 884}"/>
  </edge>
  <edge label="1466460 (pp) 851665" source="1568" target="323">
    <att type="string" name="canonicalName" value="1466460 (pp) 851665"/>
    <att type="string" name="interaction" value="pp"/>
    <att type="int" name="SCORE" value="412"/>
    <att type="string" name="support" value="{&quot;StringDB&quot;: &quot;physical&quot;, &quot;StringEvidence&quot;: &quot;experiments:0.388,coexpression:0.007&quot;, &quot;String_Score_Physical&quot;: 412, &quot;String_Score_Combined&quot;: 417}"/>
  </edge>
  <edge label="1466460 (pp) 851678" source="1568" target="324">
    <att type="string" name="canonicalName" value="1466460 (pp) 851678"/>
    <att type="string" name="interaction" value="pp"/>
    <att type="int" name="SCORE" value="412"/>
    <att type="string" name="support" value="{&quot;StringDB&quot;: &quot;physical&quot;, &quot;StringEvidence&quot;: &quot;experiments:0.388,coexpression:0.009&quot;, &quot;String_Score_Physical&quot;: 412, &quot;String_Score_Combined&quot;: 418}"/>
  </edge>
  <edge label="1466460 (pp) 852026" source="1568" target="411">
    <att type="string" name="canonicalName" value="1466460 (pp) 852026"/>
    <att type="string" name="interaction" value="pp"/>
    <att type="int" name="SCORE" value="297"/>
    <att type="string" name="support" value="{&quot;StringDB&quot;: &quot;physical&quot;, &quot;StringEvidence&quot;: &quot;experiments:0.267,coexpression:0.013&quot;, &quot;String_Score_Physical&quot;: 297, &quot;String_Score_Combined&quot;: 305}"/>
  </edge>
  <edge label="1466460 (pp) 852058" source="1568" target="418">
    <att type="string" name="canonicalName" value="1466460 (pp) 852058"/>
    <att type="string" name="interaction" value="pp"/>
    <att type="int" name="SCORE" value="293"/>
    <att type="string" name="support" value="{&quot;StringDB&quot;: &quot;physical&quot;, &quot;StringEvidence&quot;: &quot;experiments:0.263,coexpression:0.016&quot;, &quot;String_Score_Physical&quot;: 293, &quot;String_Score_Combined&quot;: 304}"/>
  </edge>
  <edge label="1466460 (pp) 852082" source="1568" target="427">
    <att type="string" name="canonicalName" value="1466460 (pp) 852082"/>
    <att type="string" name="interaction" value="pp"/>
    <att type="int" name="SCORE" value="293"/>
    <att type="string" name="support" value="{&quot;StringDB&quot;: &quot;physical&quot;, &quot;StringEvidence&quot;: &quot;experiments:0.263,coexpression:0.036&quot;, &quot;String_Score_Physical&quot;: 293, &quot;String_Score_Combined&quot;: 318}"/>
  </edge>
  <edge label="1466460 (pp) 852319" source="1568" target="465">
    <att type="string" name="canonicalName" value="1466460 (pp) 852319"/>
    <att type="string" name="interaction" value="pp"/>
    <att type="int" name="SCORE" value="852"/>
    <att type="string" name="support" value="{&quot;StringDB&quot;: &quot;physical&quot;, &quot;StringEvidence&quot;: &quot;experiments:0.846,coexpression:0.018&quot;, &quot;String_Score_Physical&quot;: 852, &quot;String_Score_Combined&quot;: 855}"/>
  </edge>
  <edge label="1466460 (pp) 852337" source="1568" target="469">
    <att type="string" name="canonicalName" value="1466460 (pp) 852337"/>
    <att type="string" name="interaction" value="pp"/>
    <att type="int" name="SCORE" value="852"/>
    <att type="string" name="support" value="{&quot;StringDB&quot;: &quot;physical&quot;, &quot;StringEvidence&quot;: &quot;experiments:0.846,coexpression:0.058&quot;, &quot;String_Score_Physical&quot;: 852, &quot;String_Score_Combined&quot;: 861}"/>
  </edge>
  <edge label="1466460 (pp) 852440" source="1568" target="498">
    <att type="string" name="canonicalName" value="1466460 (pp) 852440"/>
    <att type="string" name="interaction" value="pp"/>
    <att type="int" name="SCORE" value="412"/>
    <att type="string" name="support" value="{&quot;StringDB&quot;: &quot;physical&quot;, &quot;StringEvidence&quot;: &quot;experiments:0.388,coexpression:0.005&quot;, &quot;String_Score_Physical&quot;: 412, &quot;String_Score_Combined&quot;: 416}"/>
  </edge>
  <edge label="1466460 (pp) 852479" source="1568" target="510">
    <att type="string" name="canonicalName" value="1466460 (pp) 852479"/>
    <att type="string" name="interaction" value="pp"/>
    <att type="int" name="SCORE" value="852"/>
    <att type="string" name="support" value="{&quot;StringDB&quot;: &quot;physical&quot;, &quot;StringEvidence&quot;: &quot;experiments:0.846,coexpression:0.058&quot;, &quot;String_Score_Physical&quot;: 852, &quot;String_Score_Combined&quot;: 861}"/>
  </edge>
  <edge label="1466460 (pp) 852487" source="1568" target="512">
    <att type="string" name="canonicalName" value="1466460 (pp) 852487"/>
    <att type="string" name="interaction" value="pp"/>
    <att type="int" name="SCORE" value="293"/>
    <att type="string" name="support" value="{&quot;StringDB&quot;: &quot;physical&quot;, &quot;StringEvidence&quot;: &quot;experiments:0.263,coexpression:0.022&quot;, &quot;String_Score_Physical&quot;: 293, &quot;String_Score_Combined&quot;: 308}"/>
  </edge>
  <edge label="1466460 (pp) 852489" source="1568" target="513">
    <att type="string" name="canonicalName" value="1466460 (pp) 852489"/>
    <att type="string" name="interaction" value="pp"/>
    <att type="int" name="SCORE" value="852"/>
    <att type="string" name="support" value="{&quot;StringDB&quot;: &quot;physical&quot;, &quot;StringEvidence&quot;: &quot;experiments:0.846,coexpression:0.059&quot;, &quot;String_Score_Physical&quot;: 852, &quot;String_Score_Combined&quot;: 861}"/>
  </edge>
  <edge label="1466460 (pp) 852730" source="1568" target="569">
    <att type="string" name="canonicalName" value="1466460 (pp) 852730"/>
    <att type="string" name="interaction" value="pp"/>
    <att type="int" name="SCORE" value="852"/>
    <att type="string" name="support" value="{&quot;StringDB&quot;: &quot;physical&quot;, &quot;StringEvidence&quot;: &quot;experiments:0.846,coexpression:0.014&quot;, &quot;String_Score_Physical&quot;: 852, &quot;String_Score_Combined&quot;: 854}"/>
  </edge>
  <edge label="1466460 (pp) 852742" source="1568" target="573">
    <att type="string" name="canonicalName" value="1466460 (pp) 852742"/>
    <att type="string" name="interaction" value="pp"/>
    <att type="int" name="SCORE" value="297"/>
    <att type="string" name="support" value="{&quot;StringDB&quot;: &quot;physical&quot;, &quot;StringEvidence&quot;: &quot;experiments:0.267,coexpression:0.047&quot;, &quot;String_Score_Physical&quot;: 297, &quot;String_Score_Combined&quot;: 329}"/>
  </edge>
  <edge label="1466460 (pp) 852804" source="1568" target="585">
    <att type="string" name="canonicalName" value="1466460 (pp) 852804"/>
    <att type="string" name="interaction" value="pp"/>
    <att type="int" name="SCORE" value="852"/>
    <att type="string" name="support" value="{&quot;StringDB&quot;: &quot;physical&quot;, &quot;StringEvidence&quot;: &quot;experiments:0.846,coexpression:0.015&quot;, &quot;String_Score_Physical&quot;: 852, &quot;String_Score_Combined&quot;: 854}"/>
  </edge>
  <edge label="1466460 (pp) 852976" source="1568" target="621">
    <att type="string" name="canonicalName" value="1466460 (pp) 852976"/>
    <att type="string" name="interaction" value="pp"/>
    <att type="int" name="SCORE" value="293"/>
    <att type="string" name="support" value="{&quot;StringDB&quot;: &quot;physical&quot;, &quot;StringEvidence&quot;: &quot;experiments:0.263,coexpression:0.045&quot;, &quot;String_Score_Physical&quot;: 293, &quot;String_Score_Combined&quot;: 324}"/>
  </edge>
  <edge label="1466460 (pp) 853051" source="1568" target="638">
    <att type="string" name="canonicalName" value="1466460 (pp) 853051"/>
    <att type="string" name="interaction" value="pp"/>
    <att type="int" name="SCORE" value="293"/>
    <att type="string" name="support" value="{&quot;StringDB&quot;: &quot;physical&quot;, &quot;StringEvidence&quot;: &quot;experiments:0.263,coexpression:0.021&quot;, &quot;String_Score_Physical&quot;: 293, &quot;String_Score_Combined&quot;: 307}"/>
  </edge>
  <edge label="1466460 (pp) 853128" source="1568" target="661">
    <att type="string" name="canonicalName" value="1466460 (pp) 853128"/>
    <att type="string" name="interaction" value="pp"/>
    <att type="int" name="SCORE" value="842"/>
    <att type="string" name="support" value="{&quot;StringDB&quot;: &quot;physical&quot;, &quot;StringEvidence&quot;: &quot;experiments:0.836,coexpression:0.052&quot;, &quot;BioGrid&quot;: &quot;physical&quot;, &quot;BioGrid_PubMed&quot;: &quot;31062022&quot;, &quot;BioGrid_Type&quot;: &quot;Affinity Capture-MS&quot;, &quot;String_Score_Physical&quot;: 842, &quot;String_Score_Combined&quot;: 850}"/>
  </edge>
  <edge label="1466460 (pp) 853249" source="1568" target="686">
    <att type="string" name="canonicalName" value="1466460 (pp) 853249"/>
    <att type="string" name="interaction" value="pp"/>
    <att type="int" name="SCORE" value="852"/>
    <att type="string" name="support" value="{&quot;StringDB&quot;: &quot;physical&quot;, &quot;StringEvidence&quot;: &quot;experiments:0.846,coexpression:0.020&quot;, &quot;BioGrid&quot;: &quot;physical&quot;, &quot;BioGrid_PubMed&quot;: &quot;31062022&quot;, &quot;BioGrid_Type&quot;: &quot;Affinity Capture-MS&quot;, &quot;String_Score_Physical&quot;: 852, &quot;String_Score_Combined&quot;: 855}"/>
  </edge>
  <edge label="1466460 (pp) 853262" source="1568" target="691">
    <att type="string" name="canonicalName" value="1466460 (pp) 853262"/>
    <att type="string" name="interaction" value="pp"/>
    <att type="int" name="SCORE" value="225"/>
    <att type="string" name="support" value="{&quot;StringDB&quot;: &quot;physical&quot;, &quot;StringEvidence&quot;: &quot;experiments:0.193,coexpression:0.045&quot;, &quot;String_Score_Physical&quot;: 225, &quot;String_Score_Combined&quot;: 260}"/>
  </edge>
  <edge label="1466460 (pp) 853557" source="1568" target="753">
    <att type="string" name="canonicalName" value="1466460 (pp) 853557"/>
    <att type="string" name="interaction" value="pp"/>
    <att type="int" name="SCORE" value="852"/>
    <att type="string" name="support" value="{&quot;StringDB&quot;: &quot;physical&quot;, &quot;StringEvidence&quot;: &quot;experiments:0.846,coexpression:0.034&quot;, &quot;String_Score_Physical&quot;: 852, &quot;String_Score_Combined&quot;: 857}"/>
  </edge>
  <edge label="1466460 (pp) 853587" source="1568" target="759">
    <att type="string" name="canonicalName" value="1466460 (pp) 853587"/>
    <att type="string" name="interaction" value="pp"/>
    <att type="int" name="SCORE" value="877"/>
    <att type="string" name="support" value="{&quot;StringDB&quot;: &quot;physical&quot;, &quot;StringEvidence&quot;: &quot;experiments:0.872,textmining:0.447,coexpression:0.031&quot;, &quot;String_Score_Physical&quot;: 877, &quot;String_Score_Combined&quot;: 934}"/>
  </edge>
  <edge label="1466460 (pp) 853684" source="1568" target="786">
    <att type="string" name="canonicalName" value="1466460 (pp) 853684"/>
    <att type="string" name="interaction" value="pp"/>
    <att type="int" name="SCORE" value="205"/>
    <att type="string" name="support" value="{&quot;StringDB&quot;: &quot;physical&quot;, &quot;StringEvidence&quot;: &quot;experiments:0.171,coexpression:0.055&quot;, &quot;String_Score_Physical&quot;: 205, &quot;String_Score_Combined&quot;: 248}"/>
  </edge>
  <edge label="1466460 (pp) 853864" source="1568" target="826">
    <att type="string" name="canonicalName" value="1466460 (pp) 853864"/>
    <att type="string" name="interaction" value="pp"/>
    <att type="int" name="SCORE" value="829"/>
    <att type="string" name="support" value="{&quot;StringDB&quot;: &quot;physical&quot;, &quot;StringEvidence&quot;: &quot;experiments:0.822,coexpression:0.013&quot;, &quot;String_Score_Physical&quot;: 829, &quot;String_Score_Combined&quot;: 831}"/>
  </edge>
  <edge label="1466460 (pp) 854028" source="1568" target="869">
    <att type="string" name="canonicalName" value="1466460 (pp) 854028"/>
    <att type="string" name="interaction" value="pp"/>
    <att type="int" name="SCORE" value="852"/>
    <att type="string" name="support" value="{&quot;StringDB&quot;: &quot;physical&quot;, &quot;StringEvidence&quot;: &quot;experiments:0.846,coexpression:0.075&quot;, &quot;BioGrid&quot;: &quot;physical&quot;, &quot;BioGrid_PubMed&quot;: &quot;31062022&quot;, &quot;BioGrid_Type&quot;: &quot;Affinity Capture-MS&quot;, &quot;String_Score_Physical&quot;: 852, &quot;String_Score_Combined&quot;: 863}"/>
  </edge>
  <edge label="1466460 (pp) 854029" source="1568" target="870">
    <att type="string" name="canonicalName" value="1466460 (pp) 854029"/>
    <att type="string" name="interaction" value="pp"/>
    <att type="int" name="SCORE" value="852"/>
    <att type="string" name="support" value="{&quot;StringDB&quot;: &quot;physical&quot;, &quot;StringEvidence&quot;: &quot;experiments:0.846,coexpression:0.015&quot;, &quot;String_Score_Physical&quot;: 852, &quot;String_Score_Combined&quot;: 854}"/>
  </edge>
  <edge label="1466460 (pp) 854229" source="1568" target="908">
    <att type="string" name="canonicalName" value="1466460 (pp) 854229"/>
    <att type="string" name="interaction" value="pp"/>
    <att type="int" name="SCORE" value="851"/>
    <att type="string" name="support" value="{&quot;StringDB&quot;: &quot;physical&quot;, &quot;StringEvidence&quot;: &quot;experiments:0.845,coexpression:0.056&quot;, &quot;String_Score_Physical&quot;: 851, &quot;String_Score_Combined&quot;: 860}"/>
  </edge>
  <edge label="1466460 (pp) 854263" source="1568" target="923">
    <att type="string" name="canonicalName" value="1466460 (pp) 854263"/>
    <att type="string" name="interaction" value="pp"/>
    <att type="int" name="SCORE" value="852"/>
    <att type="string" name="support" value="{&quot;StringDB&quot;: &quot;physical&quot;, &quot;StringEvidence&quot;: &quot;experiments:0.846,coexpression:0.056&quot;, &quot;BioGrid&quot;: &quot;physical&quot;, &quot;BioGrid_PubMed&quot;: &quot;31062022&quot;, &quot;BioGrid_Type&quot;: &quot;Affinity Capture-MS&quot;, &quot;String_Score_Physical&quot;: 852, &quot;String_Score_Combined&quot;: 860}"/>
  </edge>
  <edge label="1466460 (pp) 854338" source="1568" target="943">
    <att type="string" name="canonicalName" value="1466460 (pp) 854338"/>
    <att type="string" name="interaction" value="pp"/>
    <att type="int" name="SCORE" value="852"/>
    <att type="string" name="support" value="{&quot;StringDB&quot;: &quot;physical&quot;, &quot;StringEvidence&quot;: &quot;experiments:0.846,coexpression:0.048&quot;, &quot;String_Score_Physical&quot;: 852, &quot;String_Score_Combined&quot;: 859}"/>
  </edge>
  <edge label="1466460 (pp) 854409" source="1568" target="955">
    <att type="string" name="canonicalName" value="1466460 (pp) 854409"/>
    <att type="string" name="interaction" value="pp"/>
    <att type="int" name="SCORE" value="293"/>
    <att type="string" name="support" value="{&quot;StringDB&quot;: &quot;physical&quot;, &quot;StringEvidence&quot;: &quot;experiments:0.263,coexpression:0.006&quot;, &quot;String_Score_Physical&quot;: 293, &quot;String_Score_Combined&quot;: 297}"/>
  </edge>
  <edge label="1466460 (pp) 854673" source="1568" target="1009">
    <att type="string" name="canonicalName" value="1466460 (pp) 854673"/>
    <att type="string" name="interaction" value="pp"/>
    <att type="int" name="SCORE" value="852"/>
    <att type="string" name="support" value="{&quot;StringDB&quot;: &quot;physical&quot;, &quot;StringEvidence&quot;: &quot;experiments:0.846,coexpression:0.045&quot;, &quot;String_Score_Physical&quot;: 852, &quot;String_Score_Combined&quot;: 859}"/>
  </edge>
  <edge label="1466460 (pp) 854741" source="1568" target="1025">
    <att type="string" name="canonicalName" value="1466460 (pp) 854741"/>
    <att type="string" name="interaction" value="pp"/>
    <att type="int" name="SCORE" value="852"/>
    <att type="string" name="support" value="{&quot;StringDB&quot;: &quot;physical&quot;, &quot;StringEvidence&quot;: &quot;experiments:0.846,coexpression:0.059&quot;, &quot;String_Score_Physical&quot;: 852, &quot;String_Score_Combined&quot;: 861}"/>
  </edge>
  <edge label="1466460 (pp) 854794" source="1568" target="1037">
    <att type="string" name="canonicalName" value="1466460 (pp) 854794"/>
    <att type="string" name="interaction" value="pp"/>
    <att type="int" name="SCORE" value="852"/>
    <att type="string" name="support" value="{&quot;StringDB&quot;: &quot;physical&quot;, &quot;StringEvidence&quot;: &quot;experiments:0.846,textmining:0.076,coexpression:0.045&quot;, &quot;String_Score_Physical&quot;: 852, &quot;String_Score_Combined&quot;: 869}"/>
  </edge>
  <edge label="1466460 (pp) 854939" source="1568" target="1080">
    <att type="string" name="canonicalName" value="1466460 (pp) 854939"/>
    <att type="string" name="interaction" value="pp"/>
    <att type="int" name="SCORE" value="293"/>
    <att type="string" name="support" value="{&quot;StringDB&quot;: &quot;physical&quot;, &quot;StringEvidence&quot;: &quot;experiments:0.263,textmining:0.216,coexpression:0.015&quot;, &quot;String_Score_Physical&quot;: 293, &quot;String_Score_Combined&quot;: 453}"/>
  </edge>
  <edge label="1466460 (pp) 854982" source="1568" target="1095">
    <att type="string" name="canonicalName" value="1466460 (pp) 854982"/>
    <att type="string" name="interaction" value="pp"/>
    <att type="int" name="SCORE" value="852"/>
    <att type="string" name="support" value="{&quot;StringDB&quot;: &quot;physical&quot;, &quot;StringEvidence&quot;: &quot;experiments:0.846,coexpression:0.060&quot;, &quot;String_Score_Physical&quot;: 852, &quot;String_Score_Combined&quot;: 861}"/>
  </edge>
  <edge label="1466460 (pp) 855068" source="1568" target="1115">
    <att type="string" name="canonicalName" value="1466460 (pp) 855068"/>
    <att type="string" name="interaction" value="pp"/>
    <att type="int" name="SCORE" value="223"/>
    <att type="string" name="support" value="{&quot;StringDB&quot;: &quot;physical&quot;, &quot;StringEvidence&quot;: &quot;experiments:0.190,coexpression:0.014&quot;, &quot;BioGrid&quot;: &quot;genetic&quot;, &quot;BioGrid_PubMed&quot;: &quot;27708008&quot;, &quot;BioGrid_Type&quot;: &quot;Negative Genetic&quot;, &quot;BioGrid_Score&quot;: &quot;-0.1886&quot;, &quot;String_Score_Physical&quot;: 223, &quot;String_Score_Combined&quot;: 233}"/>
  </edge>
  <edge label="1466460 (pp) 855143" source="1568" target="1131">
    <att type="string" name="canonicalName" value="1466460 (pp) 855143"/>
    <att type="string" name="interaction" value="pp"/>
    <att type="int" name="SCORE" value="877"/>
    <att type="string" name="support" value="{&quot;StringDB&quot;: &quot;physical&quot;, &quot;StringEvidence&quot;: &quot;experiments:0.872,coexpression:0.009&quot;, &quot;BioGrid&quot;: &quot;physical&quot;, &quot;BioGrid_PubMed&quot;: &quot;31062022&quot;, &quot;BioGrid_Type&quot;: &quot;Affinity Capture-MS&quot;, &quot;String_Score_Physical&quot;: 877, &quot;String_Score_Combined&quot;: 878}"/>
  </edge>
  <edge label="1466460 (pp) 855174" source="1568" target="1137">
    <att type="string" name="canonicalName" value="1466460 (pp) 855174"/>
    <att type="string" name="interaction" value="pp"/>
    <att type="int" name="SCORE" value="854"/>
    <att type="string" name="support" value="{&quot;StringDB&quot;: &quot;physical&quot;, &quot;StringEvidence&quot;: &quot;experiments:0.849,coexpression:0.009&quot;, &quot;BioGrid&quot;: &quot;genetic&quot;, &quot;BioGrid_PubMed&quot;: &quot;27708008&quot;, &quot;BioGrid_Type&quot;: &quot;Negative Genetic&quot;, &quot;BioGrid_Score&quot;: &quot;-0.1647&quot;, &quot;String_Score_Physical&quot;: 854, &quot;String_Score_Combined&quot;: 856}"/>
  </edge>
  <edge label="1466460 (pp) 855414" source="1568" target="1194">
    <att type="string" name="canonicalName" value="1466460 (pp) 855414"/>
    <att type="string" name="interaction" value="pp"/>
    <att type="int" name="SCORE" value="293"/>
    <att type="string" name="support" value="{&quot;StringDB&quot;: &quot;physical&quot;, &quot;StringEvidence&quot;: &quot;experiments:0.263,coexpression:0.075&quot;, &quot;String_Score_Physical&quot;: 293, &quot;String_Score_Combined&quot;: 346}"/>
  </edge>
  <edge label="1466460 (pp) 855466" source="1568" target="1201">
    <att type="string" name="canonicalName" value="1466460 (pp) 855466"/>
    <att type="string" name="interaction" value="pp"/>
    <att type="int" name="SCORE" value="315"/>
    <att type="string" name="support" value="{&quot;StringDB&quot;: &quot;physical&quot;, &quot;StringEvidence&quot;: &quot;experiments:0.286&quot;, &quot;BioGrid&quot;: &quot;physical&quot;, &quot;BioGrid_PubMed&quot;: &quot;21232131&quot;, &quot;BioGrid_Type&quot;: &quot;Affinity Capture-RNA&quot;, &quot;String_Score_Physical&quot;: 315, &quot;String_Score_Combined&quot;: 315}"/>
  </edge>
  <edge label="1466460 (pp) 855543" source="1568" target="1219">
    <att type="string" name="canonicalName" value="1466460 (pp) 855543"/>
    <att type="string" name="interaction" value="pp"/>
    <att type="int" name="SCORE" value="800"/>
    <att type="string" name="support" value="{&quot;StringDB&quot;: &quot;physical&quot;, &quot;StringEvidence&quot;: &quot;experiments:0.791&quot;, &quot;BioGrid&quot;: &quot;physical&quot;, &quot;BioGrid_PubMed&quot;: &quot;31062022&quot;, &quot;BioGrid_Type&quot;: &quot;Affinity Capture-MS&quot;, &quot;String_Score_Physical&quot;: 800, &quot;String_Score_Combined&quot;: 800}"/>
  </edge>
  <edge label="1466460 (pp) 855560" source="1568" target="1225">
    <att type="string" name="canonicalName" value="1466460 (pp) 855560"/>
    <att type="string" name="interaction" value="pp"/>
    <att type="int" name="SCORE" value="838"/>
    <att type="string" name="support" value="{&quot;StringDB&quot;: &quot;physical&quot;, &quot;StringEvidence&quot;: &quot;experiments:0.832,coexpression:0.016&quot;, &quot;String_Score_Physical&quot;: 838, &quot;String_Score_Combined&quot;: 841}"/>
  </edge>
  <edge label="1466460 (pp) 855628" source="1568" target="1244">
    <att type="string" name="canonicalName" value="1466460 (pp) 855628"/>
    <att type="string" name="interaction" value="pp"/>
    <att type="int" name="SCORE" value="293"/>
    <att type="string" name="support" value="{&quot;StringDB&quot;: &quot;physical&quot;, &quot;StringEvidence&quot;: &quot;experiments:0.263,coexpression:0.056&quot;, &quot;String_Score_Physical&quot;: 293, &quot;String_Score_Combined&quot;: 332}"/>
  </edge>
  <edge label="1466460 (pp) 855655" source="1568" target="1249">
    <att type="string" name="canonicalName" value="1466460 (pp) 855655"/>
    <att type="string" name="interaction" value="pp"/>
    <att type="int" name="SCORE" value="293"/>
    <att type="string" name="support" value="{&quot;StringDB&quot;: &quot;physical&quot;, &quot;StringEvidence&quot;: &quot;experiments:0.263,coexpression:0.045&quot;, &quot;String_Score_Physical&quot;: 293, &quot;String_Score_Combined&quot;: 324}"/>
  </edge>
  <edge label="1466460 (pp) 855881" source="1568" target="1296">
    <att type="string" name="canonicalName" value="1466460 (pp) 855881"/>
    <att type="string" name="interaction" value="pp"/>
    <att type="int" name="SCORE" value="297"/>
    <att type="string" name="support" value="{&quot;StringDB&quot;: &quot;physical&quot;, &quot;StringEvidence&quot;: &quot;experiments:0.267,coexpression:0.047&quot;, &quot;String_Score_Physical&quot;: 297, &quot;String_Score_Combined&quot;: 329}"/>
  </edge>
  <edge label="1466460 (pp) 855903" source="1568" target="1301">
    <att type="string" name="canonicalName" value="1466460 (pp) 855903"/>
    <att type="string" name="interaction" value="pp"/>
    <att type="int" name="SCORE" value="293"/>
    <att type="string" name="support" value="{&quot;StringDB&quot;: &quot;physical&quot;, &quot;StringEvidence&quot;: &quot;experiments:0.263,coexpression:0.015&quot;, &quot;String_Score_Physical&quot;: 293, &quot;String_Score_Combined&quot;: 303}"/>
  </edge>
  <edge label="1466460 (pp) 855960" source="1568" target="1319">
    <att type="string" name="canonicalName" value="1466460 (pp) 855960"/>
    <att type="string" name="interaction" value="pp"/>
    <att type="int" name="SCORE" value="852"/>
    <att type="string" name="support" value="{&quot;StringDB&quot;: &quot;physical&quot;, &quot;StringEvidence&quot;: &quot;experiments:0.846,coexpression:0.006&quot;, &quot;String_Score_Physical&quot;: 852, &quot;String_Score_Combined&quot;: 853}"/>
  </edge>
  <edge label="1466460 (pp) 855972" source="1568" target="1320">
    <att type="string" name="canonicalName" value="1466460 (pp) 855972"/>
    <att type="string" name="interaction" value="pp"/>
    <att type="int" name="SCORE" value="877"/>
    <att type="string" name="support" value="{&quot;StringDB&quot;: &quot;physical&quot;, &quot;StringEvidence&quot;: &quot;experiments:0.872,coexpression:0.036&quot;, &quot;String_Score_Physical&quot;: 877, &quot;String_Score_Combined&quot;: 881}"/>
  </edge>
  <edge label="1466460 (pp) 856015" source="1568" target="1333">
    <att type="string" name="canonicalName" value="1466460 (pp) 856015"/>
    <att type="string" name="interaction" value="pp"/>
    <att type="int" name="SCORE" value="852"/>
    <att type="string" name="support" value="{&quot;StringDB&quot;: &quot;physical&quot;, &quot;StringEvidence&quot;: &quot;experiments:0.846,coexpression:0.058&quot;, &quot;BioGrid&quot;: &quot;physical&quot;, &quot;BioGrid_PubMed&quot;: &quot;31062022&quot;, &quot;BioGrid_Type&quot;: &quot;Affinity Capture-MS&quot;, &quot;String_Score_Physical&quot;: 852, &quot;String_Score_Combined&quot;: 861}"/>
  </edge>
  <edge label="1466460 (pp) 856217" source="1568" target="1379">
    <att type="string" name="canonicalName" value="1466460 (pp) 856217"/>
    <att type="string" name="interaction" value="pp"/>
    <att type="int" name="SCORE" value="852"/>
    <att type="string" name="support" value="{&quot;StringDB&quot;: &quot;physical&quot;, &quot;StringEvidence&quot;: &quot;experiments:0.846,coexpression:0.045&quot;, &quot;String_Score_Physical&quot;: 852, &quot;String_Score_Combined&quot;: 859}"/>
  </edge>
  <edge label="1466460 (pp) 856352" source="1568" target="1420">
    <att type="string" name="canonicalName" value="1466460 (pp) 856352"/>
    <att type="string" name="interaction" value="pp"/>
    <att type="int" name="SCORE" value="852"/>
    <att type="string" name="support" value="{&quot;StringDB&quot;: &quot;physical&quot;, &quot;StringEvidence&quot;: &quot;experiments:0.846,coexpression:0.013&quot;, &quot;String_Score_Physical&quot;: 852, &quot;String_Score_Combined&quot;: 854}"/>
  </edge>
  <edge label="1466460 (pp) 856371" source="1568" target="1424">
    <att type="string" name="canonicalName" value="1466460 (pp) 856371"/>
    <att type="string" name="interaction" value="pp"/>
    <att type="int" name="SCORE" value="877"/>
    <att type="string" name="support" value="{&quot;StringDB&quot;: &quot;physical&quot;, &quot;StringEvidence&quot;: &quot;experiments:0.872,coexpression:0.036&quot;, &quot;String_Score_Physical&quot;: 877, &quot;String_Score_Combined&quot;: 881}"/>
  </edge>
  <edge label="1466460 (pp) 856553" source="1568" target="1474">
    <att type="string" name="canonicalName" value="1466460 (pp) 856553"/>
    <att type="string" name="interaction" value="pp"/>
    <att type="int" name="SCORE" value="190"/>
    <att type="string" name="support" value="{&quot;StringDB&quot;: &quot;physical&quot;, &quot;StringEvidence&quot;: &quot;experiments:0.155,coexpression:0.059&quot;, &quot;String_Score_Physical&quot;: 190, &quot;String_Score_Combined&quot;: 237}"/>
  </edge>
  <edge label="1466460 (pp) 856656" source="1568" target="1496">
    <att type="string" name="canonicalName" value="1466460 (pp) 856656"/>
    <att type="string" name="interaction" value="pp"/>
    <att type="int" name="SCORE" value="297"/>
    <att type="string" name="support" value="{&quot;StringDB&quot;: &quot;physical&quot;, &quot;StringEvidence&quot;: &quot;experiments:0.267,coexpression:0.013&quot;, &quot;String_Score_Physical&quot;: 297, &quot;String_Score_Combined&quot;: 305}"/>
  </edge>
  <edge label="1466460 (pp) 856784" source="1568" target="1521">
    <att type="string" name="canonicalName" value="1466460 (pp) 856784"/>
    <att type="string" name="interaction" value="pp"/>
    <att type="int" name="SCORE" value="852"/>
    <att type="string" name="support" value="{&quot;StringDB&quot;: &quot;physical&quot;, &quot;StringEvidence&quot;: &quot;experiments:0.846,coexpression:0.036&quot;, &quot;String_Score_Physical&quot;: 852, &quot;String_Score_Combined&quot;: 857}"/>
  </edge>
  <edge label="1466460 (pp) 856805" source="1568" target="1528">
    <att type="string" name="canonicalName" value="1466460 (pp) 856805"/>
    <att type="string" name="interaction" value="pp"/>
    <att type="int" name="SCORE" value="856"/>
    <att type="string" name="support" value="{&quot;StringDB&quot;: &quot;physical&quot;, &quot;StringEvidence&quot;: &quot;experiments:0.850,coexpression:0.059&quot;, &quot;BioGrid&quot;: &quot;genetic&quot;, &quot;BioGrid_PubMed&quot;: &quot;27708008&quot;, &quot;BioGrid_Type&quot;: &quot;Negative Genetic&quot;, &quot;BioGrid_Score&quot;: &quot;-0.244&quot;, &quot;String_Score_Physical&quot;: 856, &quot;String_Score_Combined&quot;: 865}"/>
  </edge>
  <edge label="1466460 (pp) 856839" source="1568" target="1535">
    <att type="string" name="canonicalName" value="1466460 (pp) 856839"/>
    <att type="string" name="interaction" value="pp"/>
    <att type="int" name="SCORE" value="852"/>
    <att type="string" name="support" value="{&quot;StringDB&quot;: &quot;physical&quot;, &quot;StringEvidence&quot;: &quot;experiments:0.846,coexpression:0.038,textmining:0.003&quot;, &quot;String_Score_Physical&quot;: 852, &quot;String_Score_Combined&quot;: 858}"/>
  </edge>
  <edge label="1466460 (pp) 856853" source="1568" target="1542">
    <att type="string" name="canonicalName" value="1466460 (pp) 856853"/>
    <att type="string" name="interaction" value="pp"/>
    <att type="int" name="SCORE" value="852"/>
    <att type="string" name="support" value="{&quot;StringDB&quot;: &quot;physical&quot;, &quot;StringEvidence&quot;: &quot;experiments:0.846,coexpression:0.055&quot;, &quot;String_Score_Physical&quot;: 852, &quot;String_Score_Combined&quot;: 860}"/>
  </edge>
  <edge label="1466460 (pp) 856863" source="1568" target="1545">
    <att type="string" name="canonicalName" value="1466460 (pp) 856863"/>
    <att type="string" name="interaction" value="pp"/>
    <att type="int" name="SCORE" value="193"/>
    <att type="string" name="support" value="{&quot;StringDB&quot;: &quot;physical&quot;, &quot;StringEvidence&quot;: &quot;experiments:0.158,coexpression:0.019&quot;, &quot;String_Score_Physical&quot;: 193, &quot;String_Score_Combined&quot;: 208}"/>
  </edge>
  <edge label="1466460 (pp) 856868" source="1568" target="1549">
    <att type="string" name="canonicalName" value="1466460 (pp) 856868"/>
    <att type="string" name="interaction" value="pp"/>
    <att type="int" name="SCORE" value="852"/>
    <att type="string" name="support" value="{&quot;StringDB&quot;: &quot;physical&quot;, &quot;StringEvidence&quot;: &quot;experiments:0.846,coexpression:0.009&quot;, &quot;String_Score_Physical&quot;: 852, &quot;String_Score_Combined&quot;: 853}"/>
  </edge>
  <edge label="850296 (pp) 851142" source="1" target="205">
    <att type="string" name="canonicalName" value="850296 (pp) 851142"/>
    <att type="string" name="interaction" value="pp"/>
    <att type="int" name="SCORE" value="208"/>
    <att type="string" name="support" value="{&quot;BioGrid&quot;: &quot;physical&quot;, &quot;BioGrid_PubMed&quot;: &quot;11283351&quot;, &quot;BioGrid_Type&quot;: &quot;Two-hybrid&quot;}"/>
  </edge>
  <edge label="850296 (pp) 851212" source="1" target="225">
    <att type="string" name="canonicalName" value="850296 (pp) 851212"/>
    <att type="string" name="interaction" value="pp"/>
    <att type="int" name="SCORE" value="208"/>
    <att type="string" name="support" value="{&quot;BioGrid&quot;: &quot;physical&quot;, &quot;BioGrid_PubMed&quot;: &quot;29158339&quot;, &quot;BioGrid_Type&quot;: &quot;Affinity Capture-RNA&quot;}"/>
  </edge>
  <edge label="850296 (pp) 853266" source="1" target="692">
    <att type="string" name="canonicalName" value="850296 (pp) 853266"/>
    <att type="string" name="interaction" value="pp"/>
    <att type="int" name="SCORE" value="400"/>
    <att type="string" name="support" value="{&quot;StringDB&quot;: &quot;physical&quot;, &quot;StringEvidence&quot;: &quot;experiments:0.375&quot;, &quot;String_Score_Physical&quot;: 400, &quot;String_Score_Combined&quot;: 400}"/>
  </edge>
  <edge label="850296 (pp) 853407" source="1" target="721">
    <att type="string" name="canonicalName" value="850296 (pp) 853407"/>
    <att type="string" name="interaction" value="pp"/>
    <att type="int" name="SCORE" value="376"/>
    <att type="string" name="support" value="{&quot;StringDB&quot;: &quot;physical&quot;, &quot;StringEvidence&quot;: &quot;experiments:0.349&quot;, &quot;String_Score_Physical&quot;: 376, &quot;String_Score_Combined&quot;: 376}"/>
  </edge>
  <edge label="850296 (pp) 853601" source="1" target="763">
    <att type="string" name="canonicalName" value="850296 (pp) 853601"/>
    <att type="string" name="interaction" value="pp"/>
    <att type="int" name="SCORE" value="288"/>
    <att type="string" name="support" value="{&quot;StringDB&quot;: &quot;physical&quot;, &quot;StringEvidence&quot;: &quot;experiments:0.259&quot;, &quot;BioGrid&quot;: &quot;genetic&quot;, &quot;BioGrid_PubMed&quot;: &quot;21552543&quot;, &quot;BioGrid_Type&quot;: &quot;Negative Genetic&quot;, &quot;BioGrid_Score&quot;: &quot;-0.58474039&quot;, &quot;String_Score_Physical&quot;: 288, &quot;String_Score_Combined&quot;: 288}"/>
  </edge>
  <edge label="850296 (pp) 853834" source="1" target="815">
    <att type="string" name="canonicalName" value="850296 (pp) 853834"/>
    <att type="string" name="interaction" value="pp"/>
    <att type="int" name="SCORE" value="288"/>
    <att type="string" name="support" value="{&quot;StringDB&quot;: &quot;physical&quot;, &quot;StringEvidence&quot;: &quot;experiments:0.259&quot;, &quot;BioGrid&quot;: &quot;genetic&quot;, &quot;BioGrid_PubMed&quot;: &quot;21552543&quot;, &quot;BioGrid_Type&quot;: &quot;Negative Genetic&quot;, &quot;BioGrid_Score&quot;: &quot;-0.862924&quot;, &quot;String_Score_Physical&quot;: 288, &quot;String_Score_Combined&quot;: 288}"/>
  </edge>
  <edge label="850296 (pp) 854504" source="1" target="982">
    <att type="string" name="canonicalName" value="850296 (pp) 854504"/>
    <att type="string" name="interaction" value="pp"/>
    <att type="int" name="SCORE" value="962"/>
    <att type="string" name="support" value="{&quot;StringDB&quot;: &quot;physical&quot;, &quot;StringEvidence&quot;: &quot;textmining:0.989,experiments:0.864,database:0.708&quot;, &quot;BioGrid&quot;: &quot;genetic,physical&quot;, &quot;BioGrid_PubMed&quot;: &quot;32916113,24636257,22753895,22172676,18804442,15821138,15684027,12642614,12594460&quot;, &quot;BioGrid_Type&quot;: &quot;Dosage Rescue,Reconstituted Complex,Two-hybrid,Affinity Capture-Western,Phenotypic Enhancement&quot;, &quot;String_Score_Physical&quot;: 962, &quot;String_Score_Combined&quot;: 999}"/>
  </edge>
  <edge label="850296 (pp) 855512" source="1" target="1215">
    <att type="string" name="canonicalName" value="850296 (pp) 855512"/>
    <att type="string" name="interaction" value="pp"/>
    <att type="int" name="SCORE" value="208"/>
    <att type="string" name="support" value="{&quot;BioGrid&quot;: &quot;physical&quot;, &quot;BioGrid_PubMed&quot;: &quot;23332755&quot;, &quot;BioGrid_Type&quot;: &quot;Co-purification&quot;}"/>
  </edge>
  <edge label="850297 (pp) 850540" source="2" target="59">
    <att type="string" name="canonicalName" value="850297 (pp) 850540"/>
    <att type="string" name="interaction" value="pp"/>
    <att type="int" name="SCORE" value="325"/>
    <att type="string" name="support" value="{&quot;StringDB&quot;: &quot;physical&quot;, &quot;StringEvidence&quot;: &quot;experiments:0.296,coexpression:0.117&quot;, &quot;BioGrid&quot;: &quot;genetic&quot;, &quot;BioGrid_PubMed&quot;: &quot;29674565,27708008,22412391,20093466&quot;, &quot;BioGrid_Type&quot;: &quot;Negative Genetic&quot;, &quot;BioGrid_Score&quot;: &quot;-0.5053,-0.186311,-0.2448,-0.2052&quot;, &quot;String_Score_Physical&quot;: 325, &quot;String_Score_Combined&quot;: 404}"/>
  </edge>
  <edge label="850297 (pp) 850599" source="2" target="72">
    <att type="string" name="canonicalName" value="850297 (pp) 850599"/>
    <att type="string" name="interaction" value="pp"/>
    <att type="int" name="SCORE" value="318"/>
    <att type="string" name="support" value="{&quot;StringDB&quot;: &quot;physical&quot;, &quot;StringEvidence&quot;: &quot;experiments:0.290,textmining:0.218,coexpression:0.068&quot;, &quot;BioGrid&quot;: &quot;genetic&quot;, &quot;BioGrid_PubMed&quot;: &quot;28383696&quot;, &quot;BioGrid_Type&quot;: &quot;Synthetic Growth Defect&quot;, &quot;String_Score_Physical&quot;: 318, &quot;String_Score_Combined&quot;: 503}"/>
  </edge>
  <edge label="850297 (pp) 850656" source="2" target="89">
    <att type="string" name="canonicalName" value="850297 (pp) 850656"/>
    <att type="string" name="interaction" value="pp"/>
    <att type="int" name="SCORE" value="430"/>
    <att type="string" name="support" value="{&quot;StringDB&quot;: &quot;physical&quot;, &quot;StringEvidence&quot;: &quot;experiments:0.407,coexpression:0.006&quot;, &quot;BioGrid&quot;: &quot;genetic&quot;, &quot;BioGrid_PubMed&quot;: &quot;27708008,20093466&quot;, &quot;BioGrid_Type&quot;: &quot;Negative Genetic&quot;, &quot;BioGrid_Score&quot;: &quot;-0.5127,-0.4666,-0.4024&quot;, &quot;String_Score_Physical&quot;: 430, &quot;String_Score_Combined&quot;: 434}"/>
  </edge>
  <edge label="850297 (pp) 850658" source="2" target="90">
    <att type="string" name="canonicalName" value="850297 (pp) 850658"/>
    <att type="string" name="interaction" value="pp"/>
    <att type="int" name="SCORE" value="465"/>
    <att type="string" name="support" value="{&quot;StringDB&quot;: &quot;physical&quot;, &quot;StringEvidence&quot;: &quot;experiments:0.442,textmining:0.427&quot;, &quot;BioGrid&quot;: &quot;genetic&quot;, &quot;BioGrid_PubMed&quot;: &quot;27708008,26748095,26439300&quot;, &quot;BioGrid_Type&quot;: &quot;Positive Genetic,Synthetic Rescue&quot;, &quot;BioGrid_Score&quot;: &quot;0.1634&quot;, &quot;String_Score_Physical&quot;: 465, &quot;String_Score_Combined&quot;: 693}"/>
  </edge>
  <edge label="850297 (pp) 850696" source="2" target="100">
    <att type="string" name="canonicalName" value="850297 (pp) 850696"/>
    <att type="string" name="interaction" value="pp"/>
    <att type="int" name="SCORE" value="288"/>
    <att type="string" name="support" value="{&quot;StringDB&quot;: &quot;physical&quot;, &quot;StringEvidence&quot;: &quot;experiments:0.259,textmining:0.038&quot;, &quot;BioGrid&quot;: &quot;genetic&quot;, &quot;BioGrid_PubMed&quot;: &quot;31006804&quot;, &quot;BioGrid_Type&quot;: &quot;Synthetic Growth Defect&quot;, &quot;String_Score_Physical&quot;: 288, &quot;String_Score_Combined&quot;: 315}"/>
  </edge>
  <edge label="850297 (pp) 850793" source="2" target="124">
    <att type="string" name="canonicalName" value="850297 (pp) 850793"/>
    <att type="string" name="interaction" value="pp"/>
    <att type="int" name="SCORE" value="990"/>
    <att type="string" name="support" value="{&quot;StringDB&quot;: &quot;physical&quot;, &quot;StringEvidence&quot;: &quot;experiments:0.902,database:0.896,textmining:0.893,coexpression:0.057&quot;, &quot;BioGrid&quot;: &quot;genetic,physical&quot;, &quot;BioGrid_PubMed&quot;: &quot;30595439,27708008,20093466,19913425,19819872,19515819,14764870,12944972&quot;, &quot;BioGrid_Type&quot;: &quot;Negative Genetic,Synthetic Lethality,Affinity Capture-Western&quot;, &quot;BioGrid_Score&quot;: &quot;-0.2926,-0.1725,-0.3785&quot;, &quot;String_Score_Physical&quot;: 990, &quot;String_Score_Combined&quot;: 999}"/>
  </edge>
  <edge label="850297 (pp) 850980" source="2" target="168">
    <att type="string" name="canonicalName" value="850297 (pp) 850980"/>
    <att type="string" name="interaction" value="pp"/>
    <att type="int" name="SCORE" value="973"/>
    <att type="string" name="support" value="{&quot;StringDB&quot;: &quot;physical&quot;, &quot;StringEvidence&quot;: &quot;database:0.896,experiments:0.739,textmining:0.121,coexpression:0.020&quot;, &quot;BioGrid&quot;: &quot;genetic,physical&quot;, &quot;BioGrid_PubMed&quot;: &quot;27708008,25870112&quot;, &quot;BioGrid_Type&quot;: &quot;Negative Genetic,Affinity Capture-Western&quot;, &quot;BioGrid_Score&quot;: &quot;-0.4612,-0.58&quot;, &quot;String_Score_Physical&quot;: 973, &quot;String_Score_Combined&quot;: 977}"/>
  </edge>
  <edge label="850297 (pp) 851099" source="2" target="194">
    <att type="string" name="canonicalName" value="850297 (pp) 851099"/>
    <att type="string" name="interaction" value="pp"/>
    <att type="int" name="SCORE" value="288"/>
    <att type="string" name="support" value="{&quot;StringDB&quot;: &quot;physical&quot;, &quot;StringEvidence&quot;: &quot;experiments:0.259,textmining:0.252,coexpression:0.015&quot;, &quot;BioGrid&quot;: &quot;genetic&quot;, &quot;BioGrid_PubMed&quot;: &quot;26439300&quot;, &quot;BioGrid_Type&quot;: &quot;Synthetic Rescue&quot;, &quot;String_Score_Physical&quot;: 288, &quot;String_Score_Combined&quot;: 475}"/>
  </edge>
  <edge label="850297 (pp) 851136" source="2" target="202">
    <att type="string" name="canonicalName" value="850297 (pp) 851136"/>
    <att type="string" name="interaction" value="pp"/>
    <att type="int" name="SCORE" value="288"/>
    <att type="string" name="support" value="{&quot;StringDB&quot;: &quot;physical&quot;, &quot;StringEvidence&quot;: &quot;experiments:0.259,textmining:0.038&quot;, &quot;BioGrid&quot;: &quot;genetic&quot;, &quot;BioGrid_PubMed&quot;: &quot;29320491&quot;, &quot;BioGrid_Type&quot;: &quot;Phenotypic Enhancement&quot;, &quot;String_Score_Physical&quot;: 288, &quot;String_Score_Combined&quot;: 315}"/>
  </edge>
  <edge label="850297 (pp) 851163" source="2" target="211">
    <att type="string" name="canonicalName" value="850297 (pp) 851163"/>
    <att type="string" name="interaction" value="pp"/>
    <att type="int" name="SCORE" value="495"/>
    <att type="string" name="support" value="{&quot;StringDB&quot;: &quot;physical&quot;, &quot;StringEvidence&quot;: &quot;experiments:0.474,textmining:0.129,coexpression:0.087&quot;, &quot;BioGrid&quot;: &quot;genetic&quot;, &quot;BioGrid_PubMed&quot;: &quot;11331602&quot;, &quot;BioGrid_Type&quot;: &quot;Synthetic Rescue&quot;, &quot;String_Score_Physical&quot;: 495, &quot;String_Score_Combined&quot;: 598}"/>
  </edge>
  <edge label="850297 (pp) 851212" source="2" target="225">
    <att type="string" name="canonicalName" value="850297 (pp) 851212"/>
    <att type="string" name="interaction" value="pp"/>
    <att type="int" name="SCORE" value="424"/>
    <att type="string" name="support" value="{&quot;StringDB&quot;: &quot;physical&quot;, &quot;StringEvidence&quot;: &quot;experiments:0.400,textmining:0.044&quot;, &quot;BioGrid&quot;: &quot;genetic,physical&quot;, &quot;BioGrid_PubMed&quot;: &quot;29158339,17158920,15466434&quot;, &quot;BioGrid_Type&quot;: &quot;Affinity Capture-RNA,Synthetic Growth Defect,Phenotypic Enhancement&quot;, &quot;String_Score_Physical&quot;: 424, &quot;String_Score_Combined&quot;: 450}"/>
  </edge>
  <edge label="850297 (pp) 851222" source="2" target="228">
    <att type="string" name="canonicalName" value="850297 (pp) 851222"/>
    <att type="string" name="interaction" value="pp"/>
    <att type="int" name="SCORE" value="311"/>
    <att type="string" name="support" value="{&quot;StringDB&quot;: &quot;physical&quot;, &quot;StringEvidence&quot;: &quot;experiments:0.282&quot;, &quot;BioGrid&quot;: &quot;genetic&quot;, &quot;BioGrid_PubMed&quot;: &quot;27708008,20093466,14690608&quot;, &quot;BioGrid_Type&quot;: &quot;Negative Genetic,Synthetic Growth Defect&quot;, &quot;BioGrid_Score&quot;: &quot;-0.2929,-0.1898,-0.2307&quot;, &quot;String_Score_Physical&quot;: 311, &quot;String_Score_Combined&quot;: 311}"/>
  </edge>
  <edge label="850297 (pp) 851369" source="2" target="254">
    <att type="string" name="canonicalName" value="850297 (pp) 851369"/>
    <att type="string" name="interaction" value="pp"/>
    <att type="int" name="SCORE" value="309"/>
    <att type="string" name="support" value="{&quot;StringDB&quot;: &quot;physical&quot;, &quot;StringEvidence&quot;: &quot;experiments:0.279&quot;, &quot;BioGrid&quot;: &quot;physical&quot;, &quot;BioGrid_PubMed&quot;: &quot;27001512&quot;, &quot;BioGrid_Type&quot;: &quot;Affinity Capture-MS&quot;, &quot;String_Score_Physical&quot;: 309, &quot;String_Score_Combined&quot;: 309}"/>
  </edge>
  <edge label="850297 (pp) 851391" source="2" target="257">
    <att type="string" name="canonicalName" value="850297 (pp) 851391"/>
    <att type="string" name="interaction" value="pp"/>
    <att type="int" name="SCORE" value="288"/>
    <att type="string" name="support" value="{&quot;StringDB&quot;: &quot;physical&quot;, &quot;StringEvidence&quot;: &quot;textmining:0.385,experiments:0.259&quot;, &quot;BioGrid&quot;: &quot;genetic&quot;, &quot;BioGrid_PubMed&quot;: &quot;20010813&quot;, &quot;BioGrid_Type&quot;: &quot;Phenotypic Suppression&quot;, &quot;String_Score_Physical&quot;: 288, &quot;String_Score_Combined&quot;: 562}"/>
  </edge>
  <edge label="850297 (pp) 851399" source="2" target="259">
    <att type="string" name="canonicalName" value="850297 (pp) 851399"/>
    <att type="string" name="interaction" value="pp"/>
    <att type="int" name="SCORE" value="288"/>
    <att type="string" name="support" value="{&quot;StringDB&quot;: &quot;physical&quot;, &quot;StringEvidence&quot;: &quot;textmining:0.266,experiments:0.259&quot;, &quot;BioGrid&quot;: &quot;genetic&quot;, &quot;BioGrid_PubMed&quot;: &quot;25817432&quot;, &quot;BioGrid_Type&quot;: &quot;Synthetic Rescue,Phenotypic Suppression,Phenotypic Enhancement&quot;, &quot;String_Score_Physical&quot;: 288, &quot;String_Score_Combined&quot;: 478}"/>
  </edge>
  <edge label="850297 (pp) 851441" source="2" target="272">
    <att type="string" name="canonicalName" value="850297 (pp) 851441"/>
    <att type="string" name="interaction" value="pp"/>
    <att type="int" name="SCORE" value="323"/>
    <att type="string" name="support" value="{&quot;StringDB&quot;: &quot;physical&quot;, &quot;StringEvidence&quot;: &quot;experiments:0.295,textmining:0.038,coexpression:0.015&quot;, &quot;BioGrid&quot;: &quot;genetic&quot;, &quot;BioGrid_PubMed&quot;: &quot;19269370,17314980,16487579&quot;, &quot;BioGrid_Type&quot;: &quot;Synthetic Lethality,Negative Genetic&quot;, &quot;BioGrid_Score&quot;: &quot;-6.406898,-6.283094&quot;, &quot;String_Score_Physical&quot;: 323, &quot;String_Score_Combined&quot;: 358}"/>
  </edge>
  <edge label="850297 (pp) 851456" source="2" target="278">
    <att type="string" name="canonicalName" value="850297 (pp) 851456"/>
    <att type="string" name="interaction" value="pp"/>
    <att type="int" name="SCORE" value="509"/>
    <att type="string" name="support" value="{&quot;StringDB&quot;: &quot;physical&quot;, &quot;StringEvidence&quot;: &quot;textmining:0.658,experiments:0.489,coexpression:0.098&quot;, &quot;BioGrid&quot;: &quot;genetic&quot;, &quot;BioGrid_PubMed&quot;: &quot;27708008,21926300,20093466,14764870&quot;, &quot;BioGrid_Type&quot;: &quot;Negative Genetic,Synthetic Lethality,Synthetic Growth Defect&quot;, &quot;BioGrid_Score&quot;: &quot;-0.2373,-0.1557,-0.4769&quot;, &quot;String_Score_Physical&quot;: 509, &quot;String_Score_Combined&quot;: 848}"/>
  </edge>
  <edge label="850297 (pp) 851482" source="2" target="281">
    <att type="string" name="canonicalName" value="850297 (pp) 851482"/>
    <att type="string" name="interaction" value="pp"/>
    <att type="int" name="SCORE" value="208"/>
    <att type="string" name="support" value="{&quot;BioGrid&quot;: &quot;physical&quot;, &quot;BioGrid_PubMed&quot;: &quot;25026036&quot;, &quot;BioGrid_Type&quot;: &quot;Affinity Capture-MS&quot;}"/>
  </edge>
  <edge label="850297 (pp) 851520" source="2" target="292">
    <att type="string" name="canonicalName" value="850297 (pp) 851520"/>
    <att type="string" name="interaction" value="pp"/>
    <att type="int" name="SCORE" value="534"/>
    <att type="string" name="support" value="{&quot;StringDB&quot;: &quot;physical&quot;, &quot;StringEvidence&quot;: &quot;experiments:0.515,textmining:0.149,coexpression:0.009&quot;, &quot;BioGrid&quot;: &quot;genetic&quot;, &quot;BioGrid_PubMed&quot;: &quot;26912831,19234097,11331602&quot;, &quot;BioGrid_Type&quot;: &quot;Synthetic Rescue,Phenotypic Suppression,Phenotypic Enhancement&quot;, &quot;String_Score_Physical&quot;: 534, &quot;String_Score_Combined&quot;: 607}"/>
  </edge>
  <edge label="850297 (pp) 851531" source="2" target="298">
    <att type="string" name="canonicalName" value="850297 (pp) 851531"/>
    <att type="string" name="interaction" value="pp"/>
    <att type="int" name="SCORE" value="216"/>
    <att type="string" name="support" value="{&quot;StringDB&quot;: &quot;physical&quot;, &quot;StringEvidence&quot;: &quot;experiments:0.182&quot;, &quot;BioGrid&quot;: &quot;physical&quot;, &quot;BioGrid_PubMed&quot;: &quot;9207794&quot;, &quot;BioGrid_Type&quot;: &quot;Two-hybrid&quot;, &quot;String_Score_Physical&quot;: 216, &quot;String_Score_Combined&quot;: 216}"/>
  </edge>
  <edge label="850297 (pp) 851561" source="2" target="303">
    <att type="string" name="canonicalName" value="850297 (pp) 851561"/>
    <att type="string" name="interaction" value="pp"/>
    <att type="int" name="SCORE" value="418"/>
    <att type="string" name="support" value="{&quot;StringDB&quot;: &quot;physical&quot;, &quot;StringEvidence&quot;: &quot;experiments:0.394,textmining:0.134,coexpression:0.082&quot;, &quot;BioGrid&quot;: &quot;genetic&quot;, &quot;BioGrid_PubMed&quot;: &quot;27708008,22412391,20093466,14764870&quot;, &quot;BioGrid_Type&quot;: &quot;Negative Genetic,Synthetic Lethality&quot;, &quot;BioGrid_Score&quot;: &quot;-0.13,-0.2934,-0.5295&quot;, &quot;String_Score_Physical&quot;: 418, &quot;String_Score_Combined&quot;: 538}"/>
  </edge>
  <edge label="850297 (pp) 851576" source="2" target="305">
    <att type="string" name="canonicalName" value="850297 (pp) 851576"/>
    <att type="string" name="interaction" value="pp"/>
    <att type="int" name="SCORE" value="935"/>
    <att type="string" name="support" value="{&quot;StringDB&quot;: &quot;physical&quot;, &quot;StringEvidence&quot;: &quot;database:0.896,experiments:0.351,textmining:0.182&quot;, &quot;BioGrid&quot;: &quot;genetic&quot;, &quot;BioGrid_PubMed&quot;: &quot;27708008,20093466&quot;, &quot;BioGrid_Type&quot;: &quot;Negative Genetic&quot;, &quot;BioGrid_Score&quot;: &quot;-0.5577,-0.3676,-0.6322&quot;, &quot;String_Score_Physical&quot;: 935, &quot;String_Score_Combined&quot;: 946}"/>
  </edge>
  <edge label="850297 (pp) 851647" source="2" target="317">
    <att type="string" name="canonicalName" value="850297 (pp) 851647"/>
    <att type="string" name="interaction" value="pp"/>
    <att type="int" name="SCORE" value="485"/>
    <att type="string" name="support" value="{&quot;StringDB&quot;: &quot;physical&quot;, &quot;StringEvidence&quot;: &quot;experiments:0.464,textmining:0.241,coexpression:0.001&quot;, &quot;BioGrid&quot;: &quot;genetic&quot;, &quot;BioGrid_PubMed&quot;: &quot;27708008,19269370,17314980,16299494&quot;, &quot;BioGrid_Type&quot;: &quot;Negative Genetic,Synthetic Lethality&quot;, &quot;BioGrid_Score&quot;: &quot;-2.597707,-0.1957,-2.655821&quot;, &quot;String_Score_Physical&quot;: 485, &quot;String_Score_Combined&quot;: 610}"/>
  </edge>
  <edge label="850297 (pp) 851716" source="2" target="334">
    <att type="string" name="canonicalName" value="850297 (pp) 851716"/>
    <att type="string" name="interaction" value="pp"/>
    <att type="int" name="SCORE" value="288"/>
    <att type="string" name="support" value="{&quot;StringDB&quot;: &quot;physical&quot;, &quot;StringEvidence&quot;: &quot;experiments:0.259,textmining:0.065&quot;, &quot;BioGrid&quot;: &quot;genetic&quot;, &quot;BioGrid_PubMed&quot;: &quot;19651896&quot;, &quot;BioGrid_Type&quot;: &quot;Synthetic Growth Defect&quot;, &quot;String_Score_Physical&quot;: 288, &quot;String_Score_Combined&quot;: 334}"/>
  </edge>
  <edge label="850297 (pp) 851761" source="2" target="345">
    <att type="string" name="canonicalName" value="850297 (pp) 851761"/>
    <att type="string" name="interaction" value="pp"/>
    <att type="int" name="SCORE" value="323"/>
    <att type="string" name="support" value="{&quot;StringDB&quot;: &quot;physical&quot;, &quot;StringEvidence&quot;: &quot;experiments:0.295,textmining:0.016&quot;, &quot;BioGrid&quot;: &quot;genetic,physical&quot;, &quot;BioGrid_PubMed&quot;: &quot;35654035,27708008,22412391,20093466&quot;, &quot;BioGrid_Type&quot;: &quot;Negative Genetic,Affinity Capture-MS&quot;, &quot;BioGrid_Score&quot;: &quot;-0.2281,-0.3751,-0.5819&quot;, &quot;String_Score_Physical&quot;: 323, &quot;String_Score_Combined&quot;: 334}"/>
  </edge>
  <edge label="850297 (pp) 851772" source="2" target="351">
    <att type="string" name="canonicalName" value="850297 (pp) 851772"/>
    <att type="string" name="interaction" value="pp"/>
    <att type="int" name="SCORE" value="436"/>
    <att type="string" name="support" value="{&quot;StringDB&quot;: &quot;physical&quot;, &quot;StringEvidence&quot;: &quot;textmining:0.466,experiments:0.412,coexpression:0.009&quot;, &quot;BioGrid&quot;: &quot;genetic&quot;, &quot;BioGrid_PubMed&quot;: &quot;33600490,25705897,20093466&quot;, &quot;BioGrid_Type&quot;: &quot;Synthetic Lethality,Negative Genetic,Synthetic Growth Defect&quot;, &quot;BioGrid_Score&quot;: &quot;-0.1386&quot;, &quot;String_Score_Physical&quot;: 436, &quot;String_Score_Combined&quot;: 701}"/>
  </edge>
  <edge label="850297 (pp) 851810" source="2" target="360">
    <att type="string" name="canonicalName" value="850297 (pp) 851810"/>
    <att type="string" name="interaction" value="pp"/>
    <att type="int" name="SCORE" value="925"/>
    <att type="string" name="support" value="{&quot;StringDB&quot;: &quot;physical&quot;, &quot;StringEvidence&quot;: &quot;database:0.896,experiments:0.259,textmining:0.131&quot;, &quot;BioGrid&quot;: &quot;genetic&quot;, &quot;BioGrid_PubMed&quot;: &quot;25275495&quot;, &quot;BioGrid_Type&quot;: &quot;Synthetic Growth Defect&quot;, &quot;String_Score_Physical&quot;: 925, &quot;String_Score_Combined&quot;: 935}"/>
  </edge>
  <edge label="850297 (pp) 851975" source="2" target="399">
    <att type="string" name="canonicalName" value="850297 (pp) 851975"/>
    <att type="string" name="interaction" value="pp"/>
    <att type="int" name="SCORE" value="400"/>
    <att type="string" name="support" value="{&quot;StringDB&quot;: &quot;physical&quot;, &quot;StringEvidence&quot;: &quot;experiments:0.375&quot;, &quot;BioGrid&quot;: &quot;genetic&quot;, &quot;BioGrid_PubMed&quot;: &quot;20093466,17314980,16487579,14764870&quot;, &quot;BioGrid_Type&quot;: &quot;Negative Genetic,Synthetic Growth Defect&quot;, &quot;BioGrid_Score&quot;: &quot;-4.495298,-0.1629&quot;, &quot;String_Score_Physical&quot;: 400, &quot;String_Score_Combined&quot;: 400}"/>
  </edge>
  <edge label="850297 (pp) 852100" source="2" target="431">
    <att type="string" name="canonicalName" value="850297 (pp) 852100"/>
    <att type="string" name="interaction" value="pp"/>
    <att type="int" name="SCORE" value="975"/>
    <att type="string" name="support" value="{&quot;StringDB&quot;: &quot;physical&quot;, &quot;StringEvidence&quot;: &quot;database:0.896,experiments:0.752,textmining:0.357&quot;, &quot;BioGrid&quot;: &quot;genetic,physical&quot;, &quot;BioGrid_PubMed&quot;: &quot;32804080,32075754,27708008,22325992,16531994,16155567&quot;, &quot;BioGrid_Type&quot;: &quot;Reconstituted Complex,Affinity Capture-MS,Synthetic Growth Defect,Affinity Capture-Western,Negative Genetic&quot;, &quot;BioGrid_Score&quot;: &quot;-0.5596,-0.4825&quot;, &quot;String_Score_Physical&quot;: 975, &quot;String_Score_Combined&quot;: 984}"/>
  </edge>
  <edge label="850297 (pp) 852197" source="2" target="444">
    <att type="string" name="canonicalName" value="850297 (pp) 852197"/>
    <att type="string" name="interaction" value="pp"/>
    <att type="int" name="SCORE" value="223"/>
    <att type="string" name="support" value="{&quot;StringDB&quot;: &quot;physical&quot;, &quot;StringEvidence&quot;: &quot;experiments:0.190&quot;, &quot;BioGrid&quot;: &quot;genetic&quot;, &quot;BioGrid_PubMed&quot;: &quot;27708008&quot;, &quot;BioGrid_Type&quot;: &quot;Negative Genetic&quot;, &quot;BioGrid_Score&quot;: &quot;-0.1556&quot;, &quot;String_Score_Physical&quot;: 223, &quot;String_Score_Combined&quot;: 223}"/>
  </edge>
  <edge label="850297 (pp) 852245" source="2" target="454">
    <att type="string" name="canonicalName" value="850297 (pp) 852245"/>
    <att type="string" name="interaction" value="pp"/>
    <att type="int" name="SCORE" value="305"/>
    <att type="string" name="support" value="{&quot;StringDB&quot;: &quot;physical&quot;, &quot;StringEvidence&quot;: &quot;textmining:0.362,experiments:0.275&quot;, &quot;BioGrid&quot;: &quot;genetic&quot;, &quot;BioGrid_PubMed&quot;: &quot;27708008,20093466&quot;, &quot;BioGrid_Type&quot;: &quot;Negative Genetic&quot;, &quot;BioGrid_Score&quot;: &quot;-0.1944,-0.3284,-0.4449&quot;, &quot;String_Score_Physical&quot;: 305, &quot;String_Score_Combined&quot;: 556}"/>
  </edge>
  <edge label="850297 (pp) 852258" source="2" target="457">
    <att type="string" name="canonicalName" value="850297 (pp) 852258"/>
    <att type="string" name="interaction" value="pp"/>
    <att type="int" name="SCORE" value="982"/>
    <att type="string" name="support" value="{&quot;StringDB&quot;: &quot;physical&quot;, &quot;StringEvidence&quot;: &quot;textmining:0.929,database:0.896,experiments:0.827,coexpression:0.057&quot;, &quot;BioGrid&quot;: &quot;genetic,physical&quot;, &quot;BioGrid_PubMed&quot;: &quot;27708008,25870112,20093466,19620285,18851837,15755447&quot;, &quot;BioGrid_Type&quot;: &quot;Negative Genetic,Affinity Capture-MS,Affinity Capture-Western&quot;, &quot;BioGrid_Score&quot;: &quot;-0.1726,-0.2428,-0.2249&quot;, &quot;String_Score_Physical&quot;: 982, &quot;String_Score_Combined&quot;: 998}"/>
  </edge>
  <edge label="850297 (pp) 852352" source="2" target="471">
    <att type="string" name="canonicalName" value="850297 (pp) 852352"/>
    <att type="string" name="interaction" value="pp"/>
    <att type="int" name="SCORE" value="404"/>
    <att type="string" name="support" value="{&quot;StringDB&quot;: &quot;physical&quot;, &quot;StringEvidence&quot;: &quot;experiments:0.379,textmining:0.326,coexpression:0.097&quot;, &quot;BioGrid&quot;: &quot;genetic&quot;, &quot;BioGrid_PubMed&quot;: &quot;27708008,20093466,15238513&quot;, &quot;BioGrid_Type&quot;: &quot;Negative Genetic,Synthetic Lethality&quot;, &quot;BioGrid_Score&quot;: &quot;-0.48,-0.5695,-0.6713&quot;, &quot;String_Score_Physical&quot;: 404, &quot;String_Score_Combined&quot;: 637}"/>
  </edge>
  <edge label="850297 (pp) 852373" source="2" target="477">
    <att type="string" name="canonicalName" value="850297 (pp) 852373"/>
    <att type="string" name="interaction" value="pp"/>
    <att type="int" name="SCORE" value="188"/>
    <att type="string" name="support" value="{&quot;StringDB&quot;: &quot;physical&quot;, &quot;StringEvidence&quot;: &quot;experiments:0.154&quot;, &quot;BioGrid&quot;: &quot;physical&quot;, &quot;BioGrid_PubMed&quot;: &quot;21734642&quot;, &quot;BioGrid_Type&quot;: &quot;Affinity Capture-MS&quot;, &quot;String_Score_Physical&quot;: 188, &quot;String_Score_Combined&quot;: 188}"/>
  </edge>
  <edge label="850297 (pp) 852383" source="2" target="480">
    <att type="string" name="canonicalName" value="850297 (pp) 852383"/>
    <att type="string" name="interaction" value="pp"/>
    <att type="int" name="SCORE" value="473"/>
    <att type="string" name="support" value="{&quot;StringDB&quot;: &quot;physical&quot;, &quot;StringEvidence&quot;: &quot;experiments:0.450,textmining:0.406,coexpression:0.007&quot;, &quot;BioGrid&quot;: &quot;genetic&quot;, &quot;BioGrid_PubMed&quot;: &quot;29674565,27708008,20093466,17314980&quot;, &quot;BioGrid_Type&quot;: &quot;Negative Genetic&quot;, &quot;BioGrid_Score&quot;: &quot;-0.5673,-0.5802,-0.4014,-0.118364,-7.348303&quot;, &quot;String_Score_Physical&quot;: 473, &quot;String_Score_Combined&quot;: 689}"/>
  </edge>
  <edge label="850297 (pp) 852395" source="2" target="486">
    <att type="string" name="canonicalName" value="850297 (pp) 852395"/>
    <att type="string" name="interaction" value="pp"/>
    <att type="int" name="SCORE" value="424"/>
    <att type="string" name="support" value="{&quot;StringDB&quot;: &quot;physical&quot;, &quot;StringEvidence&quot;: &quot;experiments:0.400,textmining:0.362&quot;, &quot;BioGrid&quot;: &quot;genetic&quot;, &quot;BioGrid_PubMed&quot;: &quot;27708008,23531881&quot;, &quot;BioGrid_Type&quot;: &quot;Negative Genetic,Phenotypic Suppression&quot;, &quot;BioGrid_Score&quot;: &quot;-0.1575&quot;, &quot;String_Score_Physical&quot;: 424, &quot;String_Score_Combined&quot;: 633}"/>
  </edge>
  <edge label="850297 (pp) 852501" source="2" target="516">
    <att type="string" name="canonicalName" value="850297 (pp) 852501"/>
    <att type="string" name="interaction" value="pp"/>
    <att type="int" name="SCORE" value="946"/>
    <att type="string" name="support" value="{&quot;StringDB&quot;: &quot;physical&quot;, &quot;StringEvidence&quot;: &quot;database:0.896,experiments:0.467,textmining:0.376,coexpression:0.049&quot;, &quot;BioGrid&quot;: &quot;genetic,physical&quot;, &quot;BioGrid_PubMed&quot;: &quot;27708008,25870112&quot;, &quot;BioGrid_Type&quot;: &quot;Negative Genetic,Affinity Capture-Western&quot;, &quot;BioGrid_Score&quot;: &quot;-0.4499,-0.3892&quot;, &quot;String_Score_Physical&quot;: 946, &quot;String_Score_Combined&quot;: 968}"/>
  </edge>
  <edge label="850297 (pp) 852547" source="2" target="526">
    <att type="string" name="canonicalName" value="850297 (pp) 852547"/>
    <att type="string" name="interaction" value="pp"/>
    <att type="int" name="SCORE" value="343"/>
    <att type="string" name="support" value="{&quot;StringDB&quot;: &quot;physical&quot;, &quot;StringEvidence&quot;: &quot;experiments:0.316,coexpression:0.021&quot;, &quot;BioGrid&quot;: &quot;physical&quot;, &quot;BioGrid_PubMed&quot;: &quot;27863241&quot;, &quot;BioGrid_Type&quot;: &quot;Affinity Capture-RNA&quot;, &quot;String_Score_Physical&quot;: 343, &quot;String_Score_Combined&quot;: 357}"/>
  </edge>
  <edge label="850297 (pp) 852665" source="2" target="557">
    <att type="string" name="canonicalName" value="850297 (pp) 852665"/>
    <att type="string" name="interaction" value="pp"/>
    <att type="int" name="SCORE" value="928"/>
    <att type="string" name="support" value="{&quot;StringDB&quot;: &quot;physical&quot;, &quot;StringEvidence&quot;: &quot;database:0.896,experiments:0.286,textmining:0.039&quot;, &quot;BioGrid&quot;: &quot;physical&quot;, &quot;BioGrid_PubMed&quot;: &quot;33963860,27143358&quot;, &quot;BioGrid_Type&quot;: &quot;Affinity Capture-MS&quot;, &quot;String_Score_Physical&quot;: 928, &quot;String_Score_Combined&quot;: 931}"/>
  </edge>
  <edge label="850297 (pp) 852765" source="2" target="577">
    <att type="string" name="canonicalName" value="850297 (pp) 852765"/>
    <att type="string" name="interaction" value="pp"/>
    <att type="int" name="SCORE" value="325"/>
    <att type="string" name="support" value="{&quot;StringDB&quot;: &quot;physical&quot;, &quot;StringEvidence&quot;: &quot;textmining:0.479,experiments:0.297&quot;, &quot;BioGrid&quot;: &quot;genetic&quot;, &quot;BioGrid_PubMed&quot;: &quot;27708008&quot;, &quot;BioGrid_Type&quot;: &quot;Negative Genetic&quot;, &quot;BioGrid_Score&quot;: &quot;-0.5684,-0.1922&quot;, &quot;String_Score_Physical&quot;: 325, &quot;String_Score_Combined&quot;: 648}"/>
  </edge>
  <edge label="850297 (pp) 852868" source="2" target="600">
    <att type="string" name="canonicalName" value="850297 (pp) 852868"/>
    <att type="string" name="interaction" value="pp"/>
    <att type="int" name="SCORE" value="223"/>
    <att type="string" name="support" value="{&quot;StringDB&quot;: &quot;physical&quot;, &quot;StringEvidence&quot;: &quot;experiments:0.190&quot;, &quot;BioGrid&quot;: &quot;genetic&quot;, &quot;BioGrid_PubMed&quot;: &quot;27708008&quot;, &quot;BioGrid_Type&quot;: &quot;Negative Genetic&quot;, &quot;BioGrid_Score&quot;: &quot;-0.1348&quot;, &quot;String_Score_Physical&quot;: 223, &quot;String_Score_Combined&quot;: 223}"/>
  </edge>
  <edge label="850297 (pp) 853327" source="2" target="706">
    <att type="string" name="canonicalName" value="850297 (pp) 853327"/>
    <att type="string" name="interaction" value="pp"/>
    <att type="int" name="SCORE" value="662"/>
    <att type="string" name="support" value="{&quot;StringDB&quot;: &quot;physical&quot;, &quot;StringEvidence&quot;: &quot;experiments:0.648,textmining:0.477,coexpression:0.007&quot;, &quot;BioGrid&quot;: &quot;genetic&quot;, &quot;BioGrid_PubMed&quot;: &quot;37347284,25705897,25697176,19269370,17314980,11331602&quot;, &quot;BioGrid_Type&quot;: &quot;Positive Genetic,Synthetic Rescue,Dosage Rescue,Synthetic Lethality&quot;, &quot;BioGrid_Score&quot;: &quot;3.316543,3.12618&quot;, &quot;String_Score_Physical&quot;: 662, &quot;String_Score_Combined&quot;: 824}"/>
  </edge>
  <edge label="850297 (pp) 853371" source="2" target="715">
    <att type="string" name="canonicalName" value="850297 (pp) 853371"/>
    <att type="string" name="interaction" value="pp"/>
    <att type="int" name="SCORE" value="222"/>
    <att type="string" name="support" value="{&quot;StringDB&quot;: &quot;physical&quot;, &quot;StringEvidence&quot;: &quot;textmining:0.265,experiments:0.189,coexpression:0.086&quot;, &quot;BioGrid&quot;: &quot;genetic&quot;, &quot;BioGrid_PubMed&quot;: &quot;27708008,20093466&quot;, &quot;BioGrid_Type&quot;: &quot;Negative Genetic&quot;, &quot;BioGrid_Score&quot;: &quot;-0.1689,-0.3706,-0.4096&quot;, &quot;String_Score_Physical&quot;: 222, &quot;String_Score_Combined&quot;: 477}"/>
  </edge>
  <edge label="850297 (pp) 853400" source="2" target="720">
    <att type="string" name="canonicalName" value="850297 (pp) 853400"/>
    <att type="string" name="interaction" value="pp"/>
    <att type="int" name="SCORE" value="433"/>
    <att type="string" name="support" value="{&quot;StringDB&quot;: &quot;physical&quot;, &quot;StringEvidence&quot;: &quot;textmining:0.426,experiments:0.409&quot;, &quot;BioGrid&quot;: &quot;genetic&quot;, &quot;BioGrid_PubMed&quot;: &quot;26849847,26439300,19269370&quot;, &quot;BioGrid_Type&quot;: &quot;Positive Genetic,Synthetic Rescue,Dosage Growth Defect,Phenotypic Suppression&quot;, &quot;BioGrid_Score&quot;: &quot;2.809006&quot;, &quot;String_Score_Physical&quot;: 433, &quot;String_Score_Combined&quot;: 674}"/>
  </edge>
  <edge label="850297 (pp) 853500" source="2" target="740">
    <att type="string" name="canonicalName" value="850297 (pp) 853500"/>
    <att type="string" name="interaction" value="pp"/>
    <att type="int" name="SCORE" value="759"/>
    <att type="string" name="support" value="{&quot;StringDB&quot;: &quot;physical&quot;, &quot;StringEvidence&quot;: &quot;experiments:0.749,textmining:0.577,coexpression:0.052&quot;, &quot;BioGrid&quot;: &quot;genetic&quot;, &quot;BioGrid_PubMed&quot;: &quot;32299836,27708008,25705897,20093466,17681555,17314980,16487579,14764870&quot;, &quot;BioGrid_Type&quot;: &quot;Negative Genetic,Synthetic Lethality,Synthetic Growth Defect&quot;, &quot;BioGrid_Score&quot;: &quot;-0.5748,-0.5734,-12.267217,-0.5688&quot;, &quot;String_Score_Physical&quot;: 759, &quot;String_Score_Combined&quot;: 903}"/>
  </edge>
  <edge label="850297 (pp) 853747" source="2" target="798">
    <att type="string" name="canonicalName" value="850297 (pp) 853747"/>
    <att type="string" name="interaction" value="pp"/>
    <att type="int" name="SCORE" value="755"/>
    <att type="string" name="support" value="{&quot;StringDB&quot;: &quot;physical&quot;, &quot;StringEvidence&quot;: &quot;experiments:0.745,textmining:0.601,coexpression:0.046&quot;, &quot;BioGrid&quot;: &quot;genetic&quot;, &quot;BioGrid_PubMed&quot;: &quot;29739811,27708008,20219942,20093466,19269370,18931302,17314980,16487579,15725626,14764870&quot;, &quot;BioGrid_Type&quot;: &quot;Negative Genetic,Synthetic Lethality,Phenotypic Enhancement,Synthetic Growth Defect&quot;, &quot;BioGrid_Score&quot;: &quot;-0.2389,-0.1484,-0.1647,-9.913049,-10.104214&quot;, &quot;String_Score_Physical&quot;: 755, &quot;String_Score_Combined&quot;: 906}"/>
  </edge>
  <edge label="850297 (pp) 853808" source="2" target="809">
    <att type="string" name="canonicalName" value="850297 (pp) 853808"/>
    <att type="string" name="interaction" value="pp"/>
    <att type="int" name="SCORE" value="207"/>
    <att type="string" name="support" value="{&quot;StringDB&quot;: &quot;physical&quot;, &quot;StringEvidence&quot;: &quot;experiments:0.173,textmining:0.065&quot;, &quot;BioGrid&quot;: &quot;genetic&quot;, &quot;BioGrid_PubMed&quot;: &quot;16487579,15725626&quot;, &quot;BioGrid_Type&quot;: &quot;Synthetic Lethality&quot;, &quot;String_Score_Physical&quot;: 207, &quot;String_Score_Combined&quot;: 258}"/>
  </edge>
  <edge label="850297 (pp) 853818" source="2" target="812">
    <att type="string" name="canonicalName" value="850297 (pp) 853818"/>
    <att type="string" name="interaction" value="pp"/>
    <att type="int" name="SCORE" value="286"/>
    <att type="string" name="support" value="{&quot;StringDB&quot;: &quot;physical&quot;, &quot;StringEvidence&quot;: &quot;experiments:0.255,textmining:0.066&quot;, &quot;BioGrid&quot;: &quot;genetic&quot;, &quot;BioGrid_PubMed&quot;: &quot;27708008,21127252&quot;, &quot;BioGrid_Type&quot;: &quot;Negative Genetic&quot;, &quot;BioGrid_Score&quot;: &quot;-0.1791,-2.756061&quot;, &quot;String_Score_Physical&quot;: 286, &quot;String_Score_Combined&quot;: 332}"/>
  </edge>
  <edge label="850297 (pp) 853821" source="2" target="814">
    <att type="string" name="canonicalName" value="850297 (pp) 853821"/>
    <att type="string" name="interaction" value="pp"/>
    <att type="int" name="SCORE" value="404"/>
    <att type="string" name="support" value="{&quot;StringDB&quot;: &quot;physical&quot;, &quot;StringEvidence&quot;: &quot;experiments:0.379,textmining:0.316,coexpression:0.060&quot;, &quot;BioGrid&quot;: &quot;genetic&quot;, &quot;BioGrid_PubMed&quot;: &quot;27708008,20093466&quot;, &quot;BioGrid_Type&quot;: &quot;Negative Genetic&quot;, &quot;BioGrid_Score&quot;: &quot;-0.1572,-0.4689,-0.1403&quot;, &quot;String_Score_Physical&quot;: 404, &quot;String_Score_Combined&quot;: 616}"/>
  </edge>
  <edge label="850297 (pp) 853834" source="2" target="815">
    <att type="string" name="canonicalName" value="850297 (pp) 853834"/>
    <att type="string" name="interaction" value="pp"/>
    <att type="int" name="SCORE" value="288"/>
    <att type="string" name="support" value="{&quot;StringDB&quot;: &quot;physical&quot;, &quot;StringEvidence&quot;: &quot;experiments:0.259&quot;, &quot;BioGrid&quot;: &quot;genetic&quot;, &quot;BioGrid_PubMed&quot;: &quot;21552543&quot;, &quot;BioGrid_Type&quot;: &quot;Negative Genetic&quot;, &quot;BioGrid_Score&quot;: &quot;-0.510059222&quot;, &quot;String_Score_Physical&quot;: 288, &quot;String_Score_Combined&quot;: 288}"/>
  </edge>
  <edge label="850297 (pp) 853957" source="2" target="851">
    <att type="string" name="canonicalName" value="850297 (pp) 853957"/>
    <att type="string" name="interaction" value="pp"/>
    <att type="int" name="SCORE" value="292"/>
    <att type="string" name="support" value="{&quot;StringDB&quot;: &quot;physical&quot;, &quot;StringEvidence&quot;: &quot;experiments:0.262,textmining:0.109,coexpression:0.039&quot;, &quot;BioGrid&quot;: &quot;genetic&quot;, &quot;BioGrid_PubMed&quot;: &quot;27708008,20093466,17314980,16487579,15725626&quot;, &quot;BioGrid_Type&quot;: &quot;Negative Genetic,Synthetic Lethality&quot;, &quot;BioGrid_Score&quot;: &quot;-4.915473,-0.34,-0.2117&quot;, &quot;String_Score_Physical&quot;: 292, &quot;String_Score_Combined&quot;: 393}"/>
  </edge>
  <edge label="850297 (pp) 854019" source="2" target="864">
    <att type="string" name="canonicalName" value="850297 (pp) 854019"/>
    <att type="string" name="interaction" value="pp"/>
    <att type="int" name="SCORE" value="900"/>
    <att type="string" name="support" value="{&quot;StringDB&quot;: &quot;physical&quot;, &quot;StringEvidence&quot;: &quot;database:0.896,textmining:0.056&quot;, &quot;String_Score_Physical&quot;: 900, &quot;String_Score_Combined&quot;: 905}"/>
  </edge>
  <edge label="850297 (pp) 854059" source="2" target="876">
    <att type="string" name="canonicalName" value="850297 (pp) 854059"/>
    <att type="string" name="interaction" value="pp"/>
    <att type="int" name="SCORE" value="315"/>
    <att type="string" name="support" value="{&quot;StringDB&quot;: &quot;physical&quot;, &quot;StringEvidence&quot;: &quot;experiments:0.287,textmining:0.157,coexpression:0.007&quot;, &quot;BioGrid&quot;: &quot;genetic&quot;, &quot;BioGrid_PubMed&quot;: &quot;27708008,17314980&quot;, &quot;BioGrid_Type&quot;: &quot;Negative Genetic&quot;, &quot;BioGrid_Score&quot;: &quot;-0.4342,-3.393993,-0.2409&quot;, &quot;String_Score_Physical&quot;: 315, &quot;String_Score_Combined&quot;: 427}"/>
  </edge>
  <edge label="850297 (pp) 854156" source="2" target="902">
    <att type="string" name="canonicalName" value="850297 (pp) 854156"/>
    <att type="string" name="interaction" value="pp"/>
    <att type="int" name="SCORE" value="928"/>
    <att type="string" name="support" value="{&quot;StringDB&quot;: &quot;physical&quot;, &quot;StringEvidence&quot;: &quot;database:0.896,experiments:0.286,textmining:0.164,coexpression:0.002&quot;, &quot;BioGrid&quot;: &quot;physical&quot;, &quot;BioGrid_PubMed&quot;: &quot;31805522&quot;, &quot;BioGrid_Type&quot;: &quot;Affinity Capture-Western&quot;, &quot;String_Score_Physical&quot;: 928, &quot;String_Score_Combined&quot;: 940}"/>
  </edge>
  <edge label="850297 (pp) 854191" source="2" target="905">
    <att type="string" name="canonicalName" value="850297 (pp) 854191"/>
    <att type="string" name="interaction" value="pp"/>
    <att type="int" name="SCORE" value="278"/>
    <att type="string" name="support" value="{&quot;StringDB&quot;: &quot;physical&quot;, &quot;StringEvidence&quot;: &quot;textmining:0.257,experiments:0.247&quot;, &quot;BioGrid&quot;: &quot;genetic&quot;, &quot;BioGrid_PubMed&quot;: &quot;27708008,16487579,16157669&quot;, &quot;BioGrid_Type&quot;: &quot;Negative Genetic,Synthetic Lethality,Synthetic Growth Defect&quot;, &quot;BioGrid_Score&quot;: &quot;-0.19,-0.1879&quot;, &quot;String_Score_Physical&quot;: 278, &quot;String_Score_Combined&quot;: 463}"/>
  </edge>
  <edge label="850297 (pp) 854247" source="2" target="914">
    <att type="string" name="canonicalName" value="850297 (pp) 854247"/>
    <att type="string" name="interaction" value="pp"/>
    <att type="int" name="SCORE" value="869"/>
    <att type="string" name="support" value="{&quot;StringDB&quot;: &quot;physical&quot;, &quot;StringEvidence&quot;: &quot;experiments:0.863,textmining:0.824&quot;, &quot;BioGrid&quot;: &quot;genetic,physical&quot;, &quot;BioGrid_PubMed&quot;: &quot;32804080,31509741,27956499,27708008,26849847,23172854,19913425,19910927,16751663,16487579,16421250&quot;, &quot;BioGrid_Type&quot;: &quot;Biochemical Activity,Dosage Growth Defect,Two-hybrid,Synthetic Rescue,Synthetic Lethality,Synthetic Growth Defect,Phenotypic Suppression,Affinity Capture-Western,Negative Genetic&quot;, &quot;BioGrid_Score&quot;: &quot;-0.1516,-0.1858&quot;, &quot;String_Score_Physical&quot;: 869, &quot;String_Score_Combined&quot;: 977}"/>
  </edge>
  <edge label="850297 (pp) 854315" source="2" target="936">
    <att type="string" name="canonicalName" value="850297 (pp) 854315"/>
    <att type="string" name="interaction" value="pp"/>
    <att type="int" name="SCORE" value="793"/>
    <att type="string" name="support" value="{&quot;StringDB&quot;: &quot;physical&quot;, &quot;StringEvidence&quot;: &quot;experiments:0.784,textmining:0.641,coexpression:0.089&quot;, &quot;BioGrid&quot;: &quot;genetic&quot;, &quot;BioGrid_PubMed&quot;: &quot;32299836,29674565,27708008,27453043,20093466,17314980,16487579,14764870,12912927&quot;, &quot;BioGrid_Type&quot;: &quot;Negative Genetic,Synthetic Lethality,Synthetic Growth Defect&quot;, &quot;BioGrid_Score&quot;: &quot;-13.96,-0.565,-6.420865,-0.227,-0.4579,-0.311017&quot;, &quot;String_Score_Physical&quot;: 793, &quot;String_Score_Combined&quot;: 932}"/>
  </edge>
  <edge label="850297 (pp) 854392" source="2" target="952">
    <att type="string" name="canonicalName" value="850297 (pp) 854392"/>
    <att type="string" name="interaction" value="pp"/>
    <att type="int" name="SCORE" value="286"/>
    <att type="string" name="support" value="{&quot;StringDB&quot;: &quot;physical&quot;, &quot;StringEvidence&quot;: &quot;textmining:0.301,experiments:0.255,coexpression:0.020&quot;, &quot;BioGrid&quot;: &quot;genetic&quot;, &quot;BioGrid_PubMed&quot;: &quot;27708008&quot;, &quot;BioGrid_Type&quot;: &quot;Negative Genetic&quot;, &quot;BioGrid_Score&quot;: &quot;-0.2126&quot;, &quot;String_Score_Physical&quot;: 286, &quot;String_Score_Combined&quot;: 510}"/>
  </edge>
  <edge label="850297 (pp) 854656" source="2" target="1003">
    <att type="string" name="canonicalName" value="850297 (pp) 854656"/>
    <att type="string" name="interaction" value="pp"/>
    <att type="int" name="SCORE" value="906"/>
    <att type="string" name="support" value="{&quot;StringDB&quot;: &quot;physical&quot;, &quot;StringEvidence&quot;: &quot;database:0.896,textmining:0.871,experiments:0.067&quot;, &quot;BioGrid&quot;: &quot;genetic&quot;, &quot;BioGrid_PubMed&quot;: &quot;27708008&quot;, &quot;BioGrid_Type&quot;: &quot;Negative Genetic&quot;, &quot;BioGrid_Score&quot;: &quot;-0.2274&quot;, &quot;String_Score_Physical&quot;: 906, &quot;String_Score_Combined&quot;: 988}"/>
  </edge>
  <edge label="850297 (pp) 854791" source="2" target="1034">
    <att type="string" name="canonicalName" value="850297 (pp) 854791"/>
    <att type="string" name="interaction" value="pp"/>
    <att type="int" name="SCORE" value="208"/>
    <att type="string" name="support" value="{&quot;BioGrid&quot;: &quot;physical&quot;, &quot;BioGrid_PubMed&quot;: &quot;28043953&quot;, &quot;BioGrid_Type&quot;: &quot;Affinity Capture-MS&quot;}"/>
  </edge>
  <edge label="850297 (pp) 854825" source="2" target="1044">
    <att type="string" name="canonicalName" value="850297 (pp) 854825"/>
    <att type="string" name="interaction" value="pp"/>
    <att type="int" name="SCORE" value="303"/>
    <att type="string" name="support" value="{&quot;StringDB&quot;: &quot;physical&quot;, &quot;StringEvidence&quot;: &quot;textmining:0.325,experiments:0.273,coexpression:0.060&quot;, &quot;BioGrid&quot;: &quot;genetic&quot;, &quot;BioGrid_PubMed&quot;: &quot;27708008,17314980&quot;, &quot;BioGrid_Type&quot;: &quot;Negative Genetic&quot;, &quot;BioGrid_Score&quot;: &quot;-8.046192,-0.2169&quot;, &quot;String_Score_Physical&quot;: 303, &quot;String_Score_Combined&quot;: 557}"/>
  </edge>
  <edge label="850297 (pp) 854941" source="2" target="1082">
    <att type="string" name="canonicalName" value="850297 (pp) 854941"/>
    <att type="string" name="interaction" value="pp"/>
    <att type="int" name="SCORE" value="319"/>
    <att type="string" name="support" value="{&quot;StringDB&quot;: &quot;physical&quot;, &quot;StringEvidence&quot;: &quot;textmining:0.483,experiments:0.291,coexpression:0.125&quot;, &quot;BioGrid&quot;: &quot;genetic&quot;, &quot;BioGrid_PubMed&quot;: &quot;27708008,19704012&quot;, &quot;BioGrid_Type&quot;: &quot;Negative Genetic,Dosage Growth Defect&quot;, &quot;BioGrid_Score&quot;: &quot;-0.2097&quot;, &quot;String_Score_Physical&quot;: 319, &quot;String_Score_Combined&quot;: 692}"/>
  </edge>
  <edge label="850297 (pp) 855067" source="2" target="1114">
    <att type="string" name="canonicalName" value="850297 (pp) 855067"/>
    <att type="string" name="interaction" value="pp"/>
    <att type="int" name="SCORE" value="996"/>
    <att type="string" name="support" value="{&quot;StringDB&quot;: &quot;physical&quot;, &quot;StringEvidence&quot;: &quot;textmining:0.998,experiments:0.967,database:0.896&quot;, &quot;BioGrid&quot;: &quot;genetic,physical&quot;, &quot;BioGrid_PubMed&quot;: &quot;34387546,32299836,30206225,27708008,23172854,20093466,19913425,19819872,19269370,18931302,17483413,17314980,16487579,16219777,15755447,14764870&quot;, &quot;BioGrid_Type&quot;: &quot;Affinity Capture-MS,Reconstituted Complex,Synthetic Lethality,Synthetic Growth Defect,Affinity Capture-Western,Phenotypic Enhancement,Negative Genetic&quot;, &quot;BioGrid_Score&quot;: &quot;-0.4673,-9.071053,-8.811868,-0.3551,-0.4286&quot;, &quot;String_Score_Physical&quot;: 996, &quot;String_Score_Combined&quot;: 999}"/>
  </edge>
  <edge label="850297 (pp) 855102" source="2" target="1125">
    <att type="string" name="canonicalName" value="850297 (pp) 855102"/>
    <att type="string" name="interaction" value="pp"/>
    <att type="int" name="SCORE" value="770"/>
    <att type="string" name="support" value="{&quot;StringDB&quot;: &quot;physical&quot;, &quot;StringEvidence&quot;: &quot;textmining:0.838,experiments:0.761,coexpression:0.121&quot;, &quot;BioGrid&quot;: &quot;genetic&quot;, &quot;BioGrid_PubMed&quot;: &quot;27708008,26250113,21347277,20093466,18931302,17314980,16487579,14764870&quot;, &quot;BioGrid_Type&quot;: &quot;Negative Genetic,Synthetic Lethality,Phenotypic Enhancement,Synthetic Growth Defect&quot;, &quot;BioGrid_Score&quot;: &quot;-0.2666,-0.2512,-0.1904,-7.889831&quot;, &quot;String_Score_Physical&quot;: 770, &quot;String_Score_Combined&quot;: 967}"/>
  </edge>
  <edge label="850297 (pp) 855264" source="2" target="1156">
    <att type="string" name="canonicalName" value="850297 (pp) 855264"/>
    <att type="string" name="interaction" value="pp"/>
    <att type="int" name="SCORE" value="400"/>
    <att type="string" name="support" value="{&quot;StringDB&quot;: &quot;physical&quot;, &quot;StringEvidence&quot;: &quot;experiments:0.374,textmining:0.349&quot;, &quot;BioGrid&quot;: &quot;genetic&quot;, &quot;BioGrid_PubMed&quot;: &quot;27708008,21987634,20093466,17314980,16487579&quot;, &quot;BioGrid_Type&quot;: &quot;Negative Genetic,Synthetic Growth Defect&quot;, &quot;BioGrid_Score&quot;: &quot;-6.685794,-6.95692884,-0.1357,-0.1828&quot;, &quot;String_Score_Physical&quot;: 400, &quot;String_Score_Combined&quot;: 609}"/>
  </edge>
  <edge label="850297 (pp) 855427" source="2" target="1197">
    <att type="string" name="canonicalName" value="850297 (pp) 855427"/>
    <att type="string" name="interaction" value="pp"/>
    <att type="int" name="SCORE" value="288"/>
    <att type="string" name="support" value="{&quot;StringDB&quot;: &quot;physical&quot;, &quot;StringEvidence&quot;: &quot;experiments:0.259&quot;, &quot;BioGrid&quot;: &quot;genetic&quot;, &quot;BioGrid_PubMed&quot;: &quot;11331602&quot;, &quot;BioGrid_Type&quot;: &quot;Dosage Rescue&quot;, &quot;String_Score_Physical&quot;: 288, &quot;String_Score_Combined&quot;: 288}"/>
  </edge>
  <edge label="850297 (pp) 855448" source="2" target="1198">
    <att type="string" name="canonicalName" value="850297 (pp) 855448"/>
    <att type="string" name="interaction" value="pp"/>
    <att type="int" name="SCORE" value="999"/>
    <att type="string" name="support" value="{&quot;StringDB&quot;: &quot;physical&quot;, &quot;StringEvidence&quot;: &quot;textmining:0.998,experiments:0.997,database:0.896,coexpression:0.219&quot;, &quot;BioGrid&quot;: &quot;genetic,physical&quot;, &quot;BioGrid_PubMed&quot;: &quot;34387546,30206225,29674565,27708008,24699249,23172854,20093466,19819872,19515819,17483413,17323081,17314980,16487579,16219777,15755447,14764870&quot;, &quot;BioGrid_Type&quot;: &quot;Affinity Capture-MS,Reconstituted Complex,Synthetic Lethality,Synthetic Growth Defect,Affinity Capture-Western,Phenotypic Enhancement,Negative Genetic&quot;, &quot;BioGrid_Score&quot;: &quot;-0.64,-6.506104,-0.4516,-0.190892&quot;, &quot;String_Score_Physical&quot;: 999, &quot;String_Score_Combined&quot;: 999}"/>
  </edge>
  <edge label="850297 (pp) 855471" source="2" target="1203">
    <att type="string" name="canonicalName" value="850297 (pp) 855471"/>
    <att type="string" name="interaction" value="pp"/>
    <att type="int" name="SCORE" value="288"/>
    <att type="string" name="support" value="{&quot;StringDB&quot;: &quot;physical&quot;, &quot;StringEvidence&quot;: &quot;experiments:0.259,textmining:0.064&quot;, &quot;BioGrid&quot;: &quot;genetic&quot;, &quot;BioGrid_PubMed&quot;: &quot;34358317,17314980,16487579,14764870&quot;, &quot;BioGrid_Type&quot;: &quot;Negative Genetic,Synthetic Lethality,Synthetic Growth Defect&quot;, &quot;BioGrid_Score&quot;: &quot;-2.792708&quot;, &quot;String_Score_Physical&quot;: 288, &quot;String_Score_Combined&quot;: 334}"/>
  </edge>
  <edge label="850297 (pp) 855616" source="2" target="1242">
    <att type="string" name="canonicalName" value="850297 (pp) 855616"/>
    <att type="string" name="interaction" value="pp"/>
    <att type="int" name="SCORE" value="337"/>
    <att type="string" name="support" value="{&quot;StringDB&quot;: &quot;physical&quot;, &quot;StringEvidence&quot;: &quot;experiments:0.309&quot;, &quot;BioGrid&quot;: &quot;genetic&quot;, &quot;BioGrid_PubMed&quot;: &quot;17314980,16487579,14690608&quot;, &quot;BioGrid_Type&quot;: &quot;Negative Genetic,Synthetic Growth Defect&quot;, &quot;BioGrid_Score&quot;: &quot;-4.551513&quot;, &quot;String_Score_Physical&quot;: 337, &quot;String_Score_Combined&quot;: 337}"/>
  </edge>
  <edge label="850297 (pp) 855621" source="2" target="1243">
    <att type="string" name="canonicalName" value="850297 (pp) 855621"/>
    <att type="string" name="interaction" value="pp"/>
    <att type="int" name="SCORE" value="351"/>
    <att type="string" name="support" value="{&quot;StringDB&quot;: &quot;physical&quot;, &quot;StringEvidence&quot;: &quot;textmining:0.764,experiments:0.324,coexpression:0.116&quot;, &quot;BioGrid&quot;: &quot;genetic&quot;, &quot;BioGrid_PubMed&quot;: &quot;32379761,27708008,26297725,20093466&quot;, &quot;BioGrid_Type&quot;: &quot;Negative Genetic,Synthetic Growth Defect&quot;, &quot;BioGrid_Score&quot;: &quot;-0.5731,-0.1524,-0.3461&quot;, &quot;String_Score_Physical&quot;: 351, &quot;String_Score_Combined&quot;: 864}"/>
  </edge>
  <edge label="850297 (pp) 855950" source="2" target="1316">
    <att type="string" name="canonicalName" value="850297 (pp) 855950"/>
    <att type="string" name="interaction" value="pp"/>
    <att type="int" name="SCORE" value="999"/>
    <att type="string" name="support" value="{&quot;StringDB&quot;: &quot;physical&quot;, &quot;StringEvidence&quot;: &quot;experiments:1.000,textmining:0.973,database:0.791&quot;, &quot;BioGrid&quot;: &quot;genetic,physical&quot;, &quot;BioGrid_PubMed&quot;: &quot;34531325,34387546,27708008,23754745,23178807,19457865,17618841,17314980,17130285,16487579,11331602&quot;, &quot;BioGrid_Type&quot;: &quot;Biochemical Activity,Affinity Capture-MS,Synthetic Rescue,Synthetic Lethality,Synthetic Growth Defect,Phenotypic Suppression,Affinity Capture-Western,Phenotypic Enhancement,Negative Genetic&quot;, &quot;BioGrid_Score&quot;: &quot;-4.502486,-0.5059&quot;, &quot;String_Score_Physical&quot;: 999, &quot;String_Score_Combined&quot;: 999}"/>
  </edge>
  <edge label="850297 (pp) 856099" source="2" target="1354">
    <att type="string" name="canonicalName" value="850297 (pp) 856099"/>
    <att type="string" name="interaction" value="pp"/>
    <att type="int" name="SCORE" value="643"/>
    <att type="string" name="support" value="{&quot;StringDB&quot;: &quot;physical&quot;, &quot;StringEvidence&quot;: &quot;textmining:0.768,experiments:0.628&quot;, &quot;BioGrid&quot;: &quot;genetic&quot;, &quot;BioGrid_PubMed&quot;: &quot;35017203,32299836,27708008,27453043,20093466,18931302,17483413,17314980,14764870&quot;, &quot;BioGrid_Type&quot;: &quot;Negative Genetic,Synthetic Lethality,Synthetic Growth Defect,Phenotypic Enhancement&quot;, &quot;BioGrid_Score&quot;: &quot;-0.2933,-0.2065,-0.2202,-14.3,-4.558043&quot;, &quot;String_Score_Physical&quot;: 643, &quot;String_Score_Combined&quot;: 917}"/>
  </edge>
  <edge label="850297 (pp) 856129" source="2" target="1360">
    <att type="string" name="canonicalName" value="850297 (pp) 856129"/>
    <att type="string" name="interaction" value="pp"/>
    <att type="int" name="SCORE" value="222"/>
    <att type="string" name="support" value="{&quot;StringDB&quot;: &quot;physical&quot;, &quot;StringEvidence&quot;: &quot;textmining:0.359,experiments:0.189,coexpression:0.087&quot;, &quot;BioGrid&quot;: &quot;genetic&quot;, &quot;BioGrid_PubMed&quot;: &quot;37347284,27708008,20093466&quot;, &quot;BioGrid_Type&quot;: &quot;Synthetic Lethality,Negative Genetic&quot;, &quot;BioGrid_Score&quot;: &quot;-0.1247,-0.1508&quot;, &quot;String_Score_Physical&quot;: 222, &quot;String_Score_Combined&quot;: 545}"/>
  </edge>
  <edge label="850297 (pp) 856254" source="2" target="1389">
    <att type="string" name="canonicalName" value="850297 (pp) 856254"/>
    <att type="string" name="interaction" value="pp"/>
    <att type="int" name="SCORE" value="990"/>
    <att type="string" name="support" value="{&quot;StringDB&quot;: &quot;physical&quot;, &quot;StringEvidence&quot;: &quot;textmining:0.944,experiments:0.907,database:0.896,coexpression:0.075&quot;, &quot;BioGrid&quot;: &quot;genetic,physical&quot;, &quot;BioGrid_PubMed&quot;: &quot;32299836,27708008,27397685,26849847,20093466,19913425,19661920,17314980,16487579,15579722,14764870&quot;, &quot;BioGrid_Type&quot;: &quot;Negative Genetic,Synthetic Lethality,Affinity Capture-Western&quot;, &quot;BioGrid_Score&quot;: &quot;-12.294076,-0.3835,-0.3856,-0.2175&quot;, &quot;String_Score_Physical&quot;: 990, &quot;String_Score_Combined&quot;: 999}"/>
  </edge>
  <edge label="850297 (pp) 856291" source="2" target="1396">
    <att type="string" name="canonicalName" value="850297 (pp) 856291"/>
    <att type="string" name="interaction" value="pp"/>
    <att type="int" name="SCORE" value="237"/>
    <att type="string" name="support" value="{&quot;StringDB&quot;: &quot;physical&quot;, &quot;StringEvidence&quot;: &quot;experiments:0.204,coexpression:0.007&quot;, &quot;BioGrid&quot;: &quot;genetic&quot;, &quot;BioGrid_PubMed&quot;: &quot;27708008&quot;, &quot;BioGrid_Type&quot;: &quot;Negative Genetic&quot;, &quot;BioGrid_Score&quot;: &quot;-0.3828,-0.4839&quot;, &quot;String_Score_Physical&quot;: 237, &quot;String_Score_Combined&quot;: 242}"/>
  </edge>
  <edge label="850297 (pp) 856293" source="2" target="1398">
    <att type="string" name="canonicalName" value="850297 (pp) 856293"/>
    <att type="string" name="interaction" value="pp"/>
    <att type="int" name="SCORE" value="771"/>
    <att type="string" name="support" value="{&quot;StringDB&quot;: &quot;physical&quot;, &quot;StringEvidence&quot;: &quot;experiments:0.761,textmining:0.546&quot;, &quot;BioGrid&quot;: &quot;genetic&quot;, &quot;BioGrid_PubMed&quot;: &quot;32299836,27708008,26849847,26439300,25697176,20093466,17314980&quot;, &quot;BioGrid_Type&quot;: &quot;Positive Genetic,Synthetic Rescue,Negative Genetic&quot;, &quot;BioGrid_Score&quot;: &quot;0.1629,4.028456,0.1857&quot;, &quot;String_Score_Physical&quot;: 771, &quot;String_Score_Combined&quot;: 896}"/>
  </edge>
  <edge label="850297 (pp) 856305" source="2" target="1403">
    <att type="string" name="canonicalName" value="850297 (pp) 856305"/>
    <att type="string" name="interaction" value="pp"/>
    <att type="int" name="SCORE" value="635"/>
    <att type="string" name="support" value="{&quot;StringDB&quot;: &quot;physical&quot;, &quot;StringEvidence&quot;: &quot;textmining:0.670,experiments:0.619,coexpression:0.169&quot;, &quot;BioGrid&quot;: &quot;physical&quot;, &quot;BioGrid_PubMed&quot;: &quot;23178807,19620285,18851837&quot;, &quot;BioGrid_Type&quot;: &quot;Two-hybrid,Affinity Capture-Western&quot;, &quot;String_Score_Physical&quot;: 635, &quot;String_Score_Combined&quot;: 899}"/>
  </edge>
  <edge label="850297 (pp) 856382" source="2" target="1426">
    <att type="string" name="canonicalName" value="850297 (pp) 856382"/>
    <att type="string" name="interaction" value="pp"/>
    <att type="int" name="SCORE" value="315"/>
    <att type="string" name="support" value="{&quot;StringDB&quot;: &quot;physical&quot;, &quot;StringEvidence&quot;: &quot;experiments:0.287&quot;, &quot;BioGrid&quot;: &quot;physical&quot;, &quot;BioGrid_PubMed&quot;: &quot;29371596&quot;, &quot;BioGrid_Type&quot;: &quot;Biochemical Activity&quot;, &quot;String_Score_Physical&quot;: 315, &quot;String_Score_Combined&quot;: 315}"/>
  </edge>
  <edge label="850297 (pp) 856425" source="2" target="1436">
    <att type="string" name="canonicalName" value="850297 (pp) 856425"/>
    <att type="string" name="interaction" value="pp"/>
    <att type="int" name="SCORE" value="598"/>
    <att type="string" name="support" value="{&quot;StringDB&quot;: &quot;physical&quot;, &quot;StringEvidence&quot;: &quot;experiments:0.581&quot;, &quot;BioGrid&quot;: &quot;genetic,physical&quot;, &quot;BioGrid_PubMed&quot;: &quot;29371596,21127252,11331602&quot;, &quot;BioGrid_Type&quot;: &quot;Dosage Rescue,Negative Genetic,Biochemical Activity,Affinity Capture-Western&quot;, &quot;BioGrid_Score&quot;: &quot;-2.944672&quot;, &quot;String_Score_Physical&quot;: 598, &quot;String_Score_Combined&quot;: 598}"/>
  </edge>
  <edge label="850297 (pp) 856559" source="2" target="1476">
    <att type="string" name="canonicalName" value="850297 (pp) 856559"/>
    <att type="string" name="interaction" value="pp"/>
    <att type="int" name="SCORE" value="596"/>
    <att type="string" name="support" value="{&quot;StringDB&quot;: &quot;physical&quot;, &quot;StringEvidence&quot;: &quot;textmining:0.689,experiments:0.579,coexpression:0.046&quot;, &quot;BioGrid&quot;: &quot;genetic,physical&quot;, &quot;BioGrid_PubMed&quot;: &quot;26439300,25896509,24700328&quot;, &quot;BioGrid_Type&quot;: &quot;Dosage Growth Defect,Synthetic Rescue,Phenotypic Suppression,Affinity Capture-Western,Positive Genetic&quot;, &quot;String_Score_Physical&quot;: 596, &quot;String_Score_Combined&quot;: 880}"/>
  </edge>
  <edge label="850297 (pp) 856695" source="2" target="1504">
    <att type="string" name="canonicalName" value="850297 (pp) 856695"/>
    <att type="string" name="interaction" value="pp"/>
    <att type="int" name="SCORE" value="428"/>
    <att type="string" name="support" value="{&quot;StringDB&quot;: &quot;physical&quot;, &quot;StringEvidence&quot;: &quot;textmining:0.459,experiments:0.404&quot;, &quot;BioGrid&quot;: &quot;genetic&quot;, &quot;BioGrid_PubMed&quot;: &quot;29505562,26439300&quot;, &quot;BioGrid_Type&quot;: &quot;Synthetic Rescue,Phenotypic Enhancement&quot;, &quot;String_Score_Physical&quot;: 428, &quot;String_Score_Combined&quot;: 690}"/>
  </edge>
  <edge label="850297 (pp) 856801" source="2" target="1525">
    <att type="string" name="canonicalName" value="850297 (pp) 856801"/>
    <att type="string" name="interaction" value="pp"/>
    <att type="int" name="SCORE" value="439"/>
    <att type="string" name="support" value="{&quot;StringDB&quot;: &quot;physical&quot;, &quot;StringEvidence&quot;: &quot;textmining:0.466,experiments:0.415,coexpression:0.220&quot;, &quot;BioGrid&quot;: &quot;genetic&quot;, &quot;BioGrid_PubMed&quot;: &quot;35686905,27161319,20219942,11331602&quot;, &quot;BioGrid_Type&quot;: &quot;Dosage Rescue,Negative Genetic,Phenotypic Enhancement&quot;, &quot;String_Score_Physical&quot;: 439, &quot;String_Score_Combined&quot;: 766}"/>
  </edge>
  <edge label="850297 (pp) 856911" source="2" target="1558">
    <att type="string" name="canonicalName" value="850297 (pp) 856911"/>
    <att type="string" name="interaction" value="pp"/>
    <att type="int" name="SCORE" value="428"/>
    <att type="string" name="support" value="{&quot;StringDB&quot;: &quot;physical&quot;, &quot;StringEvidence&quot;: &quot;experiments:0.404&quot;, &quot;BioGrid&quot;: &quot;genetic&quot;, &quot;BioGrid_PubMed&quot;: &quot;27708008,20093466,19547744&quot;, &quot;BioGrid_Type&quot;: &quot;Negative Genetic,Phenotypic Enhancement&quot;, &quot;BioGrid_Score&quot;: &quot;-0.1813,-0.1954,-0.2183&quot;, &quot;String_Score_Physical&quot;: 428, &quot;String_Score_Combined&quot;: 428}"/>
  </edge>
  <edge label="850297 (pp) 856918" source="2" target="1561">
    <att type="string" name="canonicalName" value="850297 (pp) 856918"/>
    <att type="string" name="interaction" value="pp"/>
    <att type="int" name="SCORE" value="223"/>
    <att type="string" name="support" value="{&quot;StringDB&quot;: &quot;physical&quot;, &quot;StringEvidence&quot;: &quot;experiments:0.190,textmining:0.073&quot;, &quot;BioGrid&quot;: &quot;genetic&quot;, &quot;BioGrid_PubMed&quot;: &quot;27708008&quot;, &quot;BioGrid_Type&quot;: &quot;Negative Genetic&quot;, &quot;BioGrid_Score&quot;: &quot;-0.127&quot;, &quot;String_Score_Physical&quot;: 223, &quot;String_Score_Combined&quot;: 279}"/>
  </edge>
  <edge label="850297 (pp) 856920" source="2" target="1562">
    <att type="string" name="canonicalName" value="850297 (pp) 856920"/>
    <att type="string" name="interaction" value="pp"/>
    <att type="int" name="SCORE" value="779"/>
    <att type="string" name="support" value="{&quot;StringDB&quot;: &quot;physical&quot;, &quot;StringEvidence&quot;: &quot;textmining:0.800,experiments:0.770,coexpression:0.007&quot;, &quot;BioGrid&quot;: &quot;genetic,physical&quot;, &quot;BioGrid_PubMed&quot;: &quot;32299836,31755848,27708008,20093466,18931302,17314980,16487579,15616582,14764870&quot;, &quot;BioGrid_Type&quot;: &quot;Synthetic Lethality,Synthetic Growth Defect,Affinity Capture-Western,Phenotypic Enhancement,Negative Genetic&quot;, &quot;BioGrid_Score&quot;: &quot;-11.030241,-0.6243,-0.6321,-0.6985&quot;, &quot;String_Score_Physical&quot;: 779, &quot;String_Score_Combined&quot;: 956}"/>
  </edge>
  <edge label="850298 (pp) 850326" source="3" target="9">
    <att type="string" name="canonicalName" value="850298 (pp) 850326"/>
    <att type="string" name="interaction" value="pp"/>
    <att type="int" name="SCORE" value="993"/>
    <att type="string" name="support" value="{&quot;StringDB&quot;: &quot;physical&quot;, &quot;StringEvidence&quot;: &quot;experiments:0.931,coexpression:0.914,database:0.896,textmining:0.807&quot;, &quot;BioGrid&quot;: &quot;physical&quot;, &quot;BioGrid_PubMed&quot;: &quot;29263326&quot;, &quot;BioGrid_Type&quot;: &quot;Affinity Capture-MS&quot;, &quot;String_Score_Physical&quot;: 993, &quot;String_Score_Combined&quot;: 999}"/>
  </edge>
  <edge label="850298 (pp) 850422" source="3" target="32">
    <att type="string" name="canonicalName" value="850298 (pp) 850422"/>
    <att type="string" name="interaction" value="pp"/>
    <att type="int" name="SCORE" value="998"/>
    <att type="string" name="support" value="{&quot;StringDB&quot;: &quot;physical&quot;, &quot;StringEvidence&quot;: &quot;experiments:0.983,coexpression:0.932,database:0.896,textmining:0.798&quot;, &quot;BioGrid&quot;: &quot;physical&quot;, &quot;BioGrid_PubMed&quot;: &quot;35650250,29263326,16429126,12150911,11805826&quot;, &quot;BioGrid_Type&quot;: &quot;Affinity Capture-MS,Affinity Capture-Western&quot;, &quot;String_Score_Physical&quot;: 998, &quot;String_Score_Combined&quot;: 999}"/>
  </edge>
  <edge label="850298 (pp) 850504" source="3" target="51">
    <att type="string" name="canonicalName" value="850298 (pp) 850504"/>
    <att type="string" name="interaction" value="pp"/>
    <att type="int" name="SCORE" value="208"/>
    <att type="string" name="support" value="{&quot;BioGrid&quot;: &quot;genetic,physical&quot;, &quot;BioGrid_PubMed&quot;: &quot;29263326,27708008&quot;, &quot;BioGrid_Type&quot;: &quot;Positive Genetic,Negative Genetic,Affinity Capture-MS&quot;, &quot;BioGrid_Score&quot;: &quot;-0.1392,0.1621&quot;}"/>
  </edge>
  <edge label="850298 (pp) 850509" source="3" target="54">
    <att type="string" name="canonicalName" value="850298 (pp) 850509"/>
    <att type="string" name="interaction" value="pp"/>
    <att type="int" name="SCORE" value="286"/>
    <att type="string" name="support" value="{&quot;StringDB&quot;: &quot;physical&quot;, &quot;StringEvidence&quot;: &quot;experiments:0.255,coexpression:0.166,textmining:0.001&quot;, &quot;BioGrid&quot;: &quot;physical&quot;, &quot;BioGrid_PubMed&quot;: &quot;29263326&quot;, &quot;BioGrid_Type&quot;: &quot;Affinity Capture-MS&quot;, &quot;String_Score_Physical&quot;: 286, &quot;String_Score_Combined&quot;: 405}"/>
  </edge>
  <edge label="850298 (pp) 850549" source="3" target="60">
    <att type="string" name="canonicalName" value="850298 (pp) 850549"/>
    <att type="string" name="interaction" value="pp"/>
    <att type="int" name="SCORE" value="933"/>
    <att type="string" name="support" value="{&quot;StringDB&quot;: &quot;physical&quot;, &quot;StringEvidence&quot;: &quot;coexpression:0.913,database:0.896,experiments:0.333,textmining:0.081&quot;, &quot;BioGrid&quot;: &quot;genetic,physical&quot;, &quot;BioGrid_PubMed&quot;: &quot;27708008,21825077&quot;, &quot;BioGrid_Type&quot;: &quot;Positive Genetic,Affinity Capture-MS&quot;, &quot;BioGrid_Score&quot;: &quot;0.1662&quot;, &quot;String_Score_Physical&quot;: 933, &quot;String_Score_Combined&quot;: 994}"/>
  </edge>
  <edge label="850298 (pp) 850636" source="3" target="83">
    <att type="string" name="canonicalName" value="850298 (pp) 850636"/>
    <att type="string" name="interaction" value="pp"/>
    <att type="int" name="SCORE" value="208"/>
    <att type="string" name="support" value="{&quot;BioGrid&quot;: &quot;physical&quot;, &quot;BioGrid_PubMed&quot;: &quot;29263326&quot;, &quot;BioGrid_Type&quot;: &quot;Affinity Capture-MS&quot;}"/>
  </edge>
  <edge label="850298 (pp) 850649" source="3" target="85">
    <att type="string" name="canonicalName" value="850298 (pp) 850649"/>
    <att type="string" name="interaction" value="pp"/>
    <att type="int" name="SCORE" value="998"/>
    <att type="string" name="support" value="{&quot;StringDB&quot;: &quot;physical&quot;, &quot;StringEvidence&quot;: &quot;experiments:0.988,coexpression:0.923,database:0.896,textmining:0.894&quot;, &quot;BioGrid&quot;: &quot;genetic,physical&quot;, &quot;BioGrid_PubMed&quot;: &quot;29263326,27708008,16429126,12150911,11805826&quot;, &quot;BioGrid_Type&quot;: &quot;Negative Genetic,Affinity Capture-MS&quot;, &quot;BioGrid_Score&quot;: &quot;-0.1498&quot;, &quot;String_Score_Physical&quot;: 998, &quot;String_Score_Combined&quot;: 999}"/>
  </edge>
  <edge label="850298 (pp) 850682" source="3" target="96">
    <att type="string" name="canonicalName" value="850298 (pp) 850682"/>
    <att type="string" name="interaction" value="pp"/>
    <att type="int" name="SCORE" value="274"/>
    <att type="string" name="support" value="{&quot;StringDB&quot;: &quot;physical&quot;, &quot;StringEvidence&quot;: &quot;experiments:0.244,coexpression:0.143&quot;, &quot;BioGrid&quot;: &quot;physical&quot;, &quot;BioGrid_PubMed&quot;: &quot;29263326&quot;, &quot;BioGrid_Type&quot;: &quot;Affinity Capture-MS&quot;, &quot;String_Score_Physical&quot;: 274, &quot;String_Score_Combined&quot;: 378}"/>
  </edge>
  <edge label="850298 (pp) 850689" source="3" target="98">
    <att type="string" name="canonicalName" value="850298 (pp) 850689"/>
    <att type="string" name="interaction" value="pp"/>
    <att type="int" name="SCORE" value="903"/>
    <att type="string" name="support" value="{&quot;StringDB&quot;: &quot;physical&quot;, &quot;StringEvidence&quot;: &quot;coexpression:0.940,database:0.896,experiments:0.035&quot;, &quot;BioGrid&quot;: &quot;physical&quot;, &quot;BioGrid_PubMed&quot;: &quot;29263326&quot;, &quot;BioGrid_Type&quot;: &quot;Affinity Capture-MS&quot;, &quot;String_Score_Physical&quot;: 903, &quot;String_Score_Combined&quot;: 994}"/>
  </edge>
  <edge label="850298 (pp) 850749" source="3" target="112">
    <att type="string" name="canonicalName" value="850298 (pp) 850749"/>
    <att type="string" name="interaction" value="pp"/>
    <att type="int" name="SCORE" value="219"/>
    <att type="string" name="support" value="{&quot;StringDB&quot;: &quot;physical&quot;, &quot;StringEvidence&quot;: &quot;experiments:0.186,coexpression:0.079&quot;, &quot;String_Score_Physical&quot;: 219, &quot;String_Score_Combined&quot;: 280}"/>
  </edge>
  <edge label="850298 (pp) 850757" source="3" target="116">
    <att type="string" name="canonicalName" value="850298 (pp) 850757"/>
    <att type="string" name="interaction" value="pp"/>
    <att type="int" name="SCORE" value="286"/>
    <att type="string" name="support" value="{&quot;StringDB&quot;: &quot;physical&quot;, &quot;StringEvidence&quot;: &quot;coexpression:0.312,experiments:0.255&quot;, &quot;BioGrid&quot;: &quot;physical&quot;, &quot;BioGrid_PubMed&quot;: &quot;29263326&quot;, &quot;BioGrid_Type&quot;: &quot;Affinity Capture-MS&quot;, &quot;String_Score_Physical&quot;: 286, &quot;String_Score_Combined&quot;: 509}"/>
  </edge>
  <edge label="850298 (pp) 850820" source="3" target="130">
    <att type="string" name="canonicalName" value="850298 (pp) 850820"/>
    <att type="string" name="interaction" value="pp"/>
    <att type="int" name="SCORE" value="996"/>
    <att type="string" name="support" value="{&quot;StringDB&quot;: &quot;physical&quot;, &quot;StringEvidence&quot;: &quot;experiments:0.961,coexpression:0.917,database:0.896,textmining:0.771&quot;, &quot;BioGrid&quot;: &quot;genetic,physical&quot;, &quot;BioGrid_PubMed&quot;: &quot;29263326,27708008,12150911&quot;, &quot;BioGrid_Type&quot;: &quot;Negative Genetic,Affinity Capture-MS&quot;, &quot;BioGrid_Score&quot;: &quot;-0.1476&quot;, &quot;String_Score_Physical&quot;: 996, &quot;String_Score_Combined&quot;: 999}"/>
  </edge>
  <edge label="850298 (pp) 850872" source="3" target="140">
    <att type="string" name="canonicalName" value="850298 (pp) 850872"/>
    <att type="string" name="interaction" value="pp"/>
    <att type="int" name="SCORE" value="992"/>
    <att type="string" name="support" value="{&quot;StringDB&quot;: &quot;physical&quot;, &quot;StringEvidence&quot;: &quot;coexpression:0.950,experiments:0.923,database:0.896,textmining:0.317,cooccurrence:0.176&quot;, &quot;BioGrid&quot;: &quot;physical&quot;, &quot;BioGrid_PubMed&quot;: &quot;29263326,21558325,16554755,16429126,12150911,11805826&quot;, &quot;BioGrid_Type&quot;: &quot;Affinity Capture-MS&quot;, &quot;String_Score_Physical&quot;: 992, &quot;String_Score_Combined&quot;: 999}"/>
  </edge>
  <edge label="850298 (pp) 850883" source="3" target="145">
    <att type="string" name="canonicalName" value="850298 (pp) 850883"/>
    <att type="string" name="interaction" value="pp"/>
    <att type="int" name="SCORE" value="998"/>
    <att type="string" name="support" value="{&quot;StringDB&quot;: &quot;physical&quot;, &quot;StringEvidence&quot;: &quot;experiments:0.984,database:0.896,coexpression:0.797,textmining:0.795&quot;, &quot;BioGrid&quot;: &quot;genetic,physical&quot;, &quot;BioGrid_PubMed&quot;: &quot;29263326,27708008,16429126,12150911,11805826&quot;, &quot;BioGrid_Type&quot;: &quot;Negative Genetic,Affinity Capture-MS&quot;, &quot;BioGrid_Score&quot;: &quot;-0.134&quot;, &quot;String_Score_Physical&quot;: 998, &quot;String_Score_Combined&quot;: 999}"/>
  </edge>
  <edge label="850298 (pp) 850894" source="3" target="150">
    <att type="string" name="canonicalName" value="850298 (pp) 850894"/>
    <att type="string" name="interaction" value="pp"/>
    <att type="int" name="SCORE" value="999"/>
    <att type="string" name="support" value="{&quot;StringDB&quot;: &quot;physical&quot;, &quot;StringEvidence&quot;: &quot;experiments:0.998,coexpression:0.959,database:0.896,textmining:0.812&quot;, &quot;BioGrid&quot;: &quot;physical&quot;, &quot;BioGrid_PubMed&quot;: &quot;29263326,16429126,12150911,11805826&quot;, &quot;BioGrid_Type&quot;: &quot;Affinity Capture-MS&quot;, &quot;String_Score_Physical&quot;: 999, &quot;String_Score_Combined&quot;: 999}"/>
  </edge>
  <edge label="850298 (pp) 850919" source="3" target="158">
    <att type="string" name="canonicalName" value="850298 (pp) 850919"/>
    <att type="string" name="interaction" value="pp"/>
    <att type="int" name="SCORE" value="999"/>
    <att type="string" name="support" value="{&quot;StringDB&quot;: &quot;physical&quot;, &quot;StringEvidence&quot;: &quot;experiments:0.995,coexpression:0.945,database:0.896,textmining:0.792&quot;, &quot;BioGrid&quot;: &quot;genetic,physical&quot;, &quot;BioGrid_PubMed&quot;: &quot;29263326,27708008,12150911&quot;, &quot;BioGrid_Type&quot;: &quot;Negative Genetic,Affinity Capture-MS&quot;, &quot;BioGrid_Score&quot;: &quot;-0.2575,-0.2652&quot;, &quot;String_Score_Physical&quot;: 999, &quot;String_Score_Combined&quot;: 999}"/>
  </edge>
  <edge label="850298 (pp) 850982" source="3" target="169">
    <att type="string" name="canonicalName" value="850298 (pp) 850982"/>
    <att type="string" name="interaction" value="pp"/>
    <att type="int" name="SCORE" value="267"/>
    <att type="string" name="support" value="{&quot;StringDB&quot;: &quot;physical&quot;, &quot;StringEvidence&quot;: &quot;coexpression:0.984,experiments:0.237&quot;, &quot;BioGrid&quot;: &quot;physical&quot;, &quot;BioGrid_PubMed&quot;: &quot;29263326&quot;, &quot;BioGrid_Type&quot;: &quot;Affinity Capture-MS&quot;, &quot;String_Score_Physical&quot;: 267, &quot;String_Score_Combined&quot;: 988}"/>
  </edge>
  <edge label="850298 (pp) 851052" source="3" target="185">
    <att type="string" name="canonicalName" value="850298 (pp) 851052"/>
    <att type="string" name="interaction" value="pp"/>
    <att type="int" name="SCORE" value="937"/>
    <att type="string" name="support" value="{&quot;StringDB&quot;: &quot;physical&quot;, &quot;StringEvidence&quot;: &quot;database:0.896,experiments:0.379,coexpression:0.225,textmining:0.125&quot;, &quot;BioGrid&quot;: &quot;physical&quot;, &quot;BioGrid_PubMed&quot;: &quot;29263326,16429126,12150911&quot;, &quot;BioGrid_Type&quot;: &quot;Affinity Capture-MS&quot;, &quot;String_Score_Physical&quot;: 937, &quot;String_Score_Combined&quot;: 957}"/>
  </edge>
  <edge label="850298 (pp) 851087" source="3" target="192">
    <att type="string" name="canonicalName" value="850298 (pp) 851087"/>
    <att type="string" name="interaction" value="pp"/>
    <att type="int" name="SCORE" value="208"/>
    <att type="string" name="support" value="{&quot;BioGrid&quot;: &quot;physical&quot;, &quot;BioGrid_PubMed&quot;: &quot;29263326&quot;, &quot;BioGrid_Type&quot;: &quot;Affinity Capture-MS&quot;}"/>
  </edge>
  <edge label="850298 (pp) 851125" source="3" target="200">
    <att type="string" name="canonicalName" value="850298 (pp) 851125"/>
    <att type="string" name="interaction" value="pp"/>
    <att type="int" name="SCORE" value="999"/>
    <att type="string" name="support" value="{&quot;StringDB&quot;: &quot;physical&quot;, &quot;StringEvidence&quot;: &quot;experiments:0.999,textmining:0.896,database:0.896,coexpression:0.752&quot;, &quot;BioGrid&quot;: &quot;physical&quot;, &quot;BioGrid_PubMed&quot;: &quot;29263326,28600509,16429126,12150911,11805826&quot;, &quot;BioGrid_Type&quot;: &quot;Affinity Capture-MS&quot;, &quot;String_Score_Physical&quot;: 999, &quot;String_Score_Combined&quot;: 999}"/>
  </edge>
  <edge label="850298 (pp) 851136" source="3" target="202">
    <att type="string" name="canonicalName" value="850298 (pp) 851136"/>
    <att type="string" name="interaction" value="pp"/>
    <att type="int" name="SCORE" value="208"/>
    <att type="string" name="support" value="{&quot;BioGrid&quot;: &quot;physical&quot;, &quot;BioGrid_PubMed&quot;: &quot;29263326&quot;, &quot;BioGrid_Type&quot;: &quot;Affinity Capture-MS&quot;}"/>
  </edge>
  <edge label="850298 (pp) 851137" source="3" target="203">
    <att type="string" name="canonicalName" value="850298 (pp) 851137"/>
    <att type="string" name="interaction" value="pp"/>
    <att type="int" name="SCORE" value="286"/>
    <att type="string" name="support" value="{&quot;StringDB&quot;: &quot;physical&quot;, &quot;StringEvidence&quot;: &quot;experiments:0.255,coexpression:0.083,textmining:0.046&quot;, &quot;BioGrid&quot;: &quot;physical&quot;, &quot;BioGrid_PubMed&quot;: &quot;29263326&quot;, &quot;BioGrid_Type&quot;: &quot;Affinity Capture-MS&quot;, &quot;String_Score_Physical&quot;: 286, &quot;String_Score_Combined&quot;: 375}"/>
  </edge>
  <edge label="850298 (pp) 851162" source="3" target="210">
    <att type="string" name="canonicalName" value="850298 (pp) 851162"/>
    <att type="string" name="interaction" value="pp"/>
    <att type="int" name="SCORE" value="993"/>
    <att type="string" name="support" value="{&quot;StringDB&quot;: &quot;physical&quot;, &quot;StringEvidence&quot;: &quot;experiments:0.931,database:0.896,coexpression:0.241,textmining:0.038&quot;, &quot;BioGrid&quot;: &quot;physical&quot;, &quot;BioGrid_PubMed&quot;: &quot;31062022,29263326,15094838&quot;, &quot;BioGrid_Type&quot;: &quot;Affinity Capture-MS&quot;, &quot;String_Score_Physical&quot;: 993, &quot;String_Score_Combined&quot;: 995}"/>
  </edge>
  <edge label="850298 (pp) 851170" source="3" target="213">
    <att type="string" name="canonicalName" value="850298 (pp) 851170"/>
    <att type="string" name="interaction" value="pp"/>
    <att type="int" name="SCORE" value="201"/>
    <att type="string" name="support" value="{&quot;StringDB&quot;: &quot;physical&quot;, &quot;StringEvidence&quot;: &quot;coexpression:0.911,experiments:0.167&quot;, &quot;BioGrid&quot;: &quot;physical&quot;, &quot;BioGrid_PubMed&quot;: &quot;29263326&quot;, &quot;BioGrid_Type&quot;: &quot;Affinity Capture-MS&quot;, &quot;String_Score_Physical&quot;: 201, &quot;String_Score_Combined&quot;: 929}"/>
  </edge>
  <edge label="850298 (pp) 851313" source="3" target="241">
    <att type="string" name="canonicalName" value="850298 (pp) 851313"/>
    <att type="string" name="interaction" value="pp"/>
    <att type="int" name="SCORE" value="966"/>
    <att type="string" name="support" value="{&quot;StringDB&quot;: &quot;physical&quot;, &quot;StringEvidence&quot;: &quot;database:0.896,coexpression:0.840,experiments:0.660,textmining:0.180&quot;, &quot;BioGrid&quot;: &quot;genetic,physical&quot;, &quot;BioGrid_PubMed&quot;: &quot;29263326,27708008,16429126,12150911,11805837&quot;, &quot;BioGrid_Type&quot;: &quot;Negative Genetic,Affinity Capture-MS&quot;, &quot;BioGrid_Score&quot;: &quot;-0.153,-0.1529&quot;, &quot;String_Score_Physical&quot;: 966, &quot;String_Score_Combined&quot;: 995}"/>
  </edge>
  <edge label="850298 (pp) 851319" source="3" target="244">
    <att type="string" name="canonicalName" value="850298 (pp) 851319"/>
    <att type="string" name="interaction" value="pp"/>
    <att type="int" name="SCORE" value="677"/>
    <att type="string" name="support" value="{&quot;StringDB&quot;: &quot;physical&quot;, &quot;StringEvidence&quot;: &quot;coexpression:0.973,experiments:0.664,textmining:0.528&quot;, &quot;BioGrid&quot;: &quot;genetic,physical&quot;, &quot;BioGrid_PubMed&quot;: &quot;29263326,27708008,16554755&quot;, &quot;BioGrid_Type&quot;: &quot;Negative Genetic,Affinity Capture-MS&quot;, &quot;BioGrid_Score&quot;: &quot;-0.5577,-0.4173&quot;, &quot;String_Score_Physical&quot;: 677, &quot;String_Score_Combined&quot;: 995}"/>
  </edge>
  <edge label="850298 (pp) 851325" source="3" target="246">
    <att type="string" name="canonicalName" value="850298 (pp) 851325"/>
    <att type="string" name="interaction" value="pp"/>
    <att type="int" name="SCORE" value="315"/>
    <att type="string" name="support" value="{&quot;StringDB&quot;: &quot;physical&quot;, &quot;StringEvidence&quot;: &quot;experiments:0.286,coexpression:0.225,textmining:0.125&quot;, &quot;BioGrid&quot;: &quot;physical&quot;, &quot;BioGrid_PubMed&quot;: &quot;29263326&quot;, &quot;BioGrid_Type&quot;: &quot;Affinity Capture-MS&quot;, &quot;String_Score_Physical&quot;: 315, &quot;String_Score_Combined&quot;: 535}"/>
  </edge>
  <edge label="850298 (pp) 851369" source="3" target="254">
    <att type="string" name="canonicalName" value="850298 (pp) 851369"/>
    <att type="string" name="interaction" value="pp"/>
    <att type="int" name="SCORE" value="208"/>
    <att type="string" name="support" value="{&quot;BioGrid&quot;: &quot;physical&quot;, &quot;BioGrid_PubMed&quot;: &quot;29263326&quot;, &quot;BioGrid_Type&quot;: &quot;Affinity Capture-MS&quot;}"/>
  </edge>
  <edge label="850298 (pp) 851399" source="3" target="259">
    <att type="string" name="canonicalName" value="850298 (pp) 851399"/>
    <att type="string" name="interaction" value="pp"/>
    <att type="int" name="SCORE" value="315"/>
    <att type="string" name="support" value="{&quot;StringDB&quot;: &quot;physical&quot;, &quot;StringEvidence&quot;: &quot;experiments:0.286&quot;, &quot;BioGrid&quot;: &quot;physical&quot;, &quot;BioGrid_PubMed&quot;: &quot;22199229&quot;, &quot;BioGrid_Type&quot;: &quot;Affinity Capture-MS&quot;, &quot;String_Score_Physical&quot;: 315, &quot;String_Score_Combined&quot;: 315}"/>
  </edge>
  <edge label="850298 (pp) 851403" source="3" target="261">
    <att type="string" name="canonicalName" value="850298 (pp) 851403"/>
    <att type="string" name="interaction" value="pp"/>
    <att type="int" name="SCORE" value="999"/>
    <att type="string" name="support" value="{&quot;StringDB&quot;: &quot;physical&quot;, &quot;StringEvidence&quot;: &quot;experiments:0.999,coexpression:0.992,database:0.896,textmining:0.777&quot;, &quot;BioGrid&quot;: &quot;genetic,physical&quot;, &quot;BioGrid_PubMed&quot;: &quot;29263326,29054886,27708008&quot;, &quot;BioGrid_Type&quot;: &quot;Two-hybrid,Negative Genetic,Affinity Capture-MS,Affinity Capture-Western&quot;, &quot;BioGrid_Score&quot;: &quot;-0.2053&quot;, &quot;String_Score_Physical&quot;: 999, &quot;String_Score_Combined&quot;: 999}"/>
  </edge>
  <edge label="850298 (pp) 851407" source="3" target="263">
    <att type="string" name="canonicalName" value="850298 (pp) 851407"/>
    <att type="string" name="interaction" value="pp"/>
    <att type="int" name="SCORE" value="998"/>
    <att type="string" name="support" value="{&quot;StringDB&quot;: &quot;physical&quot;, &quot;StringEvidence&quot;: &quot;coexpression:0.991,experiments:0.983,database:0.896,textmining:0.800&quot;, &quot;BioGrid&quot;: &quot;physical&quot;, &quot;BioGrid_PubMed&quot;: &quot;29263326,16429126,12150911,11805826&quot;, &quot;BioGrid_Type&quot;: &quot;Affinity Capture-MS&quot;, &quot;String_Score_Physical&quot;: 998, &quot;String_Score_Combined&quot;: 999}"/>
  </edge>
  <edge label="850298 (pp) 851412" source="3" target="266">
    <att type="string" name="canonicalName" value="850298 (pp) 851412"/>
    <att type="string" name="interaction" value="pp"/>
    <att type="int" name="SCORE" value="208"/>
    <att type="string" name="support" value="{&quot;BioGrid&quot;: &quot;physical&quot;, &quot;BioGrid_PubMed&quot;: &quot;29263326&quot;, &quot;BioGrid_Type&quot;: &quot;Affinity Capture-MS&quot;}"/>
  </edge>
  <edge label="850298 (pp) 851476" source="3" target="279">
    <att type="string" name="canonicalName" value="850298 (pp) 851476"/>
    <att type="string" name="interaction" value="pp"/>
    <att type="int" name="SCORE" value="885"/>
    <att type="string" name="support" value="{&quot;StringDB&quot;: &quot;physical&quot;, &quot;StringEvidence&quot;: &quot;experiments:0.881,textmining:0.133,coexpression:0.126&quot;, &quot;BioGrid&quot;: &quot;physical&quot;, &quot;BioGrid_PubMed&quot;: &quot;29263326&quot;, &quot;BioGrid_Type&quot;: &quot;Affinity Capture-MS&quot;, &quot;String_Score_Physical&quot;: 885, &quot;String_Score_Combined&quot;: 913}"/>
  </edge>
  <edge label="850298 (pp) 851477" source="3" target="280">
    <att type="string" name="canonicalName" value="850298 (pp) 851477"/>
    <att type="string" name="interaction" value="pp"/>
    <att type="int" name="SCORE" value="286"/>
    <att type="string" name="support" value="{&quot;StringDB&quot;: &quot;physical&quot;, &quot;StringEvidence&quot;: &quot;coexpression:0.290,experiments:0.255&quot;, &quot;BioGrid&quot;: &quot;physical&quot;, &quot;BioGrid_PubMed&quot;: &quot;29263326&quot;, &quot;BioGrid_Type&quot;: &quot;Affinity Capture-MS&quot;, &quot;String_Score_Physical&quot;: 286, &quot;String_Score_Combined&quot;: 493}"/>
  </edge>
  <edge label="850298 (pp) 851482" source="3" target="281">
    <att type="string" name="canonicalName" value="850298 (pp) 851482"/>
    <att type="string" name="interaction" value="pp"/>
    <att type="int" name="SCORE" value="208"/>
    <att type="string" name="support" value="{&quot;BioGrid&quot;: &quot;physical&quot;, &quot;BioGrid_PubMed&quot;: &quot;25026036&quot;, &quot;BioGrid_Type&quot;: &quot;Affinity Capture-MS&quot;}"/>
  </edge>
  <edge label="850298 (pp) 851484" source="3" target="282">
    <att type="string" name="canonicalName" value="850298 (pp) 851484"/>
    <att type="string" name="interaction" value="pp"/>
    <att type="int" name="SCORE" value="286"/>
    <att type="string" name="support" value="{&quot;StringDB&quot;: &quot;physical&quot;, &quot;StringEvidence&quot;: &quot;experiments:0.255,coexpression:0.102&quot;, &quot;BioGrid&quot;: &quot;physical&quot;, &quot;BioGrid_PubMed&quot;: &quot;31062022,29263326&quot;, &quot;BioGrid_Type&quot;: &quot;Affinity Capture-MS&quot;, &quot;String_Score_Physical&quot;: 286, &quot;String_Score_Combined&quot;: 358}"/>
  </edge>
  <edge label="850298 (pp) 851499" source="3" target="285">
    <att type="string" name="canonicalName" value="850298 (pp) 851499"/>
    <att type="string" name="interaction" value="pp"/>
    <att type="int" name="SCORE" value="924"/>
    <att type="string" name="support" value="{&quot;StringDB&quot;: &quot;physical&quot;, &quot;StringEvidence&quot;: &quot;coexpression:0.951,database:0.896,textmining:0.800,experiments:0.245&quot;, &quot;BioGrid&quot;: &quot;physical&quot;, &quot;BioGrid_PubMed&quot;: &quot;29263326&quot;, &quot;BioGrid_Type&quot;: &quot;Affinity Capture-MS&quot;, &quot;String_Score_Physical&quot;: 924, &quot;String_Score_Combined&quot;: 999}"/>
  </edge>
  <edge label="850298 (pp) 851548" source="3" target="302">
    <att type="string" name="canonicalName" value="850298 (pp) 851548"/>
    <att type="string" name="interaction" value="pp"/>
    <att type="int" name="SCORE" value="999"/>
    <att type="string" name="support" value="{&quot;StringDB&quot;: &quot;physical&quot;, &quot;StringEvidence&quot;: &quot;experiments:0.999,database:0.896,textmining:0.818,coexpression:0.698&quot;, &quot;BioGrid&quot;: &quot;genetic,physical&quot;, &quot;BioGrid_PubMed&quot;: &quot;29263326,29054886,19061648,16429126,12150911,11805826&quot;, &quot;BioGrid_Type&quot;: &quot;Two-hybrid,Negative Genetic,Affinity Capture-MS&quot;, &quot;BioGrid_Score&quot;: &quot;-4.96027&quot;, &quot;String_Score_Physical&quot;: 999, &quot;String_Score_Combined&quot;: 999}"/>
  </edge>
  <edge label="850298 (pp) 851575" source="3" target="304">
    <att type="string" name="canonicalName" value="850298 (pp) 851575"/>
    <att type="string" name="interaction" value="pp"/>
    <att type="int" name="SCORE" value="267"/>
    <att type="string" name="support" value="{&quot;StringDB&quot;: &quot;physical&quot;, &quot;StringEvidence&quot;: &quot;experiments:0.237,coexpression:0.045,textmining:0.035&quot;, &quot;BioGrid&quot;: &quot;physical&quot;, &quot;BioGrid_PubMed&quot;: &quot;29263326&quot;, &quot;BioGrid_Type&quot;: &quot;Affinity Capture-MS&quot;, &quot;String_Score_Physical&quot;: 267, &quot;String_Score_Combined&quot;: 325}"/>
  </edge>
  <edge label="850298 (pp) 851584" source="3" target="307">
    <att type="string" name="canonicalName" value="850298 (pp) 851584"/>
    <att type="string" name="interaction" value="pp"/>
    <att type="int" name="SCORE" value="343"/>
    <att type="string" name="support" value="{&quot;StringDB&quot;: &quot;physical&quot;, &quot;StringEvidence&quot;: &quot;coexpression:0.582,experiments:0.315,textmining:0.064&quot;, &quot;BioGrid&quot;: &quot;genetic,physical&quot;, &quot;BioGrid_PubMed&quot;: &quot;29263326,27708008&quot;, &quot;BioGrid_Type&quot;: &quot;Negative Genetic,Affinity Capture-MS&quot;, &quot;BioGrid_Score&quot;: &quot;-0.1517,-0.1638&quot;, &quot;String_Score_Physical&quot;: 343, &quot;String_Score_Combined&quot;: 743}"/>
  </edge>
  <edge label="850298 (pp) 851589" source="3" target="309">
    <att type="string" name="canonicalName" value="850298 (pp) 851589"/>
    <att type="string" name="interaction" value="pp"/>
    <att type="int" name="SCORE" value="990"/>
    <att type="string" name="support" value="{&quot;StringDB&quot;: &quot;physical&quot;, &quot;StringEvidence&quot;: &quot;experiments:0.907,database:0.896,textmining:0.094,coexpression:0.059&quot;, &quot;BioGrid&quot;: &quot;physical&quot;, &quot;BioGrid_PubMed&quot;: &quot;15094838&quot;, &quot;BioGrid_Type&quot;: &quot;Affinity Capture-MS&quot;, &quot;String_Score_Physical&quot;: 990, &quot;String_Score_Combined&quot;: 992}"/>
  </edge>
  <edge label="850298 (pp) 851632" source="3" target="314">
    <att type="string" name="canonicalName" value="850298 (pp) 851632"/>
    <att type="string" name="interaction" value="pp"/>
    <att type="int" name="SCORE" value="773"/>
    <att type="string" name="support" value="{&quot;StringDB&quot;: &quot;physical&quot;, &quot;StringEvidence&quot;: &quot;coexpression:0.794,database:0.708,textmining:0.324,experiments:0.190&quot;, &quot;BioGrid&quot;: &quot;physical&quot;, &quot;BioGrid_PubMed&quot;: &quot;29263326,23209026&quot;, &quot;BioGrid_Type&quot;: &quot;Affinity Capture-MS&quot;, &quot;String_Score_Physical&quot;: 773, &quot;String_Score_Combined&quot;: 968}"/>
  </edge>
  <edge label="850298 (pp) 851636" source="3" target="315">
    <att type="string" name="canonicalName" value="850298 (pp) 851636"/>
    <att type="string" name="interaction" value="pp"/>
    <att type="int" name="SCORE" value="996"/>
    <att type="string" name="support" value="{&quot;StringDB&quot;: &quot;physical&quot;, &quot;StringEvidence&quot;: &quot;experiments:0.966,database:0.896,textmining:0.394,coexpression:0.057&quot;, &quot;BioGrid&quot;: &quot;genetic,physical&quot;, &quot;BioGrid_PubMed&quot;: &quot;31062022,29263326,27708008,15094838&quot;, &quot;BioGrid_Type&quot;: &quot;Negative Genetic,Affinity Capture-MS&quot;, &quot;BioGrid_Score&quot;: &quot;-0.6502,-0.6344&quot;, &quot;String_Score_Physical&quot;: 996, &quot;String_Score_Combined&quot;: 998}"/>
  </edge>
  <edge label="850298 (pp) 851656" source="3" target="319">
    <att type="string" name="canonicalName" value="850298 (pp) 851656"/>
    <att type="string" name="interaction" value="pp"/>
    <att type="int" name="SCORE" value="753"/>
    <att type="string" name="support" value="{&quot;StringDB&quot;: &quot;physical&quot;, &quot;StringEvidence&quot;: &quot;coexpression:0.870,database:0.708,experiments:0.120&quot;, &quot;BioGrid&quot;: &quot;genetic,physical&quot;, &quot;BioGrid_PubMed&quot;: &quot;29263326,27708008&quot;, &quot;BioGrid_Type&quot;: &quot;Negative Genetic,Affinity Capture-MS&quot;, &quot;BioGrid_Score&quot;: &quot;-0.1418&quot;, &quot;String_Score_Physical&quot;: 753, &quot;String_Score_Combined&quot;: 968}"/>
  </edge>
  <edge label="850298 (pp) 851659" source="3" target="321">
    <att type="string" name="canonicalName" value="850298 (pp) 851659"/>
    <att type="string" name="interaction" value="pp"/>
    <att type="int" name="SCORE" value="286"/>
    <att type="string" name="support" value="{&quot;StringDB&quot;: &quot;physical&quot;, &quot;StringEvidence&quot;: &quot;experiments:0.255,coexpression:0.036&quot;, &quot;BioGrid&quot;: &quot;physical&quot;, &quot;BioGrid_PubMed&quot;: &quot;29263326&quot;, &quot;BioGrid_Type&quot;: &quot;Affinity Capture-MS&quot;, &quot;String_Score_Physical&quot;: 286, &quot;String_Score_Combined&quot;: 312}"/>
  </edge>
  <edge label="850298 (pp) 851893" source="3" target="378">
    <att type="string" name="canonicalName" value="850298 (pp) 851893"/>
    <att type="string" name="interaction" value="pp"/>
    <att type="int" name="SCORE" value="999"/>
    <att type="string" name="support" value="{&quot;StringDB&quot;: &quot;physical&quot;, &quot;StringEvidence&quot;: &quot;experiments:0.998,coexpression:0.957,database:0.896,textmining:0.321&quot;, &quot;BioGrid&quot;: &quot;genetic,physical&quot;, &quot;BioGrid_PubMed&quot;: &quot;29263326,27708008,16429126,12150911,11805826&quot;, &quot;BioGrid_Type&quot;: &quot;Negative Genetic,Affinity Capture-MS&quot;, &quot;BioGrid_Score&quot;: &quot;-0.25&quot;, &quot;String_Score_Physical&quot;: 999, &quot;String_Score_Combined&quot;: 999}"/>
  </edge>
  <edge label="850298 (pp) 851924" source="3" target="388">
    <att type="string" name="canonicalName" value="850298 (pp) 851924"/>
    <att type="string" name="interaction" value="pp"/>
    <att type="int" name="SCORE" value="999"/>
    <att type="string" name="support" value="{&quot;StringDB&quot;: &quot;physical&quot;, &quot;StringEvidence&quot;: &quot;experiments:0.993,database:0.896,textmining:0.890,coexpression:0.753&quot;, &quot;BioGrid&quot;: &quot;physical&quot;, &quot;BioGrid_PubMed&quot;: &quot;29263326,22431976,16429126,12150911,11805826&quot;, &quot;BioGrid_Type&quot;: &quot;Affinity Capture-MS&quot;, &quot;String_Score_Physical&quot;: 999, &quot;String_Score_Combined&quot;: 999}"/>
  </edge>
  <edge label="850298 (pp) 851939" source="3" target="392">
    <att type="string" name="canonicalName" value="850298 (pp) 851939"/>
    <att type="string" name="interaction" value="pp"/>
    <att type="int" name="SCORE" value="999"/>
    <att type="string" name="support" value="{&quot;StringDB&quot;: &quot;physical&quot;, &quot;StringEvidence&quot;: &quot;experiments:0.999,textmining:0.958,coexpression:0.914,database:0.896&quot;, &quot;BioGrid&quot;: &quot;genetic,physical&quot;, &quot;BioGrid_PubMed&quot;: &quot;29263326,27708008&quot;, &quot;BioGrid_Type&quot;: &quot;Negative Genetic,Affinity Capture-MS&quot;, &quot;BioGrid_Score&quot;: &quot;-0.2513&quot;, &quot;String_Score_Physical&quot;: 999, &quot;String_Score_Combined&quot;: 999}"/>
  </edge>
  <edge label="850298 (pp) 851969" source="3" target="398">
    <att type="string" name="canonicalName" value="850298 (pp) 851969"/>
    <att type="string" name="interaction" value="pp"/>
    <att type="int" name="SCORE" value="485"/>
    <att type="string" name="support" value="{&quot;StringDB&quot;: &quot;physical&quot;, &quot;StringEvidence&quot;: &quot;coexpression:0.932,experiments:0.463&quot;, &quot;BioGrid&quot;: &quot;genetic,physical&quot;, &quot;BioGrid_PubMed&quot;: &quot;29263326,27708008,15056729&quot;, &quot;BioGrid_Type&quot;: &quot;Negative Genetic,Affinity Capture-MS&quot;, &quot;BioGrid_Score&quot;: &quot;-0.1586&quot;, &quot;String_Score_Physical&quot;: 485, &quot;String_Score_Combined&quot;: 965}"/>
  </edge>
  <edge label="850298 (pp) 852002" source="3" target="404">
    <att type="string" name="canonicalName" value="850298 (pp) 852002"/>
    <att type="string" name="interaction" value="pp"/>
    <att type="int" name="SCORE" value="208"/>
    <att type="string" name="support" value="{&quot;BioGrid&quot;: &quot;physical&quot;, &quot;BioGrid_PubMed&quot;: &quot;22875988&quot;, &quot;BioGrid_Type&quot;: &quot;Two-hybrid&quot;}"/>
  </edge>
  <edge label="850298 (pp) 852007" source="3" target="405">
    <att type="string" name="canonicalName" value="850298 (pp) 852007"/>
    <att type="string" name="interaction" value="pp"/>
    <att type="int" name="SCORE" value="993"/>
    <att type="string" name="support" value="{&quot;StringDB&quot;: &quot;physical&quot;, &quot;StringEvidence&quot;: &quot;experiments:0.938,coexpression:0.899,database:0.896,textmining:0.447&quot;, &quot;BioGrid&quot;: &quot;genetic,physical&quot;, &quot;BioGrid_PubMed&quot;: &quot;29263326,27708008&quot;, &quot;BioGrid_Type&quot;: &quot;Negative Genetic,Affinity Capture-MS&quot;, &quot;BioGrid_Score&quot;: &quot;-0.3346&quot;, &quot;String_Score_Physical&quot;: 993, &quot;String_Score_Combined&quot;: 999}"/>
  </edge>
  <edge label="850298 (pp) 852021" source="3" target="408">
    <att type="string" name="canonicalName" value="850298 (pp) 852021"/>
    <att type="string" name="interaction" value="pp"/>
    <att type="int" name="SCORE" value="220"/>
    <att type="string" name="support" value="{&quot;StringDB&quot;: &quot;physical&quot;, &quot;StringEvidence&quot;: &quot;coexpression:0.846,experiments:0.187&quot;, &quot;BioGrid&quot;: &quot;physical&quot;, &quot;BioGrid_PubMed&quot;: &quot;29263326&quot;, &quot;BioGrid_Type&quot;: &quot;Affinity Capture-MS&quot;, &quot;String_Score_Physical&quot;: 220, &quot;String_Score_Combined&quot;: 880}"/>
  </edge>
  <edge label="850298 (pp) 852026" source="3" target="411">
    <att type="string" name="canonicalName" value="850298 (pp) 852026"/>
    <att type="string" name="interaction" value="pp"/>
    <att type="int" name="SCORE" value="208"/>
    <att type="string" name="support" value="{&quot;BioGrid&quot;: &quot;physical&quot;, &quot;BioGrid_PubMed&quot;: &quot;29263326&quot;, &quot;BioGrid_Type&quot;: &quot;Affinity Capture-MS&quot;}"/>
  </edge>
  <edge label="850298 (pp) 852058" source="3" target="418">
    <att type="string" name="canonicalName" value="850298 (pp) 852058"/>
    <att type="string" name="interaction" value="pp"/>
    <att type="int" name="SCORE" value="221"/>
    <att type="string" name="support" value="{&quot;StringDB&quot;: &quot;physical&quot;, &quot;StringEvidence&quot;: &quot;experiments:0.189,coexpression:0.082&quot;, &quot;BioGrid&quot;: &quot;physical&quot;, &quot;BioGrid_PubMed&quot;: &quot;29263326&quot;, &quot;BioGrid_Type&quot;: &quot;Affinity Capture-MS&quot;, &quot;String_Score_Physical&quot;: 221, &quot;String_Score_Combined&quot;: 286}"/>
  </edge>
  <edge label="850298 (pp) 852060" source="3" target="420">
    <att type="string" name="canonicalName" value="850298 (pp) 852060"/>
    <att type="string" name="interaction" value="pp"/>
    <att type="int" name="SCORE" value="999"/>
    <att type="string" name="support" value="{&quot;StringDB&quot;: &quot;physical&quot;, &quot;StringEvidence&quot;: &quot;experiments:0.999,coexpression:0.941,textmining:0.905,database:0.896&quot;, &quot;BioGrid&quot;: &quot;genetic,physical&quot;, &quot;BioGrid_PubMed&quot;: &quot;29263326,29054886,27708008,16429126,12150911,11805826&quot;, &quot;BioGrid_Type&quot;: &quot;Two-hybrid,Negative Genetic,Affinity Capture-MS&quot;, &quot;BioGrid_Score&quot;: &quot;-0.172,-0.1491&quot;, &quot;String_Score_Physical&quot;: 999, &quot;String_Score_Combined&quot;: 999}"/>
  </edge>
  <edge label="850298 (pp) 852107" source="3" target="433">
    <att type="string" name="canonicalName" value="850298 (pp) 852107"/>
    <att type="string" name="interaction" value="pp"/>
    <att type="int" name="SCORE" value="375"/>
    <att type="string" name="support" value="{&quot;StringDB&quot;: &quot;physical&quot;, &quot;StringEvidence&quot;: &quot;coexpression:0.932,experiments:0.349&quot;, &quot;BioGrid&quot;: &quot;genetic,physical&quot;, &quot;BioGrid_PubMed&quot;: &quot;29263326,19061648&quot;, &quot;BioGrid_Type&quot;: &quot;Positive Genetic,Affinity Capture-MS&quot;, &quot;BioGrid_Score&quot;: &quot;3.16643&quot;, &quot;String_Score_Physical&quot;: 375, &quot;String_Score_Combined&quot;: 957}"/>
  </edge>
  <edge label="850298 (pp) 852282" source="3" target="460">
    <att type="string" name="canonicalName" value="850298 (pp) 852282"/>
    <att type="string" name="interaction" value="pp"/>
    <att type="int" name="SCORE" value="997"/>
    <att type="string" name="support" value="{&quot;StringDB&quot;: &quot;physical&quot;, &quot;StringEvidence&quot;: &quot;experiments:0.980,textmining:0.955,database:0.896,coexpression:0.120&quot;, &quot;BioGrid&quot;: &quot;physical&quot;, &quot;BioGrid_PubMed&quot;: &quot;29263326,16429126,12150911,11805826&quot;, &quot;BioGrid_Type&quot;: &quot;Affinity Capture-MS&quot;, &quot;String_Score_Physical&quot;: 997, &quot;String_Score_Combined&quot;: 999}"/>
  </edge>
  <edge label="850298 (pp) 852319" source="3" target="465">
    <att type="string" name="canonicalName" value="850298 (pp) 852319"/>
    <att type="string" name="interaction" value="pp"/>
    <att type="int" name="SCORE" value="605"/>
    <att type="string" name="support" value="{&quot;StringDB&quot;: &quot;physical&quot;, &quot;StringEvidence&quot;: &quot;experiments:0.588,coexpression:0.045,textmining:0.032&quot;, &quot;BioGrid&quot;: &quot;physical&quot;, &quot;BioGrid_PubMed&quot;: &quot;29263326,15094838,12150911&quot;, &quot;BioGrid_Type&quot;: &quot;Affinity Capture-MS&quot;, &quot;String_Score_Physical&quot;: 605, &quot;String_Score_Combined&quot;: 634}"/>
  </edge>
  <edge label="850298 (pp) 852337" source="3" target="469">
    <att type="string" name="canonicalName" value="850298 (pp) 852337"/>
    <att type="string" name="interaction" value="pp"/>
    <att type="int" name="SCORE" value="993"/>
    <att type="string" name="support" value="{&quot;StringDB&quot;: &quot;physical&quot;, &quot;StringEvidence&quot;: &quot;experiments:0.931,database:0.896,textmining:0.095,coexpression:0.059&quot;, &quot;BioGrid&quot;: &quot;physical&quot;, &quot;BioGrid_PubMed&quot;: &quot;29263326,15094838&quot;, &quot;BioGrid_Type&quot;: &quot;Affinity Capture-MS&quot;, &quot;String_Score_Physical&quot;: 993, &quot;String_Score_Combined&quot;: 994}"/>
  </edge>
  <edge label="850298 (pp) 852439" source="3" target="497">
    <att type="string" name="canonicalName" value="850298 (pp) 852439"/>
    <att type="string" name="interaction" value="pp"/>
    <att type="int" name="SCORE" value="259"/>
    <att type="string" name="support" value="{&quot;StringDB&quot;: &quot;physical&quot;, &quot;StringEvidence&quot;: &quot;coexpression:0.874,experiments:0.228&quot;, &quot;BioGrid&quot;: &quot;physical&quot;, &quot;BioGrid_PubMed&quot;: &quot;29263326&quot;, &quot;BioGrid_Type&quot;: &quot;Affinity Capture-MS&quot;, &quot;String_Score_Physical&quot;: 259, &quot;String_Score_Combined&quot;: 906}"/>
  </edge>
  <edge label="850298 (pp) 852451" source="3" target="499">
    <att type="string" name="canonicalName" value="850298 (pp) 852451"/>
    <att type="string" name="interaction" value="pp"/>
    <att type="int" name="SCORE" value="286"/>
    <att type="string" name="support" value="{&quot;StringDB&quot;: &quot;physical&quot;, &quot;StringEvidence&quot;: &quot;coexpression:0.749,experiments:0.255,textmining:0.009&quot;, &quot;BioGrid&quot;: &quot;physical&quot;, &quot;BioGrid_PubMed&quot;: &quot;29263326&quot;, &quot;BioGrid_Type&quot;: &quot;Affinity Capture-MS&quot;, &quot;String_Score_Physical&quot;: 286, &quot;String_Score_Combined&quot;: 822}"/>
  </edge>
  <edge label="850298 (pp) 852479" source="3" target="510">
    <att type="string" name="canonicalName" value="850298 (pp) 852479"/>
    <att type="string" name="interaction" value="pp"/>
    <att type="int" name="SCORE" value="988"/>
    <att type="string" name="support" value="{&quot;StringDB&quot;: &quot;physical&quot;, &quot;StringEvidence&quot;: &quot;database:0.896,experiments:0.880,textmining:0.290,cooccurrence:0.223,coexpression:0.219&quot;, &quot;BioGrid&quot;: &quot;physical&quot;, &quot;BioGrid_PubMed&quot;: &quot;29263326&quot;, &quot;BioGrid_Type&quot;: &quot;Affinity Capture-MS&quot;, &quot;String_Score_Physical&quot;: 988, &quot;String_Score_Combined&quot;: 994}"/>
  </edge>
  <edge label="850298 (pp) 852487" source="3" target="512">
    <att type="string" name="canonicalName" value="850298 (pp) 852487"/>
    <att type="string" name="interaction" value="pp"/>
    <att type="int" name="SCORE" value="942"/>
    <att type="string" name="support" value="{&quot;StringDB&quot;: &quot;physical&quot;, &quot;StringEvidence&quot;: &quot;database:0.896,experiments:0.428,coexpression:0.294,textmining:0.015&quot;, &quot;BioGrid&quot;: &quot;physical&quot;, &quot;BioGrid_PubMed&quot;: &quot;29263326&quot;, &quot;BioGrid_Type&quot;: &quot;Affinity Capture-MS&quot;, &quot;String_Score_Physical&quot;: 942, &quot;String_Score_Combined&quot;: 960}"/>
  </edge>
  <edge label="850298 (pp) 852582" source="3" target="538">
    <att type="string" name="canonicalName" value="850298 (pp) 852582"/>
    <att type="string" name="interaction" value="pp"/>
    <att type="int" name="SCORE" value="208"/>
    <att type="string" name="support" value="{&quot;BioGrid&quot;: &quot;physical&quot;, &quot;BioGrid_PubMed&quot;: &quot;29263326&quot;, &quot;BioGrid_Type&quot;: &quot;Affinity Capture-MS&quot;}"/>
  </edge>
  <edge label="850298 (pp) 852607" source="3" target="546">
    <att type="string" name="canonicalName" value="850298 (pp) 852607"/>
    <att type="string" name="interaction" value="pp"/>
    <att type="int" name="SCORE" value="208"/>
    <att type="string" name="support" value="{&quot;BioGrid&quot;: &quot;physical&quot;, &quot;BioGrid_PubMed&quot;: &quot;29263326&quot;, &quot;BioGrid_Type&quot;: &quot;Affinity Capture-MS&quot;}"/>
  </edge>
  <edge label="850298 (pp) 852704" source="3" target="563">
    <att type="string" name="canonicalName" value="850298 (pp) 852704"/>
    <att type="string" name="interaction" value="pp"/>
    <att type="int" name="SCORE" value="938"/>
    <att type="string" name="support" value="{&quot;StringDB&quot;: &quot;physical&quot;, &quot;StringEvidence&quot;: &quot;coexpression:0.991,database:0.896,experiments:0.386,textmining:0.313&quot;, &quot;BioGrid&quot;: &quot;physical&quot;, &quot;BioGrid_PubMed&quot;: &quot;29263326,12150911&quot;, &quot;BioGrid_Type&quot;: &quot;Affinity Capture-MS&quot;, &quot;String_Score_Physical&quot;: 938, &quot;String_Score_Combined&quot;: 999}"/>
  </edge>
  <edge label="850298 (pp) 852757" source="3" target="575">
    <att type="string" name="canonicalName" value="850298 (pp) 852757"/>
    <att type="string" name="interaction" value="pp"/>
    <att type="int" name="SCORE" value="915"/>
    <att type="string" name="support" value="{&quot;StringDB&quot;: &quot;physical&quot;, &quot;StringEvidence&quot;: &quot;database:0.896,coexpression:0.776,textmining:0.272,experiments:0.154&quot;, &quot;BioGrid&quot;: &quot;physical&quot;, &quot;BioGrid_PubMed&quot;: &quot;29263326,16227579&quot;, &quot;BioGrid_Type&quot;: &quot;Affinity Capture-MS&quot;, &quot;String_Score_Physical&quot;: 915, &quot;String_Score_Combined&quot;: 986}"/>
  </edge>
  <edge label="850298 (pp) 852854" source="3" target="594">
    <att type="string" name="canonicalName" value="850298 (pp) 852854"/>
    <att type="string" name="interaction" value="pp"/>
    <att type="int" name="SCORE" value="321"/>
    <att type="string" name="support" value="{&quot;StringDB&quot;: &quot;physical&quot;, &quot;StringEvidence&quot;: &quot;coexpression:0.798,experiments:0.293,textmining:0.030&quot;, &quot;BioGrid&quot;: &quot;genetic,physical&quot;, &quot;BioGrid_PubMed&quot;: &quot;29263326,19061648&quot;, &quot;BioGrid_Type&quot;: &quot;Positive Genetic,Affinity Capture-MS&quot;, &quot;BioGrid_Score&quot;: &quot;3.48859&quot;, &quot;String_Score_Physical&quot;: 321, &quot;String_Score_Combined&quot;: 867}"/>
  </edge>
  <edge label="850298 (pp) 852865" source="3" target="598">
    <att type="string" name="canonicalName" value="850298 (pp) 852865"/>
    <att type="string" name="interaction" value="pp"/>
    <att type="int" name="SCORE" value="991"/>
    <att type="string" name="support" value="{&quot;StringDB&quot;: &quot;physical&quot;, &quot;StringEvidence&quot;: &quot;experiments:0.914,database:0.896,coexpression:0.013&quot;, &quot;BioGrid&quot;: &quot;physical&quot;, &quot;BioGrid_PubMed&quot;: &quot;29054886&quot;, &quot;BioGrid_Type&quot;: &quot;Two-hybrid&quot;, &quot;String_Score_Physical&quot;: 991, &quot;String_Score_Combined&quot;: 991}"/>
  </edge>
  <edge label="850298 (pp) 852876" source="3" target="601">
    <att type="string" name="canonicalName" value="850298 (pp) 852876"/>
    <att type="string" name="interaction" value="pp"/>
    <att type="int" name="SCORE" value="208"/>
    <att type="string" name="support" value="{&quot;BioGrid&quot;: &quot;physical&quot;, &quot;BioGrid_PubMed&quot;: &quot;29263326&quot;, &quot;BioGrid_Type&quot;: &quot;Affinity Capture-MS&quot;}"/>
  </edge>
  <edge label="850298 (pp) 852945" source="3" target="606">
    <att type="string" name="canonicalName" value="850298 (pp) 852945"/>
    <att type="string" name="interaction" value="pp"/>
    <att type="int" name="SCORE" value="189"/>
    <att type="string" name="support" value="{&quot;StringDB&quot;: &quot;physical&quot;, &quot;StringEvidence&quot;: &quot;experiments:0.154,coexpression:0.015&quot;, &quot;BioGrid&quot;: &quot;genetic,physical&quot;, &quot;BioGrid_PubMed&quot;: &quot;29263326,19061648&quot;, &quot;BioGrid_Type&quot;: &quot;Positive Genetic,Affinity Capture-MS&quot;, &quot;BioGrid_Score&quot;: &quot;2.347732&quot;, &quot;String_Score_Physical&quot;: 189, &quot;String_Score_Combined&quot;: 200}"/>
  </edge>
  <edge label="850298 (pp) 852951" source="3" target="610">
    <att type="string" name="canonicalName" value="850298 (pp) 852951"/>
    <att type="string" name="interaction" value="pp"/>
    <att type="int" name="SCORE" value="317"/>
    <att type="string" name="support" value="{&quot;StringDB&quot;: &quot;physical&quot;, &quot;StringEvidence&quot;: &quot;experiments:0.288&quot;, &quot;BioGrid&quot;: &quot;genetic,physical&quot;, &quot;BioGrid_PubMed&quot;: &quot;29263326,27708008&quot;, &quot;BioGrid_Type&quot;: &quot;Negative Genetic,Affinity Capture-MS&quot;, &quot;BioGrid_Score&quot;: &quot;-0.1786&quot;, &quot;String_Score_Physical&quot;: 317, &quot;String_Score_Combined&quot;: 317}"/>
  </edge>
  <edge label="850298 (pp) 852972" source="3" target="620">
    <att type="string" name="canonicalName" value="850298 (pp) 852972"/>
    <att type="string" name="interaction" value="pp"/>
    <att type="int" name="SCORE" value="999"/>
    <att type="string" name="support" value="{&quot;StringDB&quot;: &quot;physical&quot;, &quot;StringEvidence&quot;: &quot;experiments:0.999,database:0.896,coexpression:0.169,textmining:0.067&quot;, &quot;BioGrid&quot;: &quot;genetic,physical&quot;, &quot;BioGrid_PubMed&quot;: &quot;30653518,29263326,29054886,19061648&quot;, &quot;BioGrid_Type&quot;: &quot;Positive Genetic,Two-hybrid,Affinity Capture-MS&quot;, &quot;BioGrid_Score&quot;: &quot;2.230693&quot;, &quot;String_Score_Physical&quot;: 999, &quot;String_Score_Combined&quot;: 999}"/>
  </edge>
  <edge label="850298 (pp) 852976" source="3" target="621">
    <att type="string" name="canonicalName" value="850298 (pp) 852976"/>
    <att type="string" name="interaction" value="pp"/>
    <att type="int" name="SCORE" value="342"/>
    <att type="string" name="support" value="{&quot;StringDB&quot;: &quot;physical&quot;, &quot;StringEvidence&quot;: &quot;experiments:0.314,coexpression:0.208&quot;, &quot;BioGrid&quot;: &quot;physical&quot;, &quot;BioGrid_PubMed&quot;: &quot;29263326&quot;, &quot;BioGrid_Type&quot;: &quot;Affinity Capture-MS&quot;, &quot;String_Score_Physical&quot;: 342, &quot;String_Score_Combined&quot;: 479}"/>
  </edge>
  <edge label="850298 (pp) 852982" source="3" target="624">
    <att type="string" name="canonicalName" value="850298 (pp) 852982"/>
    <att type="string" name="interaction" value="pp"/>
    <att type="int" name="SCORE" value="999"/>
    <att type="string" name="support" value="{&quot;StringDB&quot;: &quot;physical&quot;, &quot;StringEvidence&quot;: &quot;experiments:0.999,textmining:0.898,database:0.896,coexpression:0.630&quot;, &quot;BioGrid&quot;: &quot;physical&quot;, &quot;BioGrid_PubMed&quot;: &quot;29263326,29054886,12150911&quot;, &quot;BioGrid_Type&quot;: &quot;Two-hybrid,Affinity Capture-MS&quot;, &quot;String_Score_Physical&quot;: 999, &quot;String_Score_Combined&quot;: 999}"/>
  </edge>
  <edge label="850298 (pp) 852983" source="3" target="625">
    <att type="string" name="canonicalName" value="850298 (pp) 852983"/>
    <att type="string" name="interaction" value="pp"/>
    <att type="int" name="SCORE" value="241"/>
    <att type="string" name="support" value="{&quot;StringDB&quot;: &quot;physical&quot;, &quot;StringEvidence&quot;: &quot;textmining:0.327,experiments:0.210,coexpression:0.187&quot;, &quot;String_Score_Physical&quot;: 241, &quot;String_Score_Combined&quot;: 585}"/>
  </edge>
  <edge label="850298 (pp) 853029" source="3" target="634">
    <att type="string" name="canonicalName" value="850298 (pp) 853029"/>
    <att type="string" name="interaction" value="pp"/>
    <att type="int" name="SCORE" value="980"/>
    <att type="string" name="support" value="{&quot;StringDB&quot;: &quot;physical&quot;, &quot;StringEvidence&quot;: &quot;database:0.896,experiments:0.802,textmining:0.771,coexpression:0.522&quot;, &quot;BioGrid&quot;: &quot;physical&quot;, &quot;BioGrid_PubMed&quot;: &quot;29263326&quot;, &quot;BioGrid_Type&quot;: &quot;Affinity Capture-MS&quot;, &quot;String_Score_Physical&quot;: 980, &quot;String_Score_Combined&quot;: 997}"/>
  </edge>
  <edge label="850298 (pp) 853048" source="3" target="636">
    <att type="string" name="canonicalName" value="850298 (pp) 853048"/>
    <att type="string" name="interaction" value="pp"/>
    <att type="int" name="SCORE" value="998"/>
    <att type="string" name="support" value="{&quot;StringDB&quot;: &quot;physical&quot;, &quot;StringEvidence&quot;: &quot;coexpression:0.991,experiments:0.985,database:0.896,textmining:0.767&quot;, &quot;BioGrid&quot;: &quot;physical&quot;, &quot;BioGrid_PubMed&quot;: &quot;29263326,16429126,12150911,11805826&quot;, &quot;BioGrid_Type&quot;: &quot;Affinity Capture-MS&quot;, &quot;String_Score_Physical&quot;: 998, &quot;String_Score_Combined&quot;: 999}"/>
  </edge>
  <edge label="850298 (pp) 853051" source="3" target="638">
    <att type="string" name="canonicalName" value="850298 (pp) 853051"/>
    <att type="string" name="interaction" value="pp"/>
    <att type="int" name="SCORE" value="286"/>
    <att type="string" name="support" value="{&quot;StringDB&quot;: &quot;physical&quot;, &quot;StringEvidence&quot;: &quot;experiments:0.255,coexpression:0.237,textmining:0.089&quot;, &quot;BioGrid&quot;: &quot;physical&quot;, &quot;BioGrid_PubMed&quot;: &quot;29263326&quot;, &quot;BioGrid_Type&quot;: &quot;Affinity Capture-MS&quot;, &quot;String_Score_Physical&quot;: 286, &quot;String_Score_Combined&quot;: 503}"/>
  </edge>
  <edge label="850298 (pp) 853128" source="3" target="661">
    <att type="string" name="canonicalName" value="850298 (pp) 853128"/>
    <att type="string" name="interaction" value="pp"/>
    <att type="int" name="SCORE" value="962"/>
    <att type="string" name="support" value="{&quot;StringDB&quot;: &quot;physical&quot;, &quot;StringEvidence&quot;: &quot;database:0.896,experiments:0.627,coexpression:0.112,textmining:0.095&quot;, &quot;BioGrid&quot;: &quot;physical&quot;, &quot;BioGrid_PubMed&quot;: &quot;31062022,29263326,15094838&quot;, &quot;BioGrid_Type&quot;: &quot;Affinity Capture-MS&quot;, &quot;String_Score_Physical&quot;: 962, &quot;String_Score_Combined&quot;: 970}"/>
  </edge>
  <edge label="850298 (pp) 853166" source="3" target="667">
    <att type="string" name="canonicalName" value="850298 (pp) 853166"/>
    <att type="string" name="interaction" value="pp"/>
    <att type="int" name="SCORE" value="902"/>
    <att type="string" name="support" value="{&quot;StringDB&quot;: &quot;physical&quot;, &quot;StringEvidence&quot;: &quot;database:0.896,coexpression:0.206,textmining:0.095,experiments:0.025&quot;, &quot;BioGrid&quot;: &quot;genetic&quot;, &quot;BioGrid_PubMed&quot;: &quot;27708008&quot;, &quot;BioGrid_Type&quot;: &quot;Negative Genetic&quot;, &quot;BioGrid_Score&quot;: &quot;-0.1978&quot;, &quot;String_Score_Physical&quot;: 902, &quot;String_Score_Combined&quot;: 929}"/>
  </edge>
  <edge label="850298 (pp) 853202" source="3" target="676">
    <att type="string" name="canonicalName" value="850298 (pp) 853202"/>
    <att type="string" name="interaction" value="pp"/>
    <att type="int" name="SCORE" value="286"/>
    <att type="string" name="support" value="{&quot;StringDB&quot;: &quot;physical&quot;, &quot;StringEvidence&quot;: &quot;experiments:0.255,coexpression:0.181&quot;, &quot;BioGrid&quot;: &quot;physical&quot;, &quot;BioGrid_PubMed&quot;: &quot;29263326&quot;, &quot;BioGrid_Type&quot;: &quot;Affinity Capture-MS&quot;, &quot;String_Score_Physical&quot;: 286, &quot;String_Score_Combined&quot;: 415}"/>
  </edge>
  <edge label="850298 (pp) 853249" source="3" target="686">
    <att type="string" name="canonicalName" value="850298 (pp) 853249"/>
    <att type="string" name="interaction" value="pp"/>
    <att type="int" name="SCORE" value="914"/>
    <att type="string" name="support" value="{&quot;StringDB&quot;: &quot;physical&quot;, &quot;StringEvidence&quot;: &quot;experiments:0.911,coexpression:0.132,textmining:0.038&quot;, &quot;BioGrid&quot;: &quot;physical&quot;, &quot;BioGrid_PubMed&quot;: &quot;31062022,15094838&quot;, &quot;BioGrid_Type&quot;: &quot;Affinity Capture-MS&quot;, &quot;String_Score_Physical&quot;: 914, &quot;String_Score_Combined&quot;: 928}"/>
  </edge>
  <edge label="850298 (pp) 853262" source="3" target="691">
    <att type="string" name="canonicalName" value="850298 (pp) 853262"/>
    <att type="string" name="interaction" value="pp"/>
    <att type="int" name="SCORE" value="208"/>
    <att type="string" name="support" value="{&quot;BioGrid&quot;: &quot;physical&quot;, &quot;BioGrid_PubMed&quot;: &quot;29263326&quot;, &quot;BioGrid_Type&quot;: &quot;Affinity Capture-MS&quot;}"/>
  </edge>
  <edge label="850298 (pp) 853293" source="3" target="696">
    <att type="string" name="canonicalName" value="850298 (pp) 853293"/>
    <att type="string" name="interaction" value="pp"/>
    <att type="int" name="SCORE" value="345"/>
    <att type="string" name="support" value="{&quot;StringDB&quot;: &quot;physical&quot;, &quot;StringEvidence&quot;: &quot;coexpression:0.717,experiments:0.318&quot;, &quot;BioGrid&quot;: &quot;genetic,physical&quot;, &quot;BioGrid_PubMed&quot;: &quot;29263326,19061648&quot;, &quot;BioGrid_Type&quot;: &quot;Positive Genetic,Affinity Capture-MS&quot;, &quot;BioGrid_Score&quot;: &quot;2.800148&quot;, &quot;String_Score_Physical&quot;: 345, &quot;String_Score_Combined&quot;: 815}"/>
  </edge>
  <edge label="850298 (pp) 853333" source="3" target="707">
    <att type="string" name="canonicalName" value="850298 (pp) 853333"/>
    <att type="string" name="interaction" value="pp"/>
    <att type="int" name="SCORE" value="208"/>
    <att type="string" name="support" value="{&quot;BioGrid&quot;: &quot;physical&quot;, &quot;BioGrid_PubMed&quot;: &quot;29263326&quot;, &quot;BioGrid_Type&quot;: &quot;Affinity Capture-MS&quot;}"/>
  </edge>
  <edge label="850298 (pp) 853335" source="3" target="709">
    <att type="string" name="canonicalName" value="850298 (pp) 853335"/>
    <att type="string" name="interaction" value="pp"/>
    <att type="int" name="SCORE" value="998"/>
    <att type="string" name="support" value="{&quot;StringDB&quot;: &quot;physical&quot;, &quot;StringEvidence&quot;: &quot;experiments:0.983,textmining:0.923,database:0.896,coexpression:0.529&quot;, &quot;BioGrid&quot;: &quot;physical&quot;, &quot;BioGrid_PubMed&quot;: &quot;29263326,16429126,12150911,11805826&quot;, &quot;BioGrid_Type&quot;: &quot;Affinity Capture-MS,Affinity Capture-Western&quot;, &quot;String_Score_Physical&quot;: 998, &quot;String_Score_Combined&quot;: 999}"/>
  </edge>
  <edge label="850298 (pp) 853376" source="3" target="716">
    <att type="string" name="canonicalName" value="850298 (pp) 853376"/>
    <att type="string" name="interaction" value="pp"/>
    <att type="int" name="SCORE" value="999"/>
    <att type="string" name="support" value="{&quot;StringDB&quot;: &quot;physical&quot;, &quot;StringEvidence&quot;: &quot;experiments:1.000,database:0.896,textmining:0.894,coexpression:0.889&quot;, &quot;BioGrid&quot;: &quot;physical&quot;, &quot;BioGrid_PubMed&quot;: &quot;29263326,29054886&quot;, &quot;BioGrid_Type&quot;: &quot;Two-hybrid,Affinity Capture-MS,Affinity Capture-Western&quot;, &quot;String_Score_Physical&quot;: 999, &quot;String_Score_Combined&quot;: 999}"/>
  </edge>
  <edge label="850298 (pp) 853428" source="3" target="724">
    <att type="string" name="canonicalName" value="850298 (pp) 853428"/>
    <att type="string" name="interaction" value="pp"/>
    <att type="int" name="SCORE" value="241"/>
    <att type="string" name="support" value="{&quot;StringDB&quot;: &quot;physical&quot;, &quot;StringEvidence&quot;: &quot;experiments:0.210&quot;, &quot;BioGrid&quot;: &quot;genetic,physical&quot;, &quot;BioGrid_PubMed&quot;: &quot;29263326,27708008&quot;, &quot;BioGrid_Type&quot;: &quot;Negative Genetic,Affinity Capture-MS&quot;, &quot;BioGrid_Score&quot;: &quot;-0.1423&quot;, &quot;String_Score_Physical&quot;: 241, &quot;String_Score_Combined&quot;: 241}"/>
  </edge>
  <edge label="850298 (pp) 853445" source="3" target="726">
    <att type="string" name="canonicalName" value="850298 (pp) 853445"/>
    <att type="string" name="interaction" value="pp"/>
    <att type="int" name="SCORE" value="903"/>
    <att type="string" name="support" value="{&quot;StringDB&quot;: &quot;physical&quot;, &quot;StringEvidence&quot;: &quot;coexpression:0.941,database:0.896,experiments:0.035&quot;, &quot;BioGrid&quot;: &quot;physical&quot;, &quot;BioGrid_PubMed&quot;: &quot;29263326&quot;, &quot;BioGrid_Type&quot;: &quot;Affinity Capture-MS&quot;, &quot;String_Score_Physical&quot;: 903, &quot;String_Score_Combined&quot;: 994}"/>
  </edge>
  <edge label="850298 (pp) 853463" source="3" target="729">
    <att type="string" name="canonicalName" value="850298 (pp) 853463"/>
    <att type="string" name="interaction" value="pp"/>
    <att type="int" name="SCORE" value="350"/>
    <att type="string" name="support" value="{&quot;StringDB&quot;: &quot;physical&quot;, &quot;StringEvidence&quot;: &quot;experiments:0.323,coexpression:0.219&quot;, &quot;BioGrid&quot;: &quot;physical&quot;, &quot;BioGrid_PubMed&quot;: &quot;29263326&quot;, &quot;BioGrid_Type&quot;: &quot;Affinity Capture-MS&quot;, &quot;String_Score_Physical&quot;: 350, &quot;String_Score_Combined&quot;: 493}"/>
  </edge>
  <edge label="850298 (pp) 853526" source="3" target="746">
    <att type="string" name="canonicalName" value="850298 (pp) 853526"/>
    <att type="string" name="interaction" value="pp"/>
    <att type="int" name="SCORE" value="286"/>
    <att type="string" name="support" value="{&quot;StringDB&quot;: &quot;physical&quot;, &quot;StringEvidence&quot;: &quot;coexpression:0.680,experiments:0.255&quot;, &quot;BioGrid&quot;: &quot;physical&quot;, &quot;BioGrid_PubMed&quot;: &quot;29263326&quot;, &quot;BioGrid_Type&quot;: &quot;Affinity Capture-MS&quot;, &quot;String_Score_Physical&quot;: 286, &quot;String_Score_Combined&quot;: 771}"/>
  </edge>
  <edge label="850298 (pp) 853587" source="3" target="759">
    <att type="string" name="canonicalName" value="850298 (pp) 853587"/>
    <att type="string" name="interaction" value="pp"/>
    <att type="int" name="SCORE" value="997"/>
    <att type="string" name="support" value="{&quot;StringDB&quot;: &quot;physical&quot;, &quot;StringEvidence&quot;: &quot;experiments:0.973,database:0.896,textmining:0.316,coexpression:0.117&quot;, &quot;BioGrid&quot;: &quot;physical&quot;, &quot;BioGrid_PubMed&quot;: &quot;29263326,15094838,12150911&quot;, &quot;BioGrid_Type&quot;: &quot;Affinity Capture-MS&quot;, &quot;String_Score_Physical&quot;: 997, &quot;String_Score_Combined&quot;: 998}"/>
  </edge>
  <edge label="850298 (pp) 853609" source="3" target="769">
    <att type="string" name="canonicalName" value="850298 (pp) 853609"/>
    <att type="string" name="interaction" value="pp"/>
    <att type="int" name="SCORE" value="208"/>
    <att type="string" name="support" value="{&quot;BioGrid&quot;: &quot;physical&quot;, &quot;BioGrid_PubMed&quot;: &quot;29263326&quot;, &quot;BioGrid_Type&quot;: &quot;Affinity Capture-MS&quot;}"/>
  </edge>
  <edge label="850298 (pp) 853631" source="3" target="771">
    <att type="string" name="canonicalName" value="850298 (pp) 853631"/>
    <att type="string" name="interaction" value="pp"/>
    <att type="int" name="SCORE" value="315"/>
    <att type="string" name="support" value="{&quot;StringDB&quot;: &quot;physical&quot;, &quot;StringEvidence&quot;: &quot;experiments:0.286&quot;, &quot;BioGrid&quot;: &quot;physical&quot;, &quot;BioGrid_PubMed&quot;: &quot;25973932&quot;, &quot;BioGrid_Type&quot;: &quot;Affinity Capture-MS&quot;, &quot;String_Score_Physical&quot;: 315, &quot;String_Score_Combined&quot;: 315}"/>
  </edge>
  <edge label="850298 (pp) 853682" source="3" target="785">
    <att type="string" name="canonicalName" value="850298 (pp) 853682"/>
    <att type="string" name="interaction" value="pp"/>
    <att type="int" name="SCORE" value="283"/>
    <att type="string" name="support" value="{&quot;StringDB&quot;: &quot;physical&quot;, &quot;StringEvidence&quot;: &quot;coexpression:0.989,experiments:0.253&quot;, &quot;BioGrid&quot;: &quot;physical&quot;, &quot;BioGrid_PubMed&quot;: &quot;29263326&quot;, &quot;BioGrid_Type&quot;: &quot;Affinity Capture-MS&quot;, &quot;String_Score_Physical&quot;: 283, &quot;String_Score_Combined&quot;: 992}"/>
  </edge>
  <edge label="850298 (pp) 853714" source="3" target="790">
    <att type="string" name="canonicalName" value="850298 (pp) 853714"/>
    <att type="string" name="interaction" value="pp"/>
    <att type="int" name="SCORE" value="253"/>
    <att type="string" name="support" value="{&quot;StringDB&quot;: &quot;physical&quot;, &quot;StringEvidence&quot;: &quot;coexpression:0.991,textmining:0.826,experiments:0.222&quot;, &quot;BioGrid&quot;: &quot;physical&quot;, &quot;BioGrid_PubMed&quot;: &quot;29263326&quot;, &quot;BioGrid_Type&quot;: &quot;Affinity Capture-MS&quot;, &quot;String_Score_Physical&quot;: 253, &quot;String_Score_Combined&quot;: 998}"/>
  </edge>
  <edge label="850298 (pp) 853762" source="3" target="801">
    <att type="string" name="canonicalName" value="850298 (pp) 853762"/>
    <att type="string" name="interaction" value="pp"/>
    <att type="int" name="SCORE" value="991"/>
    <att type="string" name="support" value="{&quot;StringDB&quot;: &quot;physical&quot;, &quot;StringEvidence&quot;: &quot;coexpression:0.970,experiments:0.915,database:0.896,textmining:0.815&quot;, &quot;BioGrid&quot;: &quot;physical&quot;, &quot;BioGrid_PubMed&quot;: &quot;29263326&quot;, &quot;BioGrid_Type&quot;: &quot;Affinity Capture-MS&quot;, &quot;String_Score_Physical&quot;: 991, &quot;String_Score_Combined&quot;: 999}"/>
  </edge>
  <edge label="850298 (pp) 853784" source="3" target="807">
    <att type="string" name="canonicalName" value="850298 (pp) 853784"/>
    <att type="string" name="interaction" value="pp"/>
    <att type="int" name="SCORE" value="918"/>
    <att type="string" name="support" value="{&quot;StringDB&quot;: &quot;physical&quot;, &quot;StringEvidence&quot;: &quot;experiments:0.914,coexpression:0.482,textmining:0.111&quot;, &quot;BioGrid&quot;: &quot;physical&quot;, &quot;BioGrid_PubMed&quot;: &quot;29054886&quot;, &quot;BioGrid_Type&quot;: &quot;Two-hybrid&quot;, &quot;String_Score_Physical&quot;: 918, &quot;String_Score_Combined&quot;: 962}"/>
  </edge>
  <edge label="850298 (pp) 853934" source="3" target="844">
    <att type="string" name="canonicalName" value="850298 (pp) 853934"/>
    <att type="string" name="interaction" value="pp"/>
    <att type="int" name="SCORE" value="996"/>
    <att type="string" name="support" value="{&quot;StringDB&quot;: &quot;physical&quot;, &quot;StringEvidence&quot;: &quot;experiments:0.967,coexpression:0.906,database:0.896,textmining:0.707&quot;, &quot;BioGrid&quot;: &quot;physical&quot;, &quot;BioGrid_PubMed&quot;: &quot;29263326,16429126,12150911,11805826&quot;, &quot;BioGrid_Type&quot;: &quot;Affinity Capture-MS&quot;, &quot;String_Score_Physical&quot;: 996, &quot;String_Score_Combined&quot;: 999}"/>
  </edge>
  <edge label="850298 (pp) 853956" source="3" target="850">
    <att type="string" name="canonicalName" value="850298 (pp) 853956"/>
    <att type="string" name="interaction" value="pp"/>
    <att type="int" name="SCORE" value="678"/>
    <att type="string" name="support" value="{&quot;StringDB&quot;: &quot;physical&quot;, &quot;StringEvidence&quot;: &quot;coexpression:0.990,experiments:0.665,textmining:0.115&quot;, &quot;BioGrid&quot;: &quot;physical&quot;, &quot;BioGrid_PubMed&quot;: &quot;29263326,21926967&quot;, &quot;BioGrid_Type&quot;: &quot;Affinity Capture-MS&quot;, &quot;String_Score_Physical&quot;: 678, &quot;String_Score_Combined&quot;: 997}"/>
  </edge>
  <edge label="850298 (pp) 854020" source="3" target="865">
    <att type="string" name="canonicalName" value="850298 (pp) 854020"/>
    <att type="string" name="interaction" value="pp"/>
    <att type="int" name="SCORE" value="208"/>
    <att type="string" name="support" value="{&quot;BioGrid&quot;: &quot;physical&quot;, &quot;BioGrid_PubMed&quot;: &quot;29263326&quot;, &quot;BioGrid_Type&quot;: &quot;Affinity Capture-MS&quot;}"/>
  </edge>
  <edge label="850298 (pp) 854028" source="3" target="869">
    <att type="string" name="canonicalName" value="850298 (pp) 854028"/>
    <att type="string" name="interaction" value="pp"/>
    <att type="int" name="SCORE" value="489"/>
    <att type="string" name="support" value="{&quot;StringDB&quot;: &quot;physical&quot;, &quot;StringEvidence&quot;: &quot;experiments:0.468,coexpression:0.086,textmining:0.086&quot;, &quot;BioGrid&quot;: &quot;physical&quot;, &quot;BioGrid_PubMed&quot;: &quot;31062022&quot;, &quot;BioGrid_Type&quot;: &quot;Affinity Capture-MS&quot;, &quot;String_Score_Physical&quot;: 489, &quot;String_Score_Combined&quot;: 573}"/>
  </edge>
  <edge label="850298 (pp) 854118" source="3" target="890">
    <att type="string" name="canonicalName" value="850298 (pp) 854118"/>
    <att type="string" name="interaction" value="pp"/>
    <att type="int" name="SCORE" value="208"/>
    <att type="string" name="support" value="{&quot;BioGrid&quot;: &quot;physical&quot;, &quot;BioGrid_PubMed&quot;: &quot;29263326&quot;, &quot;BioGrid_Type&quot;: &quot;Affinity Capture-MS&quot;}"/>
  </edge>
  <edge label="850298 (pp) 854162" source="3" target="903">
    <att type="string" name="canonicalName" value="850298 (pp) 854162"/>
    <att type="string" name="interaction" value="pp"/>
    <att type="int" name="SCORE" value="906"/>
    <att type="string" name="support" value="{&quot;StringDB&quot;: &quot;physical&quot;, &quot;StringEvidence&quot;: &quot;coexpression:0.901,database:0.896,experiments:0.067&quot;, &quot;BioGrid&quot;: &quot;genetic,physical&quot;, &quot;BioGrid_PubMed&quot;: &quot;31662437,29263326,27708008&quot;, &quot;BioGrid_Type&quot;: &quot;Negative Genetic,Affinity Capture-MS&quot;, &quot;BioGrid_Score&quot;: &quot;-0.1217&quot;, &quot;String_Score_Physical&quot;: 906, &quot;String_Score_Combined&quot;: 990}"/>
  </edge>
  <edge label="850298 (pp) 854165" source="3" target="904">
    <att type="string" name="canonicalName" value="850298 (pp) 854165"/>
    <att type="string" name="interaction" value="pp"/>
    <att type="int" name="SCORE" value="999"/>
    <att type="string" name="support" value="{&quot;StringDB&quot;: &quot;physical&quot;, &quot;StringEvidence&quot;: &quot;experiments:0.999,coexpression:0.991,database:0.896,textmining:0.752&quot;, &quot;BioGrid&quot;: &quot;physical&quot;, &quot;BioGrid_PubMed&quot;: &quot;29263326,29054886&quot;, &quot;BioGrid_Type&quot;: &quot;Two-hybrid,Affinity Capture-MS&quot;, &quot;String_Score_Physical&quot;: 999, &quot;String_Score_Combined&quot;: 999}"/>
  </edge>
  <edge label="850298 (pp) 854227" source="3" target="907">
    <att type="string" name="canonicalName" value="850298 (pp) 854227"/>
    <att type="string" name="interaction" value="pp"/>
    <att type="int" name="SCORE" value="903"/>
    <att type="string" name="support" value="{&quot;StringDB&quot;: &quot;physical&quot;, &quot;StringEvidence&quot;: &quot;database:0.896,experiments:0.035,coexpression:0.019&quot;, &quot;BioGrid&quot;: &quot;physical&quot;, &quot;BioGrid_PubMed&quot;: &quot;29263326&quot;, &quot;BioGrid_Type&quot;: &quot;Affinity Capture-MS&quot;, &quot;String_Score_Physical&quot;: 903, &quot;String_Score_Combined&quot;: 905}"/>
  </edge>
  <edge label="850298 (pp) 854245" source="3" target="912">
    <att type="string" name="canonicalName" value="850298 (pp) 854245"/>
    <att type="string" name="interaction" value="pp"/>
    <att type="int" name="SCORE" value="994"/>
    <att type="string" name="support" value="{&quot;StringDB&quot;: &quot;physical&quot;, &quot;StringEvidence&quot;: &quot;experiments:0.944,database:0.896,textmining:0.771,coexpression:0.247&quot;, &quot;BioGrid&quot;: &quot;physical&quot;, &quot;BioGrid_PubMed&quot;: &quot;29263326,12150911&quot;, &quot;BioGrid_Type&quot;: &quot;Affinity Capture-MS&quot;, &quot;String_Score_Physical&quot;: 994, &quot;String_Score_Combined&quot;: 999}"/>
  </edge>
  <edge label="850298 (pp) 854263" source="3" target="923">
    <att type="string" name="canonicalName" value="850298 (pp) 854263"/>
    <att type="string" name="interaction" value="pp"/>
    <att type="int" name="SCORE" value="995"/>
    <att type="string" name="support" value="{&quot;StringDB&quot;: &quot;physical&quot;, &quot;StringEvidence&quot;: &quot;experiments:0.953,database:0.896,coexpression:0.164&quot;, &quot;BioGrid&quot;: &quot;physical&quot;, &quot;BioGrid_PubMed&quot;: &quot;31062022,29263326,16429126,15094838,12150911&quot;, &quot;BioGrid_Type&quot;: &quot;Affinity Capture-MS&quot;, &quot;String_Score_Physical&quot;: 995, &quot;String_Score_Combined&quot;: 996}"/>
  </edge>
  <edge label="850298 (pp) 854338" source="3" target="943">
    <att type="string" name="canonicalName" value="850298 (pp) 854338"/>
    <att type="string" name="interaction" value="pp"/>
    <att type="int" name="SCORE" value="885"/>
    <att type="string" name="support" value="{&quot;StringDB&quot;: &quot;physical&quot;, &quot;StringEvidence&quot;: &quot;experiments:0.880,textmining:0.150,coexpression:0.086&quot;, &quot;BioGrid&quot;: &quot;physical&quot;, &quot;BioGrid_PubMed&quot;: &quot;29263326&quot;, &quot;BioGrid_Type&quot;: &quot;Affinity Capture-MS&quot;, &quot;String_Score_Physical&quot;: 885, &quot;String_Score_Combined&quot;: 910}"/>
  </edge>
  <edge label="850298 (pp) 854373" source="3" target="946">
    <att type="string" name="canonicalName" value="850298 (pp) 854373"/>
    <att type="string" name="interaction" value="pp"/>
    <att type="int" name="SCORE" value="315"/>
    <att type="string" name="support" value="{&quot;StringDB&quot;: &quot;physical&quot;, &quot;StringEvidence&quot;: &quot;experiments:0.286,coexpression:0.015&quot;, &quot;BioGrid&quot;: &quot;physical&quot;, &quot;BioGrid_PubMed&quot;: &quot;26524240&quot;, &quot;BioGrid_Type&quot;: &quot;Affinity Capture-RNA&quot;, &quot;String_Score_Physical&quot;: 315, &quot;String_Score_Combined&quot;: 325}"/>
  </edge>
  <edge label="850298 (pp) 854381" source="3" target="948">
    <att type="string" name="canonicalName" value="850298 (pp) 854381"/>
    <att type="string" name="interaction" value="pp"/>
    <att type="int" name="SCORE" value="729"/>
    <att type="string" name="support" value="{&quot;StringDB&quot;: &quot;physical&quot;, &quot;StringEvidence&quot;: &quot;coexpression:0.958,database:0.708,textmining:0.426,experiments:0.035&quot;, &quot;BioGrid&quot;: &quot;physical&quot;, &quot;BioGrid_PubMed&quot;: &quot;36018804,29263326&quot;, &quot;BioGrid_Type&quot;: &quot;Affinity Capture-MS&quot;, &quot;String_Score_Physical&quot;: 729, &quot;String_Score_Combined&quot;: 993}"/>
  </edge>
  <edge label="850298 (pp) 854399" source="3" target="953">
    <att type="string" name="canonicalName" value="850298 (pp) 854399"/>
    <att type="string" name="interaction" value="pp"/>
    <att type="int" name="SCORE" value="286"/>
    <att type="string" name="support" value="{&quot;StringDB&quot;: &quot;physical&quot;, &quot;StringEvidence&quot;: &quot;coexpression:0.570,experiments:0.255,textmining:0.004&quot;, &quot;BioGrid&quot;: &quot;physical&quot;, &quot;BioGrid_PubMed&quot;: &quot;29263326&quot;, &quot;BioGrid_Type&quot;: &quot;Affinity Capture-MS&quot;, &quot;String_Score_Physical&quot;: 286, &quot;String_Score_Combined&quot;: 694}"/>
  </edge>
  <edge label="850298 (pp) 854446" source="3" target="967">
    <att type="string" name="canonicalName" value="850298 (pp) 854446"/>
    <att type="string" name="interaction" value="pp"/>
    <att type="int" name="SCORE" value="903"/>
    <att type="string" name="support" value="{&quot;StringDB&quot;: &quot;physical&quot;, &quot;StringEvidence&quot;: &quot;coexpression:0.896,database:0.896,textmining:0.362,experiments:0.035&quot;, &quot;BioGrid&quot;: &quot;physical&quot;, &quot;BioGrid_PubMed&quot;: &quot;29263326&quot;, &quot;BioGrid_Type&quot;: &quot;Affinity Capture-MS&quot;, &quot;String_Score_Physical&quot;: 903, &quot;String_Score_Combined&quot;: 993}"/>
  </edge>
  <edge label="850298 (pp) 854450" source="3" target="968">
    <att type="string" name="canonicalName" value="850298 (pp) 854450"/>
    <att type="string" name="interaction" value="pp"/>
    <att type="int" name="SCORE" value="463"/>
    <att type="string" name="support" value="{&quot;StringDB&quot;: &quot;physical&quot;, &quot;StringEvidence&quot;: &quot;experiments:0.441,coexpression:0.072&quot;, &quot;BioGrid&quot;: &quot;physical&quot;, &quot;BioGrid_PubMed&quot;: &quot;29775579,25973932&quot;, &quot;BioGrid_Type&quot;: &quot;Affinity Capture-MS&quot;, &quot;String_Score_Physical&quot;: 463, &quot;String_Score_Combined&quot;: 502}"/>
  </edge>
  <edge label="850298 (pp) 854461" source="3" target="973">
    <att type="string" name="canonicalName" value="850298 (pp) 854461"/>
    <att type="string" name="interaction" value="pp"/>
    <att type="int" name="SCORE" value="999"/>
    <att type="string" name="support" value="{&quot;StringDB&quot;: &quot;physical&quot;, &quot;StringEvidence&quot;: &quot;experiments:0.999,coexpression:0.956,database:0.896,textmining:0.872&quot;, &quot;BioGrid&quot;: &quot;physical&quot;, &quot;BioGrid_PubMed&quot;: &quot;29263326,29054886,20038530&quot;, &quot;BioGrid_Type&quot;: &quot;Two-hybrid,Affinity Capture-MS&quot;, &quot;String_Score_Physical&quot;: 999, &quot;String_Score_Combined&quot;: 999}"/>
  </edge>
  <edge label="850298 (pp) 854462" source="3" target="974">
    <att type="string" name="canonicalName" value="850298 (pp) 854462"/>
    <att type="string" name="interaction" value="pp"/>
    <att type="int" name="SCORE" value="314"/>
    <att type="string" name="support" value="{&quot;StringDB&quot;: &quot;physical&quot;, &quot;StringEvidence&quot;: &quot;experiments:0.285,coexpression:0.007&quot;, &quot;BioGrid&quot;: &quot;physical&quot;, &quot;BioGrid_PubMed&quot;: &quot;29263326&quot;, &quot;BioGrid_Type&quot;: &quot;Affinity Capture-MS&quot;, &quot;String_Score_Physical&quot;: 314, &quot;String_Score_Combined&quot;: 319}"/>
  </edge>
  <edge label="850298 (pp) 854487" source="3" target="980">
    <att type="string" name="canonicalName" value="850298 (pp) 854487"/>
    <att type="string" name="interaction" value="pp"/>
    <att type="int" name="SCORE" value="999"/>
    <att type="string" name="support" value="{&quot;StringDB&quot;: &quot;physical&quot;, &quot;StringEvidence&quot;: &quot;experiments:0.995,coexpression:0.960,database:0.896,textmining:0.690&quot;, &quot;BioGrid&quot;: &quot;physical&quot;, &quot;BioGrid_PubMed&quot;: &quot;29263326,21558325&quot;, &quot;BioGrid_Type&quot;: &quot;Affinity Capture-MS&quot;, &quot;String_Score_Physical&quot;: 999, &quot;String_Score_Combined&quot;: 999}"/>
  </edge>
  <edge label="850298 (pp) 854504" source="3" target="982">
    <att type="string" name="canonicalName" value="850298 (pp) 854504"/>
    <att type="string" name="interaction" value="pp"/>
    <att type="int" name="SCORE" value="315"/>
    <att type="string" name="support" value="{&quot;StringDB&quot;: &quot;physical&quot;, &quot;StringEvidence&quot;: &quot;experiments:0.286&quot;, &quot;BioGrid&quot;: &quot;genetic,physical&quot;, &quot;BioGrid_PubMed&quot;: &quot;29263326,27708008&quot;, &quot;BioGrid_Type&quot;: &quot;Negative Genetic,Affinity Capture-MS&quot;, &quot;BioGrid_Score&quot;: &quot;-0.1851&quot;, &quot;String_Score_Physical&quot;: 315, &quot;String_Score_Combined&quot;: 315}"/>
  </edge>
  <edge label="850298 (pp) 854679" source="3" target="1012">
    <att type="string" name="canonicalName" value="850298 (pp) 854679"/>
    <att type="string" name="interaction" value="pp"/>
    <att type="int" name="SCORE" value="807"/>
    <att type="string" name="support" value="{&quot;StringDB&quot;: &quot;physical&quot;, &quot;StringEvidence&quot;: &quot;coexpression:0.855,experiments:0.799&quot;, &quot;BioGrid&quot;: &quot;physical&quot;, &quot;BioGrid_PubMed&quot;: &quot;29263326&quot;, &quot;BioGrid_Type&quot;: &quot;Affinity Capture-MS&quot;, &quot;String_Score_Physical&quot;: 807, &quot;String_Score_Combined&quot;: 972}"/>
  </edge>
  <edge label="850298 (pp) 854717" source="3" target="1018">
    <att type="string" name="canonicalName" value="850298 (pp) 854717"/>
    <att type="string" name="interaction" value="pp"/>
    <att type="int" name="SCORE" value="912"/>
    <att type="string" name="support" value="{&quot;StringDB&quot;: &quot;physical&quot;, &quot;StringEvidence&quot;: &quot;coexpression:0.925,database:0.896,textmining:0.478,experiments:0.124&quot;, &quot;BioGrid&quot;: &quot;physical&quot;, &quot;BioGrid_PubMed&quot;: &quot;29263326&quot;, &quot;BioGrid_Type&quot;: &quot;Affinity Capture-MS&quot;, &quot;String_Score_Physical&quot;: 912, &quot;String_Score_Combined&quot;: 996}"/>
  </edge>
  <edge label="850298 (pp) 854741" source="3" target="1025">
    <att type="string" name="canonicalName" value="850298 (pp) 854741"/>
    <att type="string" name="interaction" value="pp"/>
    <att type="int" name="SCORE" value="879"/>
    <att type="string" name="support" value="{&quot;StringDB&quot;: &quot;physical&quot;, &quot;StringEvidence&quot;: &quot;experiments:0.875,coexpression:0.065,textmining:0.048&quot;, &quot;BioGrid&quot;: &quot;physical&quot;, &quot;BioGrid_PubMed&quot;: &quot;29263326&quot;, &quot;BioGrid_Type&quot;: &quot;Affinity Capture-MS&quot;, &quot;String_Score_Physical&quot;: 879, &quot;String_Score_Combined&quot;: 893}"/>
  </edge>
  <edge label="850298 (pp) 854793" source="3" target="1036">
    <att type="string" name="canonicalName" value="850298 (pp) 854793"/>
    <att type="string" name="interaction" value="pp"/>
    <att type="int" name="SCORE" value="983"/>
    <att type="string" name="support" value="{&quot;StringDB&quot;: &quot;physical&quot;, &quot;StringEvidence&quot;: &quot;coexpression:0.984,experiments:0.983,textmining:0.704&quot;, &quot;BioGrid&quot;: &quot;physical&quot;, &quot;BioGrid_PubMed&quot;: &quot;29263326,24990943,16762320,15178413&quot;, &quot;BioGrid_Type&quot;: &quot;Reconstituted Complex,Two-hybrid,Affinity Capture-MS,Co-crystal Structure,Co-fractionation&quot;, &quot;String_Score_Physical&quot;: 983, &quot;String_Score_Combined&quot;: 999}"/>
  </edge>
  <edge label="850298 (pp) 854794" source="3" target="1037">
    <att type="string" name="canonicalName" value="850298 (pp) 854794"/>
    <att type="string" name="interaction" value="pp"/>
    <att type="int" name="SCORE" value="208"/>
    <att type="string" name="support" value="{&quot;BioGrid&quot;: &quot;physical&quot;, &quot;BioGrid_PubMed&quot;: &quot;29263326&quot;, &quot;BioGrid_Type&quot;: &quot;Affinity Capture-MS&quot;}"/>
  </edge>
  <edge label="850298 (pp) 854881" source="3" target="1064">
    <att type="string" name="canonicalName" value="850298 (pp) 854881"/>
    <att type="string" name="interaction" value="pp"/>
    <att type="int" name="SCORE" value="999"/>
    <att type="string" name="support" value="{&quot;StringDB&quot;: &quot;physical&quot;, &quot;StringEvidence&quot;: &quot;experiments:0.999,coexpression:0.969,database:0.896,textmining:0.498&quot;, &quot;BioGrid&quot;: &quot;genetic,physical&quot;, &quot;BioGrid_PubMed&quot;: &quot;29925570,29263326,29054886,27708008&quot;, &quot;BioGrid_Type&quot;: &quot;Two-hybrid,Negative Genetic,Affinity Capture-MS&quot;, &quot;BioGrid_Score&quot;: &quot;-0.1986&quot;, &quot;String_Score_Physical&quot;: 999, &quot;String_Score_Combined&quot;: 999}"/>
  </edge>
  <edge label="850298 (pp) 854939" source="3" target="1080">
    <att type="string" name="canonicalName" value="850298 (pp) 854939"/>
    <att type="string" name="interaction" value="pp"/>
    <att type="int" name="SCORE" value="957"/>
    <att type="string" name="support" value="{&quot;StringDB&quot;: &quot;physical&quot;, &quot;StringEvidence&quot;: &quot;database:0.896,experiments:0.573,coexpression:0.241,textmining:0.038&quot;, &quot;BioGrid&quot;: &quot;physical&quot;, &quot;BioGrid_PubMed&quot;: &quot;29263326&quot;, &quot;BioGrid_Type&quot;: &quot;Affinity Capture-MS&quot;, &quot;String_Score_Physical&quot;: 957, &quot;String_Score_Combined&quot;: 968}"/>
  </edge>
  <edge label="850298 (pp) 854982" source="3" target="1095">
    <att type="string" name="canonicalName" value="850298 (pp) 854982"/>
    <att type="string" name="interaction" value="pp"/>
    <att type="int" name="SCORE" value="915"/>
    <att type="string" name="support" value="{&quot;StringDB&quot;: &quot;physical&quot;, &quot;StringEvidence&quot;: &quot;experiments:0.912,textmining:0.106,coexpression:0.083&quot;, &quot;BioGrid&quot;: &quot;physical&quot;, &quot;BioGrid_PubMed&quot;: &quot;29263326&quot;, &quot;BioGrid_Type&quot;: &quot;Affinity Capture-MS&quot;, &quot;String_Score_Physical&quot;: 915, &quot;String_Score_Combined&quot;: 931}"/>
  </edge>
  <edge label="850298 (pp) 855028" source="3" target="1106">
    <att type="string" name="canonicalName" value="850298 (pp) 855028"/>
    <att type="string" name="interaction" value="pp"/>
    <att type="int" name="SCORE" value="903"/>
    <att type="string" name="support" value="{&quot;StringDB&quot;: &quot;physical&quot;, &quot;StringEvidence&quot;: &quot;coexpression:0.942,database:0.896,experiments:0.035&quot;, &quot;BioGrid&quot;: &quot;physical&quot;, &quot;BioGrid_PubMed&quot;: &quot;29263326&quot;, &quot;BioGrid_Type&quot;: &quot;Affinity Capture-MS&quot;, &quot;String_Score_Physical&quot;: 903, &quot;String_Score_Combined&quot;: 994}"/>
  </edge>
  <edge label="850298 (pp) 855066" source="3" target="1113">
    <att type="string" name="canonicalName" value="850298 (pp) 855066"/>
    <att type="string" name="interaction" value="pp"/>
    <att type="int" name="SCORE" value="315"/>
    <att type="string" name="support" value="{&quot;StringDB&quot;: &quot;physical&quot;, &quot;StringEvidence&quot;: &quot;experiments:0.287,coexpression:0.009&quot;, &quot;BioGrid&quot;: &quot;physical&quot;, &quot;BioGrid_PubMed&quot;: &quot;10684247&quot;, &quot;BioGrid_Type&quot;: &quot;Co-purification&quot;, &quot;String_Score_Physical&quot;: 315, &quot;String_Score_Combined&quot;: 322}"/>
  </edge>
  <edge label="850298 (pp) 855068" source="3" target="1115">
    <att type="string" name="canonicalName" value="850298 (pp) 855068"/>
    <att type="string" name="interaction" value="pp"/>
    <att type="int" name="SCORE" value="903"/>
    <att type="string" name="support" value="{&quot;StringDB&quot;: &quot;physical&quot;, &quot;StringEvidence&quot;: &quot;coexpression:0.982,database:0.896,textmining:0.246,experiments:0.035&quot;, &quot;BioGrid&quot;: &quot;physical&quot;, &quot;BioGrid_PubMed&quot;: &quot;29263326&quot;, &quot;BioGrid_Type&quot;: &quot;Affinity Capture-MS&quot;, &quot;String_Score_Physical&quot;: 903, &quot;String_Score_Combined&quot;: 998}"/>
  </edge>
  <edge label="850298 (pp) 855118" source="3" target="1128">
    <att type="string" name="canonicalName" value="850298 (pp) 855118"/>
    <att type="string" name="interaction" value="pp"/>
    <att type="int" name="SCORE" value="998"/>
    <att type="string" name="support" value="{&quot;StringDB&quot;: &quot;physical&quot;, &quot;StringEvidence&quot;: &quot;experiments:0.986,database:0.896,textmining:0.846,coexpression:0.604&quot;, &quot;BioGrid&quot;: &quot;genetic,physical&quot;, &quot;BioGrid_PubMed&quot;: &quot;29263326,27708008,16429126,12150911,11805826&quot;, &quot;BioGrid_Type&quot;: &quot;Negative Genetic,Affinity Capture-MS&quot;, &quot;BioGrid_Score&quot;: &quot;-0.2215,-0.2227&quot;, &quot;String_Score_Physical&quot;: 998, &quot;String_Score_Combined&quot;: 999}"/>
  </edge>
  <edge label="850298 (pp) 855143" source="3" target="1131">
    <att type="string" name="canonicalName" value="850298 (pp) 855143"/>
    <att type="string" name="interaction" value="pp"/>
    <att type="int" name="SCORE" value="640"/>
    <att type="string" name="support" value="{&quot;StringDB&quot;: &quot;physical&quot;, &quot;StringEvidence&quot;: &quot;experiments:0.625,textmining:0.145,coexpression:0.083&quot;, &quot;BioGrid&quot;: &quot;genetic,physical&quot;, &quot;BioGrid_PubMed&quot;: &quot;37158240,31062022,29263326,19061648,11805826&quot;, &quot;BioGrid_Type&quot;: &quot;Positive Genetic,Affinity Capture-MS&quot;, &quot;BioGrid_Score&quot;: &quot;2.067481&quot;, &quot;String_Score_Physical&quot;: 640, &quot;String_Score_Combined&quot;: 718}"/>
  </edge>
  <edge label="850298 (pp) 855158" source="3" target="1135">
    <att type="string" name="canonicalName" value="850298 (pp) 855158"/>
    <att type="string" name="interaction" value="pp"/>
    <att type="int" name="SCORE" value="975"/>
    <att type="string" name="support" value="{&quot;StringDB&quot;: &quot;physical&quot;, &quot;StringEvidence&quot;: &quot;database:0.896,textmining:0.815,coexpression:0.814,experiments:0.752&quot;, &quot;BioGrid&quot;: &quot;physical&quot;, &quot;BioGrid_PubMed&quot;: &quot;33326748,29263326,16429126,12150911,11805826&quot;, &quot;BioGrid_Type&quot;: &quot;Affinity Capture-MS&quot;, &quot;String_Score_Physical&quot;: 975, &quot;String_Score_Combined&quot;: 999}"/>
  </edge>
  <edge label="850298 (pp) 855174" source="3" target="1137">
    <att type="string" name="canonicalName" value="850298 (pp) 855174"/>
    <att type="string" name="interaction" value="pp"/>
    <att type="int" name="SCORE" value="987"/>
    <att type="string" name="support" value="{&quot;StringDB&quot;: &quot;physical&quot;, &quot;StringEvidence&quot;: &quot;database:0.896,experiments:0.876,textmining:0.098,coexpression:0.082&quot;, &quot;String_Score_Physical&quot;: 987, &quot;String_Score_Combined&quot;: 989}"/>
  </edge>
  <edge label="850298 (pp) 855269" source="3" target="1158">
    <att type="string" name="canonicalName" value="850298 (pp) 855269"/>
    <att type="string" name="interaction" value="pp"/>
    <att type="int" name="SCORE" value="997"/>
    <att type="string" name="support" value="{&quot;StringDB&quot;: &quot;physical&quot;, &quot;StringEvidence&quot;: &quot;experiments:0.970,textmining:0.922,coexpression:0.897,database:0.896&quot;, &quot;BioGrid&quot;: &quot;genetic,physical&quot;, &quot;BioGrid_PubMed&quot;: &quot;29263326,27708008,23209026,16429126,12150911&quot;, &quot;BioGrid_Type&quot;: &quot;Negative Genetic,Affinity Capture-MS&quot;, &quot;BioGrid_Score&quot;: &quot;-0.5988,-0.692&quot;, &quot;String_Score_Physical&quot;: 997, &quot;String_Score_Combined&quot;: 999}"/>
  </edge>
  <edge label="850298 (pp) 855335" source="3" target="1176">
    <att type="string" name="canonicalName" value="850298 (pp) 855335"/>
    <att type="string" name="interaction" value="pp"/>
    <att type="int" name="SCORE" value="999"/>
    <att type="string" name="support" value="{&quot;StringDB&quot;: &quot;physical&quot;, &quot;StringEvidence&quot;: &quot;experiments:0.999,coexpression:0.954,database:0.896,textmining:0.393&quot;, &quot;BioGrid&quot;: &quot;genetic,physical&quot;, &quot;BioGrid_PubMed&quot;: &quot;29263326,29054886,27708008,12150911&quot;, &quot;BioGrid_Type&quot;: &quot;Two-hybrid,Negative Genetic,Affinity Capture-MS&quot;, &quot;BioGrid_Score&quot;: &quot;-0.2368&quot;, &quot;String_Score_Physical&quot;: 999, &quot;String_Score_Combined&quot;: 999}"/>
  </edge>
  <edge label="850298 (pp) 855414" source="3" target="1194">
    <att type="string" name="canonicalName" value="850298 (pp) 855414"/>
    <att type="string" name="interaction" value="pp"/>
    <att type="int" name="SCORE" value="510"/>
    <att type="string" name="support" value="{&quot;StringDB&quot;: &quot;physical&quot;, &quot;StringEvidence&quot;: &quot;experiments:0.490,coexpression:0.164,textmining:0.093&quot;, &quot;BioGrid&quot;: &quot;physical&quot;, &quot;BioGrid_PubMed&quot;: &quot;29263326&quot;, &quot;BioGrid_Type&quot;: &quot;Affinity Capture-MS&quot;, &quot;String_Score_Physical&quot;: 510, &quot;String_Score_Combined&quot;: 628}"/>
  </edge>
  <edge label="850298 (pp) 855466" source="3" target="1201">
    <att type="string" name="canonicalName" value="850298 (pp) 855466"/>
    <att type="string" name="interaction" value="pp"/>
    <att type="int" name="SCORE" value="666"/>
    <att type="string" name="support" value="{&quot;StringDB&quot;: &quot;physical&quot;, &quot;StringEvidence&quot;: &quot;experiments:0.652,coexpression:0.210,textmining:0.008&quot;, &quot;BioGrid&quot;: &quot;physical&quot;, &quot;BioGrid_PubMed&quot;: &quot;21277287,21232131&quot;, &quot;BioGrid_Type&quot;: &quot;Affinity Capture-RNA,Affinity Capture-MS&quot;, &quot;String_Score_Physical&quot;: 666, &quot;String_Score_Combined&quot;: 738}"/>
  </edge>
  <edge label="850298 (pp) 855514" source="3" target="1216">
    <att type="string" name="canonicalName" value="850298 (pp) 855514"/>
    <att type="string" name="interaction" value="pp"/>
    <att type="int" name="SCORE" value="470"/>
    <att type="string" name="support" value="{&quot;StringDB&quot;: &quot;physical&quot;, &quot;StringEvidence&quot;: &quot;coexpression:0.914,textmining:0.894,experiments:0.448&quot;, &quot;BioGrid&quot;: &quot;physical&quot;, &quot;BioGrid_PubMed&quot;: &quot;30653518,29263326,20100801&quot;, &quot;BioGrid_Type&quot;: &quot;Affinity Capture-MS,Affinity Capture-Western&quot;, &quot;String_Score_Physical&quot;: 470, &quot;String_Score_Combined&quot;: 995}"/>
  </edge>
  <edge label="850298 (pp) 855543" source="3" target="1219">
    <att type="string" name="canonicalName" value="850298 (pp) 855543"/>
    <att type="string" name="interaction" value="pp"/>
    <att type="int" name="SCORE" value="955"/>
    <att type="string" name="support" value="{&quot;StringDB&quot;: &quot;physical&quot;, &quot;StringEvidence&quot;: &quot;database:0.896,experiments:0.551,textmining:0.483,coexpression:0.170&quot;, &quot;BioGrid&quot;: &quot;physical&quot;, &quot;BioGrid_PubMed&quot;: &quot;31062022,29263326,16429126,15094838,12150911&quot;, &quot;BioGrid_Type&quot;: &quot;Affinity Capture-MS&quot;, &quot;String_Score_Physical&quot;: 955, &quot;String_Score_Combined&quot;: 980}"/>
  </edge>
  <edge label="850298 (pp) 855587" source="3" target="1231">
    <att type="string" name="canonicalName" value="850298 (pp) 855587"/>
    <att type="string" name="interaction" value="pp"/>
    <att type="int" name="SCORE" value="213"/>
    <att type="string" name="support" value="{&quot;StringDB&quot;: &quot;physical&quot;, &quot;StringEvidence&quot;: &quot;experiments:0.180,coexpression:0.093&quot;, &quot;BioGrid&quot;: &quot;genetic&quot;, &quot;BioGrid_PubMed&quot;: &quot;19061648&quot;, &quot;BioGrid_Type&quot;: &quot;Positive Genetic&quot;, &quot;BioGrid_Score&quot;: &quot;2.102155&quot;, &quot;String_Score_Physical&quot;: 213, &quot;String_Score_Combined&quot;: 286}"/>
  </edge>
  <edge label="850298 (pp) 855591" source="3" target="1232">
    <att type="string" name="canonicalName" value="850298 (pp) 855591"/>
    <att type="string" name="interaction" value="pp"/>
    <att type="int" name="SCORE" value="998"/>
    <att type="string" name="support" value="{&quot;StringDB&quot;: &quot;physical&quot;, &quot;StringEvidence&quot;: &quot;experiments:0.982,coexpression:0.953,database:0.896,textmining:0.679&quot;, &quot;BioGrid&quot;: &quot;physical&quot;, &quot;BioGrid_PubMed&quot;: &quot;29263326,16429126,12150911,11805826&quot;, &quot;BioGrid_Type&quot;: &quot;Affinity Capture-MS&quot;, &quot;String_Score_Physical&quot;: 998, &quot;String_Score_Combined&quot;: 999}"/>
  </edge>
  <edge label="850298 (pp) 855609" source="3" target="1238">
    <att type="string" name="canonicalName" value="850298 (pp) 855609"/>
    <att type="string" name="interaction" value="pp"/>
    <att type="int" name="SCORE" value="286"/>
    <att type="string" name="support" value="{&quot;StringDB&quot;: &quot;physical&quot;, &quot;StringEvidence&quot;: &quot;coexpression:0.917,experiments:0.255&quot;, &quot;BioGrid&quot;: &quot;physical&quot;, &quot;BioGrid_PubMed&quot;: &quot;29263326&quot;, &quot;BioGrid_Type&quot;: &quot;Affinity Capture-MS&quot;, &quot;String_Score_Physical&quot;: 286, &quot;String_Score_Combined&quot;: 940}"/>
  </edge>
  <edge label="850298 (pp) 855613" source="3" target="1241">
    <att type="string" name="canonicalName" value="850298 (pp) 855613"/>
    <att type="string" name="interaction" value="pp"/>
    <att type="int" name="SCORE" value="794"/>
    <att type="string" name="support" value="{&quot;StringDB&quot;: &quot;physical&quot;, &quot;StringEvidence&quot;: &quot;coexpression:0.991,experiments:0.785&quot;, &quot;BioGrid&quot;: &quot;physical&quot;, &quot;BioGrid_PubMed&quot;: &quot;29263326,17922018&quot;, &quot;BioGrid_Type&quot;: &quot;Affinity Capture-MS&quot;, &quot;String_Score_Physical&quot;: 794, &quot;String_Score_Combined&quot;: 998}"/>
  </edge>
  <edge label="850298 (pp) 855628" source="3" target="1244">
    <att type="string" name="canonicalName" value="850298 (pp) 855628"/>
    <att type="string" name="interaction" value="pp"/>
    <att type="int" name="SCORE" value="957"/>
    <att type="string" name="support" value="{&quot;StringDB&quot;: &quot;physical&quot;, &quot;StringEvidence&quot;: &quot;database:0.896,experiments:0.571,coexpression:0.194&quot;, &quot;BioGrid&quot;: &quot;physical&quot;, &quot;BioGrid_PubMed&quot;: &quot;29263326&quot;, &quot;BioGrid_Type&quot;: &quot;Affinity Capture-MS&quot;, &quot;String_Score_Physical&quot;: 957, &quot;String_Score_Combined&quot;: 965}"/>
  </edge>
  <edge label="850298 (pp) 855663" source="3" target="1250">
    <att type="string" name="canonicalName" value="850298 (pp) 855663"/>
    <att type="string" name="interaction" value="pp"/>
    <att type="int" name="SCORE" value="222"/>
    <att type="string" name="support" value="{&quot;StringDB&quot;: &quot;physical&quot;, &quot;StringEvidence&quot;: &quot;coexpression:0.925,experiments:0.189&quot;, &quot;BioGrid&quot;: &quot;genetic,physical&quot;, &quot;BioGrid_PubMed&quot;: &quot;29263326,27708008&quot;, &quot;BioGrid_Type&quot;: &quot;Negative Genetic,Affinity Capture-MS&quot;, &quot;BioGrid_Score&quot;: &quot;-0.1269&quot;, &quot;String_Score_Physical&quot;: 222, &quot;String_Score_Combined&quot;: 941}"/>
  </edge>
  <edge label="850298 (pp) 855790" source="3" target="1280">
    <att type="string" name="canonicalName" value="850298 (pp) 855790"/>
    <att type="string" name="interaction" value="pp"/>
    <att type="int" name="SCORE" value="999"/>
    <att type="string" name="support" value="{&quot;StringDB&quot;: &quot;physical&quot;, &quot;StringEvidence&quot;: &quot;experiments:0.999,coexpression:0.969&quot;, &quot;BioGrid&quot;: &quot;physical&quot;, &quot;BioGrid_PubMed&quot;: &quot;29263326,29054886,16554755&quot;, &quot;BioGrid_Type&quot;: &quot;Two-hybrid,Affinity Capture-MS&quot;, &quot;String_Score_Physical&quot;: 999, &quot;String_Score_Combined&quot;: 999}"/>
  </edge>
  <edge label="850298 (pp) 855903" source="3" target="1301">
    <att type="string" name="canonicalName" value="850298 (pp) 855903"/>
    <att type="string" name="interaction" value="pp"/>
    <att type="int" name="SCORE" value="438"/>
    <att type="string" name="support" value="{&quot;StringDB&quot;: &quot;physical&quot;, &quot;StringEvidence&quot;: &quot;experiments:0.414,coexpression:0.225&quot;, &quot;BioGrid&quot;: &quot;physical&quot;, &quot;BioGrid_PubMed&quot;: &quot;29263326,15094838&quot;, &quot;BioGrid_Type&quot;: &quot;Affinity Capture-MS&quot;, &quot;String_Score_Physical&quot;: 438, &quot;String_Score_Combined&quot;: 564}"/>
  </edge>
  <edge label="850298 (pp) 855925" source="3" target="1307">
    <att type="string" name="canonicalName" value="850298 (pp) 855925"/>
    <att type="string" name="interaction" value="pp"/>
    <att type="int" name="SCORE" value="404"/>
    <att type="string" name="support" value="{&quot;StringDB&quot;: &quot;physical&quot;, &quot;StringEvidence&quot;: &quot;experiments:0.379,coexpression:0.026&quot;, &quot;BioGrid&quot;: &quot;physical&quot;, &quot;BioGrid_PubMed&quot;: &quot;21558325&quot;, &quot;BioGrid_Type&quot;: &quot;Affinity Capture-MS&quot;, &quot;String_Score_Physical&quot;: 404, &quot;String_Score_Combined&quot;: 419}"/>
  </edge>
  <edge label="850298 (pp) 855977" source="3" target="1322">
    <att type="string" name="canonicalName" value="850298 (pp) 855977"/>
    <att type="string" name="interaction" value="pp"/>
    <att type="int" name="SCORE" value="998"/>
    <att type="string" name="support" value="{&quot;StringDB&quot;: &quot;physical&quot;, &quot;StringEvidence&quot;: &quot;experiments:0.981,database:0.896,coexpression:0.822,textmining:0.811&quot;, &quot;BioGrid&quot;: &quot;physical&quot;, &quot;BioGrid_PubMed&quot;: &quot;29263326,16429126,12150911,11805826&quot;, &quot;BioGrid_Type&quot;: &quot;Affinity Capture-MS&quot;, &quot;String_Score_Physical&quot;: 998, &quot;String_Score_Combined&quot;: 999}"/>
  </edge>
  <edge label="850298 (pp) 856015" source="3" target="1333">
    <att type="string" name="canonicalName" value="850298 (pp) 856015"/>
    <att type="string" name="interaction" value="pp"/>
    <att type="int" name="SCORE" value="987"/>
    <att type="string" name="support" value="{&quot;StringDB&quot;: &quot;physical&quot;, &quot;StringEvidence&quot;: &quot;database:0.896,experiments:0.876,textmining:0.289,coexpression:0.240,cooccurrence:0.223&quot;, &quot;BioGrid&quot;: &quot;physical&quot;, &quot;BioGrid_PubMed&quot;: &quot;31062022&quot;, &quot;BioGrid_Type&quot;: &quot;Affinity Capture-MS&quot;, &quot;String_Score_Physical&quot;: 987, &quot;String_Score_Combined&quot;: 994}"/>
  </edge>
  <edge label="850298 (pp) 856095" source="3" target="1352">
    <att type="string" name="canonicalName" value="850298 (pp) 856095"/>
    <att type="string" name="interaction" value="pp"/>
    <att type="int" name="SCORE" value="931"/>
    <att type="string" name="support" value="{&quot;StringDB&quot;: &quot;physical&quot;, &quot;StringEvidence&quot;: &quot;database:0.896,textmining:0.744,coexpression:0.727,experiments:0.318&quot;, &quot;BioGrid&quot;: &quot;physical&quot;, &quot;BioGrid_PubMed&quot;: &quot;29263326,12150911&quot;, &quot;BioGrid_Type&quot;: &quot;Affinity Capture-MS&quot;, &quot;String_Score_Physical&quot;: 931, &quot;String_Score_Combined&quot;: 995}"/>
  </edge>
  <edge label="850298 (pp) 856217" source="3" target="1379">
    <att type="string" name="canonicalName" value="850298 (pp) 856217"/>
    <att type="string" name="interaction" value="pp"/>
    <att type="int" name="SCORE" value="539"/>
    <att type="string" name="support" value="{&quot;StringDB&quot;: &quot;physical&quot;, &quot;StringEvidence&quot;: &quot;experiments:0.520,coexpression:0.218,textmining:0.032&quot;, &quot;BioGrid&quot;: &quot;physical&quot;, &quot;BioGrid_PubMed&quot;: &quot;15094838,12150911&quot;, &quot;BioGrid_Type&quot;: &quot;Affinity Capture-MS&quot;, &quot;String_Score_Physical&quot;: 539, &quot;String_Score_Combined&quot;: 651}"/>
  </edge>
  <edge label="850298 (pp) 856226" source="3" target="1381">
    <att type="string" name="canonicalName" value="850298 (pp) 856226"/>
    <att type="string" name="interaction" value="pp"/>
    <att type="int" name="SCORE" value="286"/>
    <att type="string" name="support" value="{&quot;StringDB&quot;: &quot;physical&quot;, &quot;StringEvidence&quot;: &quot;coexpression:0.527,experiments:0.255&quot;, &quot;BioGrid&quot;: &quot;physical&quot;, &quot;BioGrid_PubMed&quot;: &quot;29263326&quot;, &quot;BioGrid_Type&quot;: &quot;Affinity Capture-MS&quot;, &quot;String_Score_Physical&quot;: 286, &quot;String_Score_Combined&quot;: 662}"/>
  </edge>
  <edge label="850298 (pp) 856228" source="3" target="1382">
    <att type="string" name="canonicalName" value="850298 (pp) 856228"/>
    <att type="string" name="interaction" value="pp"/>
    <att type="int" name="SCORE" value="944"/>
    <att type="string" name="support" value="{&quot;StringDB&quot;: &quot;physical&quot;, &quot;StringEvidence&quot;: &quot;database:0.896,coexpression:0.822,experiments:0.443&quot;, &quot;BioGrid&quot;: &quot;genetic,physical&quot;, &quot;BioGrid_PubMed&quot;: &quot;29263326,27708008,23193268&quot;, &quot;BioGrid_Type&quot;: &quot;Negative Genetic,Affinity Capture-MS&quot;, &quot;BioGrid_Score&quot;: &quot;-0.1311&quot;, &quot;String_Score_Physical&quot;: 944, &quot;String_Score_Combined&quot;: 990}"/>
  </edge>
  <edge label="850298 (pp) 856255" source="3" target="1390">
    <att type="string" name="canonicalName" value="850298 (pp) 856255"/>
    <att type="string" name="interaction" value="pp"/>
    <att type="int" name="SCORE" value="998"/>
    <att type="string" name="support" value="{&quot;StringDB&quot;: &quot;physical&quot;, &quot;StringEvidence&quot;: &quot;experiments:0.983,textmining:0.925,coexpression:0.915,database:0.896&quot;, &quot;BioGrid&quot;: &quot;physical&quot;, &quot;BioGrid_PubMed&quot;: &quot;29263326,16429126,12150911,11805826&quot;, &quot;BioGrid_Type&quot;: &quot;Affinity Capture-MS&quot;, &quot;String_Score_Physical&quot;: 998, &quot;String_Score_Combined&quot;: 999}"/>
  </edge>
  <edge label="850298 (pp) 856267" source="3" target="1393">
    <att type="string" name="canonicalName" value="850298 (pp) 856267"/>
    <att type="string" name="interaction" value="pp"/>
    <att type="int" name="SCORE" value="999"/>
    <att type="string" name="support" value="{&quot;StringDB&quot;: &quot;physical&quot;, &quot;StringEvidence&quot;: &quot;experiments:0.999,coexpression:0.926,database:0.896,textmining:0.771&quot;, &quot;BioGrid&quot;: &quot;physical&quot;, &quot;BioGrid_PubMed&quot;: &quot;29361028,29263326,28244370,22431976,16429126,12150911,11805826&quot;, &quot;BioGrid_Type&quot;: &quot;Affinity Capture-MS,Affinity Capture-Western&quot;, &quot;String_Score_Physical&quot;: 999, &quot;String_Score_Combined&quot;: 999}"/>
  </edge>
  <edge label="850298 (pp) 856347" source="3" target="1418">
    <att type="string" name="canonicalName" value="850298 (pp) 856347"/>
    <att type="string" name="interaction" value="pp"/>
    <att type="int" name="SCORE" value="286"/>
    <att type="string" name="support" value="{&quot;StringDB&quot;: &quot;physical&quot;, &quot;StringEvidence&quot;: &quot;experiments:0.255&quot;, &quot;BioGrid&quot;: &quot;physical&quot;, &quot;BioGrid_PubMed&quot;: &quot;29263326&quot;, &quot;BioGrid_Type&quot;: &quot;Affinity Capture-MS&quot;, &quot;String_Score_Physical&quot;: 286, &quot;String_Score_Combined&quot;: 286}"/>
  </edge>
  <edge label="850298 (pp) 856352" source="3" target="1420">
    <att type="string" name="canonicalName" value="850298 (pp) 856352"/>
    <att type="string" name="interaction" value="pp"/>
    <att type="int" name="SCORE" value="446"/>
    <att type="string" name="support" value="{&quot;StringDB&quot;: &quot;physical&quot;, &quot;StringEvidence&quot;: &quot;experiments:0.423,coexpression:0.193&quot;, &quot;BioGrid&quot;: &quot;physical&quot;, &quot;BioGrid_PubMed&quot;: &quot;29263326,15094838&quot;, &quot;BioGrid_Type&quot;: &quot;Affinity Capture-MS&quot;, &quot;String_Score_Physical&quot;: 446, &quot;String_Score_Combined&quot;: 553}"/>
  </edge>
  <edge label="850298 (pp) 856371" source="3" target="1424">
    <att type="string" name="canonicalName" value="850298 (pp) 856371"/>
    <att type="string" name="interaction" value="pp"/>
    <att type="int" name="SCORE" value="227"/>
    <att type="string" name="support" value="{&quot;StringDB&quot;: &quot;physical&quot;, &quot;StringEvidence&quot;: &quot;textmining:0.259,experiments:0.194,coexpression:0.058&quot;, &quot;BioGrid&quot;: &quot;physical&quot;, &quot;BioGrid_PubMed&quot;: &quot;31062022,29263326&quot;, &quot;BioGrid_Type&quot;: &quot;Affinity Capture-MS&quot;, &quot;String_Score_Physical&quot;: 227, &quot;String_Score_Combined&quot;: 460}"/>
  </edge>
  <edge label="850298 (pp) 856418" source="3" target="1434">
    <att type="string" name="canonicalName" value="850298 (pp) 856418"/>
    <att type="string" name="interaction" value="pp"/>
    <att type="int" name="SCORE" value="315"/>
    <att type="string" name="support" value="{&quot;StringDB&quot;: &quot;physical&quot;, &quot;StringEvidence&quot;: &quot;experiments:0.286&quot;, &quot;BioGrid&quot;: &quot;physical&quot;, &quot;BioGrid_PubMed&quot;: &quot;26921299&quot;, &quot;BioGrid_Type&quot;: &quot;Affinity Capture-MS&quot;, &quot;String_Score_Physical&quot;: 315, &quot;String_Score_Combined&quot;: 315}"/>
  </edge>
  <edge label="850298 (pp) 856449" source="3" target="1444">
    <att type="string" name="canonicalName" value="850298 (pp) 856449"/>
    <att type="string" name="interaction" value="pp"/>
    <att type="int" name="SCORE" value="446"/>
    <att type="string" name="support" value="{&quot;StringDB&quot;: &quot;physical&quot;, &quot;StringEvidence&quot;: &quot;coexpression:0.970,experiments:0.423,textmining:0.338&quot;, &quot;BioGrid&quot;: &quot;physical&quot;, &quot;BioGrid_PubMed&quot;: &quot;29263326&quot;, &quot;BioGrid_Type&quot;: &quot;Affinity Capture-MS&quot;, &quot;String_Score_Physical&quot;: 446, &quot;String_Score_Combined&quot;: 988}"/>
  </edge>
  <edge label="850298 (pp) 856461" source="3" target="1450">
    <att type="string" name="canonicalName" value="850298 (pp) 856461"/>
    <att type="string" name="interaction" value="pp"/>
    <att type="int" name="SCORE" value="286"/>
    <att type="string" name="support" value="{&quot;StringDB&quot;: &quot;physical&quot;, &quot;StringEvidence&quot;: &quot;experiments:0.255,coexpression:0.157&quot;, &quot;BioGrid&quot;: &quot;physical&quot;, &quot;BioGrid_PubMed&quot;: &quot;29263326&quot;, &quot;BioGrid_Type&quot;: &quot;Affinity Capture-MS&quot;, &quot;String_Score_Physical&quot;: 286, &quot;String_Score_Combined&quot;: 397}"/>
  </edge>
  <edge label="850298 (pp) 856462" source="3" target="1451">
    <att type="string" name="canonicalName" value="850298 (pp) 856462"/>
    <att type="string" name="interaction" value="pp"/>
    <att type="int" name="SCORE" value="822"/>
    <att type="string" name="support" value="{&quot;StringDB&quot;: &quot;physical&quot;, &quot;StringEvidence&quot;: &quot;coexpression:0.948,database:0.791,textmining:0.302,experiments:0.112&quot;, &quot;BioGrid&quot;: &quot;physical&quot;, &quot;BioGrid_PubMed&quot;: &quot;29263326&quot;, &quot;BioGrid_Type&quot;: &quot;Affinity Capture-MS&quot;, &quot;String_Score_Physical&quot;: 822, &quot;String_Score_Combined&quot;: 993}"/>
  </edge>
  <edge label="850298 (pp) 856476" source="3" target="1456">
    <att type="string" name="canonicalName" value="850298 (pp) 856476"/>
    <att type="string" name="interaction" value="pp"/>
    <att type="int" name="SCORE" value="400"/>
    <att type="string" name="support" value="{&quot;StringDB&quot;: &quot;physical&quot;, &quot;StringEvidence&quot;: &quot;experiments:0.375&quot;, &quot;BioGrid&quot;: &quot;genetic,physical&quot;, &quot;BioGrid_PubMed&quot;: &quot;25277656,19061648&quot;, &quot;BioGrid_Type&quot;: &quot;Positive Genetic,Affinity Capture-MS&quot;, &quot;BioGrid_Score&quot;: &quot;2.444883&quot;, &quot;String_Score_Physical&quot;: 400, &quot;String_Score_Combined&quot;: 400}"/>
  </edge>
  <edge label="850298 (pp) 856488" source="3" target="1460">
    <att type="string" name="canonicalName" value="850298 (pp) 856488"/>
    <att type="string" name="interaction" value="pp"/>
    <att type="int" name="SCORE" value="247"/>
    <att type="string" name="support" value="{&quot;StringDB&quot;: &quot;physical&quot;, &quot;StringEvidence&quot;: &quot;coexpression:0.983,experiments:0.215&quot;, &quot;BioGrid&quot;: &quot;physical&quot;, &quot;BioGrid_PubMed&quot;: &quot;29263326&quot;, &quot;BioGrid_Type&quot;: &quot;Affinity Capture-MS&quot;, &quot;String_Score_Physical&quot;: 247, &quot;String_Score_Combined&quot;: 987}"/>
  </edge>
  <edge label="850298 (pp) 856528" source="3" target="1469">
    <att type="string" name="canonicalName" value="850298 (pp) 856528"/>
    <att type="string" name="interaction" value="pp"/>
    <att type="int" name="SCORE" value="286"/>
    <att type="string" name="support" value="{&quot;StringDB&quot;: &quot;physical&quot;, &quot;StringEvidence&quot;: &quot;experiments:0.255,coexpression:0.056&quot;, &quot;BioGrid&quot;: &quot;physical&quot;, &quot;BioGrid_PubMed&quot;: &quot;29263326&quot;, &quot;BioGrid_Type&quot;: &quot;Affinity Capture-MS&quot;, &quot;String_Score_Physical&quot;: 286, &quot;String_Score_Combined&quot;: 326}"/>
  </edge>
  <edge label="850298 (pp) 856553" source="3" target="1474">
    <att type="string" name="canonicalName" value="850298 (pp) 856553"/>
    <att type="string" name="interaction" value="pp"/>
    <att type="int" name="SCORE" value="998"/>
    <att type="string" name="support" value="{&quot;StringDB&quot;: &quot;physical&quot;, &quot;StringEvidence&quot;: &quot;experiments:0.983,coexpression:0.977,database:0.896,textmining:0.771&quot;, &quot;BioGrid&quot;: &quot;physical&quot;, &quot;BioGrid_PubMed&quot;: &quot;29263326,16429126,12150911,11805826&quot;, &quot;BioGrid_Type&quot;: &quot;Affinity Capture-MS&quot;, &quot;String_Score_Physical&quot;: 998, &quot;String_Score_Combined&quot;: 999}"/>
  </edge>
  <edge label="850298 (pp) 856603" source="3" target="1485">
    <att type="string" name="canonicalName" value="850298 (pp) 856603"/>
    <att type="string" name="interaction" value="pp"/>
    <att type="int" name="SCORE" value="983"/>
    <att type="string" name="support" value="{&quot;StringDB&quot;: &quot;physical&quot;, &quot;StringEvidence&quot;: &quot;database:0.896,experiments:0.834,textmining:0.771,coexpression:0.407&quot;, &quot;BioGrid&quot;: &quot;genetic,physical&quot;, &quot;BioGrid_PubMed&quot;: &quot;29263326,27708008&quot;, &quot;BioGrid_Type&quot;: &quot;Negative Genetic,Affinity Capture-MS&quot;, &quot;BioGrid_Score&quot;: &quot;-0.3412,-0.1491&quot;, &quot;String_Score_Physical&quot;: 983, &quot;String_Score_Combined&quot;: 997}"/>
  </edge>
  <edge label="850298 (pp) 856655" source="3" target="1495">
    <att type="string" name="canonicalName" value="850298 (pp) 856655"/>
    <att type="string" name="interaction" value="pp"/>
    <att type="int" name="SCORE" value="999"/>
    <att type="string" name="support" value="{&quot;StringDB&quot;: &quot;physical&quot;, &quot;StringEvidence&quot;: &quot;experiments:0.999,coexpression:0.263,textmining:0.063&quot;, &quot;BioGrid&quot;: &quot;genetic,physical&quot;, &quot;BioGrid_PubMed&quot;: &quot;29263326,29054886,27708008&quot;, &quot;BioGrid_Type&quot;: &quot;Positive Genetic,Two-hybrid,Negative Genetic,Affinity Capture-MS&quot;, &quot;BioGrid_Score&quot;: &quot;-0.1277,0.1807&quot;, &quot;String_Score_Physical&quot;: 999, &quot;String_Score_Combined&quot;: 999}"/>
  </edge>
  <edge label="850298 (pp) 856687" source="3" target="1501">
    <att type="string" name="canonicalName" value="850298 (pp) 856687"/>
    <att type="string" name="interaction" value="pp"/>
    <att type="int" name="SCORE" value="993"/>
    <att type="string" name="support" value="{&quot;StringDB&quot;: &quot;physical&quot;, &quot;StringEvidence&quot;: &quot;experiments:0.938,database:0.896,textmining:0.494,coexpression:0.341&quot;, &quot;BioGrid&quot;: &quot;genetic,physical&quot;, &quot;BioGrid_PubMed&quot;: &quot;29263326,27708008&quot;, &quot;BioGrid_Type&quot;: &quot;Negative Genetic,Affinity Capture-MS&quot;, &quot;BioGrid_Score&quot;: &quot;-0.1475&quot;, &quot;String_Score_Physical&quot;: 993, &quot;String_Score_Combined&quot;: 997}"/>
  </edge>
  <edge label="850298 (pp) 856719" source="3" target="1509">
    <att type="string" name="canonicalName" value="850298 (pp) 856719"/>
    <att type="string" name="interaction" value="pp"/>
    <att type="int" name="SCORE" value="329"/>
    <att type="string" name="support" value="{&quot;StringDB&quot;: &quot;physical&quot;, &quot;StringEvidence&quot;: &quot;coexpression:0.940,experiments:0.301&quot;, &quot;BioGrid&quot;: &quot;genetic,physical&quot;, &quot;BioGrid_PubMed&quot;: &quot;29263326,19061648&quot;, &quot;BioGrid_Type&quot;: &quot;Positive Genetic,Affinity Capture-MS&quot;, &quot;BioGrid_Score&quot;: &quot;2.971369&quot;, &quot;String_Score_Physical&quot;: 329, &quot;String_Score_Combined&quot;: 959}"/>
  </edge>
  <edge label="850298 (pp) 856723" source="3" target="1510">
    <att type="string" name="canonicalName" value="850298 (pp) 856723"/>
    <att type="string" name="interaction" value="pp"/>
    <att type="int" name="SCORE" value="261"/>
    <att type="string" name="support" value="{&quot;StringDB&quot;: &quot;physical&quot;, &quot;StringEvidence&quot;: &quot;coexpression:0.991,experiments:0.230,textmining:0.038&quot;, &quot;BioGrid&quot;: &quot;physical&quot;, &quot;BioGrid_PubMed&quot;: &quot;29263326&quot;, &quot;BioGrid_Type&quot;: &quot;Affinity Capture-MS&quot;, &quot;String_Score_Physical&quot;: 261, &quot;String_Score_Combined&quot;: 993}"/>
  </edge>
  <edge label="850298 (pp) 856805" source="3" target="1528">
    <att type="string" name="canonicalName" value="850298 (pp) 856805"/>
    <att type="string" name="interaction" value="pp"/>
    <att type="int" name="SCORE" value="875"/>
    <att type="string" name="support" value="{&quot;StringDB&quot;: &quot;physical&quot;, &quot;StringEvidence&quot;: &quot;experiments:0.870,coexpression:0.137,textmining:0.049&quot;, &quot;String_Score_Physical&quot;: 875, &quot;String_Score_Combined&quot;: 897}"/>
  </edge>
  <edge label="850298 (pp) 856815" source="3" target="1531">
    <att type="string" name="canonicalName" value="850298 (pp) 856815"/>
    <att type="string" name="interaction" value="pp"/>
    <att type="int" name="SCORE" value="998"/>
    <att type="string" name="support" value="{&quot;StringDB&quot;: &quot;physical&quot;, &quot;StringEvidence&quot;: &quot;experiments:0.984,coexpression:0.926,textmining:0.924,database:0.896&quot;, &quot;BioGrid&quot;: &quot;genetic,physical&quot;, &quot;BioGrid_PubMed&quot;: &quot;29263326,27708008,16429126,12150911,11805826&quot;, &quot;BioGrid_Type&quot;: &quot;Negative Genetic,Affinity Capture-MS&quot;, &quot;BioGrid_Score&quot;: &quot;-0.2444&quot;, &quot;String_Score_Physical&quot;: 998, &quot;String_Score_Combined&quot;: 999}"/>
  </edge>
  <edge label="850298 (pp) 856839" source="3" target="1535">
    <att type="string" name="canonicalName" value="850298 (pp) 856839"/>
    <att type="string" name="interaction" value="pp"/>
    <att type="int" name="SCORE" value="993"/>
    <att type="string" name="support" value="{&quot;StringDB&quot;: &quot;physical&quot;, &quot;StringEvidence&quot;: &quot;experiments:0.938,database:0.896,cooccurrence:0.313,coexpression:0.308,textmining:0.086&quot;, &quot;BioGrid&quot;: &quot;physical&quot;, &quot;BioGrid_PubMed&quot;: &quot;29263326,15094838,12150911&quot;, &quot;BioGrid_Type&quot;: &quot;Affinity Capture-MS&quot;, &quot;String_Score_Physical&quot;: 993, &quot;String_Score_Combined&quot;: 997}"/>
  </edge>
  <edge label="850298 (pp) 856853" source="3" target="1542">
    <att type="string" name="canonicalName" value="850298 (pp) 856853"/>
    <att type="string" name="interaction" value="pp"/>
    <att type="int" name="SCORE" value="208"/>
    <att type="string" name="support" value="{&quot;StringDB&quot;: &quot;functional&quot;, &quot;StringEvidence&quot;: &quot;coexpression:0.156,textmining:0.041&quot;, &quot;BioGrid&quot;: &quot;physical&quot;, &quot;BioGrid_PubMed&quot;: &quot;29263326&quot;, &quot;BioGrid_Type&quot;: &quot;Affinity Capture-MS&quot;, &quot;String_Score_Combined&quot;: 223, &quot;String_Score_Physical&quot;: 208}"/>
  </edge>
  <edge label="850298 (pp) 856863" source="3" target="1545">
    <att type="string" name="canonicalName" value="850298 (pp) 856863"/>
    <att type="string" name="interaction" value="pp"/>
    <att type="int" name="SCORE" value="288"/>
    <att type="string" name="support" value="{&quot;StringDB&quot;: &quot;physical&quot;, &quot;StringEvidence&quot;: &quot;coexpression:0.990,experiments:0.258&quot;, &quot;String_Score_Physical&quot;: 288, &quot;String_Score_Combined&quot;: 993}"/>
  </edge>
  <edge label="850298 (pp) 856864" source="3" target="1546">
    <att type="string" name="canonicalName" value="850298 (pp) 856864"/>
    <att type="string" name="interaction" value="pp"/>
    <att type="int" name="SCORE" value="985"/>
    <att type="string" name="support" value="{&quot;StringDB&quot;: &quot;physical&quot;, &quot;StringEvidence&quot;: &quot;coexpression:0.970,experiments:0.969,textmining:0.745,database:0.520&quot;, &quot;BioGrid&quot;: &quot;physical&quot;, &quot;BioGrid_PubMed&quot;: &quot;29263326,11805826&quot;, &quot;BioGrid_Type&quot;: &quot;Affinity Capture-MS&quot;, &quot;String_Score_Physical&quot;: 985, &quot;String_Score_Combined&quot;: 999}"/>
  </edge>
  <edge label="850298 (pp) 856912" source="3" target="1559">
    <att type="string" name="canonicalName" value="850298 (pp) 856912"/>
    <att type="string" name="interaction" value="pp"/>
    <att type="int" name="SCORE" value="294"/>
    <att type="string" name="support" value="{&quot;StringDB&quot;: &quot;physical&quot;, &quot;StringEvidence&quot;: &quot;experiments:0.264,coexpression:0.074&quot;, &quot;BioGrid&quot;: &quot;physical&quot;, &quot;BioGrid_PubMed&quot;: &quot;29263326,22836166&quot;, &quot;BioGrid_Type&quot;: &quot;Affinity Capture-MS&quot;, &quot;String_Score_Physical&quot;: 294, &quot;String_Score_Combined&quot;: 346}"/>
  </edge>
  <edge label="850303 (pp) 851095" source="4" target="193">
    <att type="string" name="canonicalName" value="850303 (pp) 851095"/>
    <att type="string" name="interaction" value="pp"/>
    <att type="int" name="SCORE" value="208"/>
    <att type="string" name="support" value="{&quot;BioGrid&quot;: &quot;physical&quot;, &quot;BioGrid_PubMed&quot;: &quot;37073826&quot;, &quot;BioGrid_Type&quot;: &quot;Co-localization&quot;}"/>
  </edge>
  <edge label="850303 (pp) 851696" source="4" target="329">
    <att type="string" name="canonicalName" value="850303 (pp) 851696"/>
    <att type="string" name="interaction" value="pp"/>
    <att type="int" name="SCORE" value="321"/>
    <att type="string" name="support" value="{&quot;StringDB&quot;: &quot;physical&quot;, &quot;StringEvidence&quot;: &quot;experiments:0.292,coexpression:0.022&quot;, &quot;BioGrid&quot;: &quot;physical&quot;, &quot;BioGrid_PubMed&quot;: &quot;17634282&quot;, &quot;BioGrid_Type&quot;: &quot;Two-hybrid&quot;, &quot;String_Score_Physical&quot;: 321, &quot;String_Score_Combined&quot;: 335}"/>
  </edge>
  <edge label="850303 (pp) 852931" source="4" target="605">
    <att type="string" name="canonicalName" value="850303 (pp) 852931"/>
    <att type="string" name="interaction" value="pp"/>
    <att type="int" name="SCORE" value="608"/>
    <att type="string" name="support" value="{&quot;StringDB&quot;: &quot;physical&quot;, &quot;StringEvidence&quot;: &quot;experiments:0.591,textmining:0.470,coexpression:0.001&quot;, &quot;BioGrid&quot;: &quot;genetic&quot;, &quot;BioGrid_PubMed&quot;: &quot;22282571,20093466&quot;, &quot;BioGrid_Type&quot;: &quot;Negative Genetic&quot;, &quot;BioGrid_Score&quot;: &quot;-0.131,-0.1308&quot;, &quot;String_Score_Physical&quot;: 608, &quot;String_Score_Combined&quot;: 792}"/>
  </edge>
  <edge label="850303 (pp) 855512" source="4" target="1215">
    <att type="string" name="canonicalName" value="850303 (pp) 855512"/>
    <att type="string" name="interaction" value="pp"/>
    <att type="int" name="SCORE" value="208"/>
    <att type="string" name="support" value="{&quot;BioGrid&quot;: &quot;physical&quot;, &quot;BioGrid_PubMed&quot;: &quot;23332755&quot;, &quot;BioGrid_Type&quot;: &quot;Co-purification&quot;}"/>
  </edge>
  <edge label="850303 (pp) 855554" source="4" target="1222">
    <att type="string" name="canonicalName" value="850303 (pp) 855554"/>
    <att type="string" name="interaction" value="pp"/>
    <att type="int" name="SCORE" value="288"/>
    <att type="string" name="support" value="{&quot;StringDB&quot;: &quot;physical&quot;, &quot;StringEvidence&quot;: &quot;experiments:0.259,textmining:0.087&quot;, &quot;BioGrid&quot;: &quot;genetic&quot;, &quot;BioGrid_PubMed&quot;: &quot;18617996&quot;, &quot;BioGrid_Type&quot;: &quot;Phenotypic Suppression&quot;, &quot;String_Score_Physical&quot;: 288, &quot;String_Score_Combined&quot;: 350}"/>
  </edge>
  <edge label="850303 (pp) 856484" source="4" target="1458">
    <att type="string" name="canonicalName" value="850303 (pp) 856484"/>
    <att type="string" name="interaction" value="pp"/>
    <att type="int" name="SCORE" value="448"/>
    <att type="string" name="support" value="{&quot;StringDB&quot;: &quot;physical&quot;, &quot;StringEvidence&quot;: &quot;textmining:0.804,experiments:0.424,coexpression:0.060&quot;, &quot;BioGrid&quot;: &quot;genetic&quot;, &quot;BioGrid_PubMed&quot;: &quot;8754797&quot;, &quot;BioGrid_Type&quot;: &quot;Synthetic Rescue&quot;, &quot;String_Score_Physical&quot;: 448, &quot;String_Score_Combined&quot;: 898}"/>
  </edge>
  <edge label="850303 (pp) 856563" source="4" target="1477">
    <att type="string" name="canonicalName" value="850303 (pp) 856563"/>
    <att type="string" name="interaction" value="pp"/>
    <att type="int" name="SCORE" value="208"/>
    <att type="string" name="support" value="{&quot;BioGrid&quot;: &quot;physical&quot;, &quot;BioGrid_PubMed&quot;: &quot;34965431&quot;, &quot;BioGrid_Type&quot;: &quot;Affinity Capture-MS&quot;}"/>
  </edge>
  <edge label="850304 (pp) 850549" source="5" target="60">
    <att type="string" name="canonicalName" value="850304 (pp) 850549"/>
    <att type="string" name="interaction" value="pp"/>
    <att type="int" name="SCORE" value="519"/>
    <att type="string" name="support" value="{&quot;StringDB&quot;: &quot;physical&quot;, &quot;StringEvidence&quot;: &quot;coexpression:0.914,textmining:0.767,experiments:0.499&quot;, &quot;BioGrid&quot;: &quot;physical&quot;, &quot;BioGrid_PubMed&quot;: &quot;36929751,30568249,21825077&quot;, &quot;BioGrid_Type&quot;: &quot;Co-crystal Structure,Affinity Capture-MS&quot;, &quot;String_Score_Physical&quot;: 519, &quot;String_Score_Combined&quot;: 990}"/>
  </edge>
  <edge label="850304 (pp) 850550" source="5" target="61">
    <att type="string" name="canonicalName" value="850304 (pp) 850550"/>
    <att type="string" name="interaction" value="pp"/>
    <att type="int" name="SCORE" value="290"/>
    <att type="string" name="support" value="{&quot;StringDB&quot;: &quot;physical&quot;, &quot;StringEvidence&quot;: &quot;textmining:0.473,experiments:0.261,coexpression:0.132&quot;, &quot;String_Score_Physical&quot;: 290, &quot;String_Score_Combined&quot;: 675}"/>
  </edge>
  <edge label="850304 (pp) 850551" source="5" target="62">
    <att type="string" name="canonicalName" value="850304 (pp) 850551"/>
    <att type="string" name="interaction" value="pp"/>
    <att type="int" name="SCORE" value="940"/>
    <att type="string" name="support" value="{&quot;StringDB&quot;: &quot;physical&quot;, &quot;StringEvidence&quot;: &quot;database:0.896,coexpression:0.836,experiments:0.409,textmining:0.038&quot;, &quot;BioGrid&quot;: &quot;physical&quot;, &quot;BioGrid_PubMed&quot;: &quot;36929751,25877921,16429126&quot;, &quot;BioGrid_Type&quot;: &quot;Co-crystal Structure,Two-hybrid,Affinity Capture-MS,Affinity Capture-Western&quot;, &quot;String_Score_Physical&quot;: 940, &quot;String_Score_Combined&quot;: 990}"/>
  </edge>
  <edge label="850304 (pp) 850590" source="5" target="70">
    <att type="string" name="canonicalName" value="850304 (pp) 850590"/>
    <att type="string" name="interaction" value="pp"/>
    <att type="int" name="SCORE" value="913"/>
    <att type="string" name="support" value="{&quot;StringDB&quot;: &quot;physical&quot;, &quot;StringEvidence&quot;: &quot;database:0.896,textmining:0.151,experiments:0.140,coexpression:0.046&quot;, &quot;String_Score_Physical&quot;: 913, &quot;String_Score_Combined&quot;: 930}"/>
  </edge>
  <edge label="850304 (pp) 850625" source="5" target="80">
    <att type="string" name="canonicalName" value="850304 (pp) 850625"/>
    <att type="string" name="interaction" value="pp"/>
    <att type="int" name="SCORE" value="926"/>
    <att type="string" name="support" value="{&quot;StringDB&quot;: &quot;physical&quot;, &quot;StringEvidence&quot;: &quot;database:0.896,coexpression:0.890,textmining:0.365,experiments:0.261&quot;, &quot;String_Score_Physical&quot;: 926, &quot;String_Score_Combined&quot;: 994}"/>
  </edge>
  <edge label="850304 (pp) 850688" source="5" target="97">
    <att type="string" name="canonicalName" value="850304 (pp) 850688"/>
    <att type="string" name="interaction" value="pp"/>
    <att type="int" name="SCORE" value="987"/>
    <att type="string" name="support" value="{&quot;StringDB&quot;: &quot;physical&quot;, &quot;StringEvidence&quot;: &quot;coexpression:0.990,database:0.896,experiments:0.873,textmining:0.557&quot;, &quot;BioGrid&quot;: &quot;physical&quot;, &quot;BioGrid_PubMed&quot;: &quot;36929751,25877921&quot;, &quot;BioGrid_Type&quot;: &quot;Co-crystal Structure,Two-hybrid&quot;, &quot;String_Score_Physical&quot;: 987, &quot;String_Score_Combined&quot;: 999}"/>
  </edge>
  <edge label="850304 (pp) 850695" source="5" target="99">
    <att type="string" name="canonicalName" value="850304 (pp) 850695"/>
    <att type="string" name="interaction" value="pp"/>
    <att type="int" name="SCORE" value="982"/>
    <att type="string" name="support" value="{&quot;StringDB&quot;: &quot;physical&quot;, &quot;StringEvidence&quot;: &quot;coexpression:0.991,database:0.896,experiments:0.822,textmining:0.673&quot;, &quot;BioGrid&quot;: &quot;physical&quot;, &quot;BioGrid_PubMed&quot;: &quot;36929751&quot;, &quot;BioGrid_Type&quot;: &quot;Co-crystal Structure&quot;, &quot;String_Score_Physical&quot;: 982, &quot;String_Score_Combined&quot;: 999}"/>
  </edge>
  <edge label="850304 (pp) 850716" source="5" target="103">
    <att type="string" name="canonicalName" value="850304 (pp) 850716"/>
    <att type="string" name="interaction" value="pp"/>
    <att type="int" name="SCORE" value="800"/>
    <att type="string" name="support" value="{&quot;StringDB&quot;: &quot;physical&quot;, &quot;StringEvidence&quot;: &quot;experiments:0.791,coexpression:0.075,textmining:0.015&quot;, &quot;String_Score_Physical&quot;: 800, &quot;String_Score_Combined&quot;: 817}"/>
  </edge>
  <edge label="850304 (pp) 850750" source="5" target="113">
    <att type="string" name="canonicalName" value="850304 (pp) 850750"/>
    <att type="string" name="interaction" value="pp"/>
    <att type="int" name="SCORE" value="800"/>
    <att type="string" name="support" value="{&quot;StringDB&quot;: &quot;physical&quot;, &quot;StringEvidence&quot;: &quot;experiments:0.791,textmining:0.123,coexpression:0.045&quot;, &quot;String_Score_Physical&quot;: 800, &quot;String_Score_Combined&quot;: 832}"/>
  </edge>
  <edge label="850304 (pp) 850893" source="5" target="149">
    <att type="string" name="canonicalName" value="850304 (pp) 850893"/>
    <att type="string" name="interaction" value="pp"/>
    <att type="int" name="SCORE" value="271"/>
    <att type="string" name="support" value="{&quot;StringDB&quot;: &quot;physical&quot;, &quot;StringEvidence&quot;: &quot;coexpression:0.991,textmining:0.638,experiments:0.240&quot;, &quot;String_Score_Physical&quot;: 271, &quot;String_Score_Combined&quot;: 997}"/>
  </edge>
  <edge label="850304 (pp) 850894" source="5" target="150">
    <att type="string" name="canonicalName" value="850304 (pp) 850894"/>
    <att type="string" name="interaction" value="pp"/>
    <att type="int" name="SCORE" value="825"/>
    <att type="string" name="support" value="{&quot;StringDB&quot;: &quot;physical&quot;, &quot;StringEvidence&quot;: &quot;coexpression:0.967,experiments:0.818,textmining:0.317&quot;, &quot;String_Score_Physical&quot;: 825, &quot;String_Score_Combined&quot;: 996}"/>
  </edge>
  <edge label="850304 (pp) 850918" source="5" target="157">
    <att type="string" name="canonicalName" value="850304 (pp) 850918"/>
    <att type="string" name="interaction" value="pp"/>
    <att type="int" name="SCORE" value="900"/>
    <att type="string" name="support" value="{&quot;StringDB&quot;: &quot;physical&quot;, &quot;StringEvidence&quot;: &quot;database:0.896,coexpression:0.601,textmining:0.039&quot;, &quot;String_Score_Physical&quot;: 900, &quot;String_Score_Combined&quot;: 961}"/>
  </edge>
  <edge label="850304 (pp) 850982" source="5" target="169">
    <att type="string" name="canonicalName" value="850304 (pp) 850982"/>
    <att type="string" name="interaction" value="pp"/>
    <att type="int" name="SCORE" value="201"/>
    <att type="string" name="support" value="{&quot;StringDB&quot;: &quot;physical&quot;, &quot;StringEvidence&quot;: &quot;coexpression:0.991,textmining:0.196,experiments:0.167&quot;, &quot;String_Score_Physical&quot;: 201, &quot;String_Score_Combined&quot;: 994}"/>
  </edge>
  <edge label="850304 (pp) 851052" source="5" target="185">
    <att type="string" name="canonicalName" value="850304 (pp) 851052"/>
    <att type="string" name="interaction" value="pp"/>
    <att type="int" name="SCORE" value="197"/>
    <att type="string" name="support" value="{&quot;StringDB&quot;: &quot;physical&quot;, &quot;StringEvidence&quot;: &quot;experiments:0.163,coexpression:0.141,textmining:0.125&quot;, &quot;String_Score_Physical&quot;: 197, &quot;String_Score_Combined&quot;: 396}"/>
  </edge>
  <edge label="850304 (pp) 851162" source="5" target="210">
    <att type="string" name="canonicalName" value="850304 (pp) 851162"/>
    <att type="string" name="interaction" value="pp"/>
    <att type="int" name="SCORE" value="208"/>
    <att type="string" name="support" value="{&quot;BioGrid&quot;: &quot;physical&quot;, &quot;BioGrid_PubMed&quot;: &quot;31062022&quot;, &quot;BioGrid_Type&quot;: &quot;Affinity Capture-MS&quot;}"/>
  </edge>
  <edge label="850304 (pp) 851170" source="5" target="213">
    <att type="string" name="canonicalName" value="850304 (pp) 851170"/>
    <att type="string" name="interaction" value="pp"/>
    <att type="int" name="SCORE" value="412"/>
    <att type="string" name="support" value="{&quot;StringDB&quot;: &quot;physical&quot;, &quot;StringEvidence&quot;: &quot;coexpression:0.934,experiments:0.387,textmining:0.126&quot;, &quot;BioGrid&quot;: &quot;physical&quot;, &quot;BioGrid_PubMed&quot;: &quot;25877921&quot;, &quot;BioGrid_Type&quot;: &quot;Two-hybrid&quot;, &quot;String_Score_Physical&quot;: 412, &quot;String_Score_Combined&quot;: 966}"/>
  </edge>
  <edge label="850304 (pp) 851208" source="5" target="223">
    <att type="string" name="canonicalName" value="850304 (pp) 851208"/>
    <att type="string" name="interaction" value="pp"/>
    <att type="int" name="SCORE" value="992"/>
    <att type="string" name="support" value="{&quot;StringDB&quot;: &quot;physical&quot;, &quot;StringEvidence&quot;: &quot;coexpression:0.992,experiments:0.930,database:0.896,textmining:0.109&quot;, &quot;String_Score_Physical&quot;: 992, &quot;String_Score_Combined&quot;: 999}"/>
  </edge>
  <edge label="850304 (pp) 851212" source="5" target="225">
    <att type="string" name="canonicalName" value="850304 (pp) 851212"/>
    <att type="string" name="interaction" value="pp"/>
    <att type="int" name="SCORE" value="208"/>
    <att type="string" name="support" value="{&quot;BioGrid&quot;: &quot;physical&quot;, &quot;BioGrid_PubMed&quot;: &quot;29158339&quot;, &quot;BioGrid_Type&quot;: &quot;Affinity Capture-RNA&quot;}"/>
  </edge>
  <edge label="850304 (pp) 851313" source="5" target="241">
    <att type="string" name="canonicalName" value="850304 (pp) 851313"/>
    <att type="string" name="interaction" value="pp"/>
    <att type="int" name="SCORE" value="726"/>
    <att type="string" name="support" value="{&quot;StringDB&quot;: &quot;physical&quot;, &quot;StringEvidence&quot;: &quot;database:0.708,coexpression:0.610,experiments:0.024&quot;, &quot;String_Score_Physical&quot;: 726, &quot;String_Score_Combined&quot;: 893}"/>
  </edge>
  <edge label="850304 (pp) 851325" source="5" target="246">
    <att type="string" name="canonicalName" value="850304 (pp) 851325"/>
    <att type="string" name="interaction" value="pp"/>
    <att type="int" name="SCORE" value="197"/>
    <att type="string" name="support" value="{&quot;StringDB&quot;: &quot;physical&quot;, &quot;StringEvidence&quot;: &quot;experiments:0.163,coexpression:0.141,textmining:0.016&quot;, &quot;String_Score_Physical&quot;: 197, &quot;String_Score_Combined&quot;: 320}"/>
  </edge>
  <edge label="850304 (pp) 851336" source="5" target="249">
    <att type="string" name="canonicalName" value="850304 (pp) 851336"/>
    <att type="string" name="interaction" value="pp"/>
    <att type="int" name="SCORE" value="979"/>
    <att type="string" name="support" value="{&quot;StringDB&quot;: &quot;physical&quot;, &quot;StringEvidence&quot;: &quot;database:0.896,experiments:0.791,textmining:0.131,coexpression:0.050&quot;, &quot;String_Score_Physical&quot;: 979, &quot;String_Score_Combined&quot;: 982}"/>
  </edge>
  <edge label="850304 (pp) 851407" source="5" target="263">
    <att type="string" name="canonicalName" value="850304 (pp) 851407"/>
    <att type="string" name="interaction" value="pp"/>
    <att type="int" name="SCORE" value="260"/>
    <att type="string" name="support" value="{&quot;StringDB&quot;: &quot;physical&quot;, &quot;StringEvidence&quot;: &quot;coexpression:0.992,experiments:0.228&quot;, &quot;String_Score_Physical&quot;: 260, &quot;String_Score_Combined&quot;: 993}"/>
  </edge>
  <edge label="850304 (pp) 851477" source="5" target="280">
    <att type="string" name="canonicalName" value="850304 (pp) 851477"/>
    <att type="string" name="interaction" value="pp"/>
    <att type="int" name="SCORE" value="800"/>
    <att type="string" name="support" value="{&quot;StringDB&quot;: &quot;physical&quot;, &quot;StringEvidence&quot;: &quot;experiments:0.791,coexpression:0.123,textmining:0.082&quot;, &quot;String_Score_Physical&quot;: 800, &quot;String_Score_Combined&quot;: 839}"/>
  </edge>
  <edge label="850304 (pp) 851484" source="5" target="282">
    <att type="string" name="canonicalName" value="850304 (pp) 851484"/>
    <att type="string" name="interaction" value="pp"/>
    <att type="int" name="SCORE" value="815"/>
    <att type="string" name="support" value="{&quot;StringDB&quot;: &quot;physical&quot;, &quot;StringEvidence&quot;: &quot;experiments:0.808,coexpression:0.035&quot;, &quot;BioGrid&quot;: &quot;physical&quot;, &quot;BioGrid_PubMed&quot;: &quot;31062022&quot;, &quot;BioGrid_Type&quot;: &quot;Affinity Capture-MS&quot;, &quot;String_Score_Physical&quot;: 815, &quot;String_Score_Combined&quot;: 822}"/>
  </edge>
  <edge label="850304 (pp) 851530" source="5" target="297">
    <att type="string" name="canonicalName" value="850304 (pp) 851530"/>
    <att type="string" name="interaction" value="pp"/>
    <att type="int" name="SCORE" value="961"/>
    <att type="string" name="support" value="{&quot;StringDB&quot;: &quot;physical&quot;, &quot;StringEvidence&quot;: &quot;coexpression:0.992,database:0.896,textmining:0.706,experiments:0.616&quot;, &quot;BioGrid&quot;: &quot;physical&quot;, &quot;BioGrid_PubMed&quot;: &quot;25877921&quot;, &quot;BioGrid_Type&quot;: &quot;Two-hybrid&quot;, &quot;String_Score_Physical&quot;: 961, &quot;String_Score_Combined&quot;: 999}"/>
  </edge>
  <edge label="850304 (pp) 851548" source="5" target="302">
    <att type="string" name="canonicalName" value="850304 (pp) 851548"/>
    <att type="string" name="interaction" value="pp"/>
    <att type="int" name="SCORE" value="971"/>
    <att type="string" name="support" value="{&quot;StringDB&quot;: &quot;physical&quot;, &quot;StringEvidence&quot;: &quot;experiments:0.970,coexpression:0.955,textmining:0.752&quot;, &quot;BioGrid&quot;: &quot;physical&quot;, &quot;BioGrid_PubMed&quot;: &quot;10648622&quot;, &quot;BioGrid_Type&quot;: &quot;Affinity Capture-Western&quot;, &quot;String_Score_Physical&quot;: 971, &quot;String_Score_Combined&quot;: 999}"/>
  </edge>
  <edge label="850304 (pp) 851583" source="5" target="306">
    <att type="string" name="canonicalName" value="850304 (pp) 851583"/>
    <att type="string" name="interaction" value="pp"/>
    <att type="int" name="SCORE" value="188"/>
    <att type="string" name="support" value="{&quot;StringDB&quot;: &quot;physical&quot;, &quot;StringEvidence&quot;: &quot;experiments:0.153,coexpression:0.058,textmining:0.015&quot;, &quot;String_Score_Physical&quot;: 188, &quot;String_Score_Combined&quot;: 246}"/>
  </edge>
  <edge label="850304 (pp) 851615" source="5" target="311">
    <att type="string" name="canonicalName" value="850304 (pp) 851615"/>
    <att type="string" name="interaction" value="pp"/>
    <att type="int" name="SCORE" value="293"/>
    <att type="string" name="support" value="{&quot;StringDB&quot;: &quot;physical&quot;, &quot;StringEvidence&quot;: &quot;experiments:0.263,coexpression:0.152,textmining:0.058&quot;, &quot;String_Score_Physical&quot;: 293, &quot;String_Score_Combined&quot;: 435}"/>
  </edge>
  <edge label="850304 (pp) 851632" source="5" target="314">
    <att type="string" name="canonicalName" value="850304 (pp) 851632"/>
    <att type="string" name="interaction" value="pp"/>
    <att type="int" name="SCORE" value="928"/>
    <att type="string" name="support" value="{&quot;StringDB&quot;: &quot;physical&quot;, &quot;StringEvidence&quot;: &quot;coexpression:0.992,database:0.896,textmining:0.355,experiments:0.290&quot;, &quot;BioGrid&quot;: &quot;physical&quot;, &quot;BioGrid_PubMed&quot;: &quot;25877921&quot;, &quot;BioGrid_Type&quot;: &quot;Two-hybrid&quot;, &quot;String_Score_Physical&quot;: 928, &quot;String_Score_Combined&quot;: 999}"/>
  </edge>
  <edge label="850304 (pp) 851636" source="5" target="315">
    <att type="string" name="canonicalName" value="850304 (pp) 851636"/>
    <att type="string" name="interaction" value="pp"/>
    <att type="int" name="SCORE" value="208"/>
    <att type="string" name="support" value="{&quot;BioGrid&quot;: &quot;physical&quot;, &quot;BioGrid_PubMed&quot;: &quot;31062022&quot;, &quot;BioGrid_Type&quot;: &quot;Affinity Capture-MS&quot;}"/>
  </edge>
  <edge label="850304 (pp) 851656" source="5" target="319">
    <att type="string" name="canonicalName" value="850304 (pp) 851656"/>
    <att type="string" name="interaction" value="pp"/>
    <att type="int" name="SCORE" value="757"/>
    <att type="string" name="support" value="{&quot;StringDB&quot;: &quot;physical&quot;, &quot;StringEvidence&quot;: &quot;coexpression:0.880,textmining:0.856,database:0.708,experiments:0.133&quot;, &quot;String_Score_Physical&quot;: 757, &quot;String_Score_Combined&quot;: 995}"/>
  </edge>
  <edge label="850304 (pp) 851660" source="5" target="322">
    <att type="string" name="canonicalName" value="850304 (pp) 851660"/>
    <att type="string" name="interaction" value="pp"/>
    <att type="int" name="SCORE" value="992"/>
    <att type="string" name="support" value="{&quot;StringDB&quot;: &quot;physical&quot;, &quot;StringEvidence&quot;: &quot;coexpression:0.975,experiments:0.929,database:0.896,textmining:0.602&quot;, &quot;String_Score_Physical&quot;: 992, &quot;String_Score_Combined&quot;: 999}"/>
  </edge>
  <edge label="850304 (pp) 851665" source="5" target="323">
    <att type="string" name="canonicalName" value="850304 (pp) 851665"/>
    <att type="string" name="interaction" value="pp"/>
    <att type="int" name="SCORE" value="900"/>
    <att type="string" name="support" value="{&quot;StringDB&quot;: &quot;physical&quot;, &quot;StringEvidence&quot;: &quot;database:0.896,coexpression:0.261&quot;, &quot;String_Score_Physical&quot;: 900, &quot;String_Score_Combined&quot;: 926}"/>
  </edge>
  <edge label="850304 (pp) 851678" source="5" target="324">
    <att type="string" name="canonicalName" value="850304 (pp) 851678"/>
    <att type="string" name="interaction" value="pp"/>
    <att type="int" name="SCORE" value="937"/>
    <att type="string" name="support" value="{&quot;StringDB&quot;: &quot;physical&quot;, &quot;StringEvidence&quot;: &quot;coexpression:0.947,database:0.896,textmining:0.550,experiments:0.374&quot;, &quot;BioGrid&quot;: &quot;physical&quot;, &quot;BioGrid_PubMed&quot;: &quot;29294095&quot;, &quot;BioGrid_Type&quot;: &quot;Affinity Capture-MS&quot;, &quot;String_Score_Physical&quot;: 937, &quot;String_Score_Combined&quot;: 998}"/>
  </edge>
  <edge label="850304 (pp) 851761" source="5" target="345">
    <att type="string" name="canonicalName" value="850304 (pp) 851761"/>
    <att type="string" name="interaction" value="pp"/>
    <att type="int" name="SCORE" value="208"/>
    <att type="string" name="support" value="{&quot;BioGrid&quot;: &quot;physical&quot;, &quot;BioGrid_PubMed&quot;: &quot;35654035&quot;, &quot;BioGrid_Type&quot;: &quot;Affinity Capture-MS&quot;}"/>
  </edge>
  <edge label="850304 (pp) 851893" source="5" target="378">
    <att type="string" name="canonicalName" value="850304 (pp) 851893"/>
    <att type="string" name="interaction" value="pp"/>
    <att type="int" name="SCORE" value="280"/>
    <att type="string" name="support" value="{&quot;StringDB&quot;: &quot;physical&quot;, &quot;StringEvidence&quot;: &quot;coexpression:0.992,experiments:0.249&quot;, &quot;String_Score_Physical&quot;: 280, &quot;String_Score_Combined&quot;: 994}"/>
  </edge>
  <edge label="850304 (pp) 851907" source="5" target="383">
    <att type="string" name="canonicalName" value="850304 (pp) 851907"/>
    <att type="string" name="interaction" value="pp"/>
    <att type="int" name="SCORE" value="540"/>
    <att type="string" name="support" value="{&quot;StringDB&quot;: &quot;physical&quot;, &quot;StringEvidence&quot;: &quot;coexpression:0.940,database:0.520&quot;, &quot;String_Score_Physical&quot;: 540, &quot;String_Score_Combined&quot;: 972}"/>
  </edge>
  <edge label="850304 (pp) 852007" source="5" target="405">
    <att type="string" name="canonicalName" value="850304 (pp) 852007"/>
    <att type="string" name="interaction" value="pp"/>
    <att type="int" name="SCORE" value="254"/>
    <att type="string" name="support" value="{&quot;StringDB&quot;: &quot;physical&quot;, &quot;StringEvidence&quot;: &quot;coexpression:0.987,experiments:0.223&quot;, &quot;String_Score_Physical&quot;: 254, &quot;String_Score_Combined&quot;: 990}"/>
  </edge>
  <edge label="850304 (pp) 852021" source="5" target="408">
    <att type="string" name="canonicalName" value="850304 (pp) 852021"/>
    <att type="string" name="interaction" value="pp"/>
    <att type="int" name="SCORE" value="475"/>
    <att type="string" name="support" value="{&quot;StringDB&quot;: &quot;physical&quot;, &quot;StringEvidence&quot;: &quot;coexpression:0.802,experiments:0.453,textmining:0.109&quot;, &quot;BioGrid&quot;: &quot;physical&quot;, &quot;BioGrid_PubMed&quot;: &quot;36929751,20005841&quot;, &quot;BioGrid_Type&quot;: &quot;Co-crystal Structure,Affinity Capture-MS&quot;, &quot;String_Score_Physical&quot;: 475, &quot;String_Score_Combined&quot;: 907}"/>
  </edge>
  <edge label="850304 (pp) 852026" source="5" target="411">
    <att type="string" name="canonicalName" value="850304 (pp) 852026"/>
    <att type="string" name="interaction" value="pp"/>
    <att type="int" name="SCORE" value="900"/>
    <att type="string" name="support" value="{&quot;StringDB&quot;: &quot;physical&quot;, &quot;StringEvidence&quot;: &quot;database:0.896,textmining:0.121,coexpression:0.078&quot;, &quot;String_Score_Physical&quot;: 900, &quot;String_Score_Combined&quot;: 918}"/>
  </edge>
  <edge label="850304 (pp) 852082" source="5" target="427">
    <att type="string" name="canonicalName" value="850304 (pp) 852082"/>
    <att type="string" name="interaction" value="pp"/>
    <att type="int" name="SCORE" value="908"/>
    <att type="string" name="support" value="{&quot;StringDB&quot;: &quot;physical&quot;, &quot;StringEvidence&quot;: &quot;database:0.896,textmining:0.309,coexpression:0.133,experiments:0.080&quot;, &quot;String_Score_Physical&quot;: 908, &quot;String_Score_Combined&quot;: 944}"/>
  </edge>
  <edge label="850304 (pp) 852107" source="5" target="433">
    <att type="string" name="canonicalName" value="850304 (pp) 852107"/>
    <att type="string" name="interaction" value="pp"/>
    <att type="int" name="SCORE" value="971"/>
    <att type="string" name="support" value="{&quot;StringDB&quot;: &quot;physical&quot;, &quot;StringEvidence&quot;: &quot;coexpression:0.991,database:0.896,experiments:0.718,textmining:0.280&quot;, &quot;String_Score_Physical&quot;: 971, &quot;String_Score_Combined&quot;: 999}"/>
  </edge>
  <edge label="850304 (pp) 852241" source="5" target="453">
    <att type="string" name="canonicalName" value="850304 (pp) 852241"/>
    <att type="string" name="interaction" value="pp"/>
    <att type="int" name="SCORE" value="210"/>
    <att type="string" name="support" value="{&quot;StringDB&quot;: &quot;physical&quot;, &quot;StringEvidence&quot;: &quot;coexpression:0.637,experiments:0.176&quot;, &quot;String_Score_Physical&quot;: 210, &quot;String_Score_Combined&quot;: 713}"/>
  </edge>
  <edge label="850304 (pp) 852253" source="5" target="455">
    <att type="string" name="canonicalName" value="850304 (pp) 852253"/>
    <att type="string" name="interaction" value="pp"/>
    <att type="int" name="SCORE" value="979"/>
    <att type="string" name="support" value="{&quot;StringDB&quot;: &quot;physical&quot;, &quot;StringEvidence&quot;: &quot;database:0.896,experiments:0.791,coexpression:0.613&quot;, &quot;String_Score_Physical&quot;: 979, &quot;String_Score_Combined&quot;: 991}"/>
  </edge>
  <edge label="850304 (pp) 852319" source="5" target="465">
    <att type="string" name="canonicalName" value="850304 (pp) 852319"/>
    <att type="string" name="interaction" value="pp"/>
    <att type="int" name="SCORE" value="815"/>
    <att type="string" name="support" value="{&quot;StringDB&quot;: &quot;physical&quot;, &quot;StringEvidence&quot;: &quot;experiments:0.808,textmining:0.159,coexpression:0.078&quot;, &quot;BioGrid&quot;: &quot;physical&quot;, &quot;BioGrid_PubMed&quot;: &quot;36929751&quot;, &quot;BioGrid_Type&quot;: &quot;Co-crystal Structure&quot;, &quot;String_Score_Physical&quot;: 815, &quot;String_Score_Combined&quot;: 857}"/>
  </edge>
  <edge label="850304 (pp) 852439" source="5" target="497">
    <att type="string" name="canonicalName" value="850304 (pp) 852439"/>
    <att type="string" name="interaction" value="pp"/>
    <att type="int" name="SCORE" value="420"/>
    <att type="string" name="support" value="{&quot;StringDB&quot;: &quot;physical&quot;, &quot;StringEvidence&quot;: &quot;coexpression:0.992,experiments:0.395,textmining:0.082&quot;, &quot;BioGrid&quot;: &quot;physical&quot;, &quot;BioGrid_PubMed&quot;: &quot;30568249&quot;, &quot;BioGrid_Type&quot;: &quot;Affinity Capture-MS&quot;, &quot;String_Score_Physical&quot;: 420, &quot;String_Score_Combined&quot;: 995}"/>
  </edge>
  <edge label="850304 (pp) 852451" source="5" target="499">
    <att type="string" name="canonicalName" value="850304 (pp) 852451"/>
    <att type="string" name="interaction" value="pp"/>
    <att type="int" name="SCORE" value="293"/>
    <att type="string" name="support" value="{&quot;StringDB&quot;: &quot;physical&quot;, &quot;StringEvidence&quot;: &quot;coexpression:0.369,experiments:0.263&quot;, &quot;String_Score_Physical&quot;: 293, &quot;String_Score_Combined&quot;: 554}"/>
  </edge>
  <edge label="850304 (pp) 852489" source="5" target="513">
    <att type="string" name="canonicalName" value="850304 (pp) 852489"/>
    <att type="string" name="interaction" value="pp"/>
    <att type="int" name="SCORE" value="800"/>
    <att type="string" name="support" value="{&quot;StringDB&quot;: &quot;physical&quot;, &quot;StringEvidence&quot;: &quot;experiments:0.791,coexpression:0.051&quot;, &quot;String_Score_Physical&quot;: 800, &quot;String_Score_Combined&quot;: 810}"/>
  </edge>
  <edge label="850304 (pp) 852569" source="5" target="536">
    <att type="string" name="canonicalName" value="850304 (pp) 852569"/>
    <att type="string" name="interaction" value="pp"/>
    <att type="int" name="SCORE" value="905"/>
    <att type="string" name="support" value="{&quot;StringDB&quot;: &quot;physical&quot;, &quot;StringEvidence&quot;: &quot;database:0.896,coexpression:0.847,textmining:0.095,experiments:0.052&quot;, &quot;String_Score_Physical&quot;: 905, &quot;String_Score_Combined&quot;: 986}"/>
  </edge>
  <edge label="850304 (pp) 852606" source="5" target="545">
    <att type="string" name="canonicalName" value="850304 (pp) 852606"/>
    <att type="string" name="interaction" value="pp"/>
    <att type="int" name="SCORE" value="190"/>
    <att type="string" name="support" value="{&quot;StringDB&quot;: &quot;physical&quot;, &quot;StringEvidence&quot;: &quot;experiments:0.155,coexpression:0.142&quot;, &quot;String_Score_Physical&quot;: 190, &quot;String_Score_Combined&quot;: 304}"/>
  </edge>
  <edge label="850304 (pp) 852730" source="5" target="569">
    <att type="string" name="canonicalName" value="850304 (pp) 852730"/>
    <att type="string" name="interaction" value="pp"/>
    <att type="int" name="SCORE" value="815"/>
    <att type="string" name="support" value="{&quot;StringDB&quot;: &quot;physical&quot;, &quot;StringEvidence&quot;: &quot;experiments:0.808,textmining:0.071,coexpression:0.059&quot;, &quot;String_Score_Physical&quot;: 815, &quot;String_Score_Combined&quot;: 839}"/>
  </edge>
  <edge label="850304 (pp) 852742" source="5" target="573">
    <att type="string" name="canonicalName" value="850304 (pp) 852742"/>
    <att type="string" name="interaction" value="pp"/>
    <att type="int" name="SCORE" value="900"/>
    <att type="string" name="support" value="{&quot;StringDB&quot;: &quot;physical&quot;, &quot;StringEvidence&quot;: &quot;database:0.896,coexpression:0.038&quot;, &quot;String_Score_Physical&quot;: 900, &quot;String_Score_Combined&quot;: 903}"/>
  </edge>
  <edge label="850304 (pp) 852804" source="5" target="585">
    <att type="string" name="canonicalName" value="850304 (pp) 852804"/>
    <att type="string" name="interaction" value="pp"/>
    <att type="int" name="SCORE" value="981"/>
    <att type="string" name="support" value="{&quot;StringDB&quot;: &quot;physical&quot;, &quot;StringEvidence&quot;: &quot;database:0.896,experiments:0.820,textmining:0.211,coexpression:0.123&quot;, &quot;String_Score_Physical&quot;: 981, &quot;String_Score_Combined&quot;: 987}"/>
  </edge>
  <edge label="850304 (pp) 852854" source="5" target="594">
    <att type="string" name="canonicalName" value="850304 (pp) 852854"/>
    <att type="string" name="interaction" value="pp"/>
    <att type="int" name="SCORE" value="900"/>
    <att type="string" name="support" value="{&quot;StringDB&quot;: &quot;physical&quot;, &quot;StringEvidence&quot;: &quot;coexpression:0.925,database:0.896,textmining:0.199&quot;, &quot;String_Score_Physical&quot;: 900, &quot;String_Score_Combined&quot;: 993}"/>
  </edge>
  <edge label="850304 (pp) 852983" source="5" target="625">
    <att type="string" name="canonicalName" value="850304 (pp) 852983"/>
    <att type="string" name="interaction" value="pp"/>
    <att type="int" name="SCORE" value="269"/>
    <att type="string" name="support" value="{&quot;StringDB&quot;: &quot;physical&quot;, &quot;StringEvidence&quot;: &quot;experiments:0.238,coexpression:0.166,textmining:0.080&quot;, &quot;String_Score_Physical&quot;: 269, &quot;String_Score_Combined&quot;: 439}"/>
  </edge>
  <edge label="850304 (pp) 853249" source="5" target="686">
    <att type="string" name="canonicalName" value="850304 (pp) 853249"/>
    <att type="string" name="interaction" value="pp"/>
    <att type="int" name="SCORE" value="208"/>
    <att type="string" name="support" value="{&quot;BioGrid&quot;: &quot;physical&quot;, &quot;BioGrid_PubMed&quot;: &quot;31062022&quot;, &quot;BioGrid_Type&quot;: &quot;Affinity Capture-MS&quot;}"/>
  </edge>
  <edge label="850304 (pp) 853262" source="5" target="691">
    <att type="string" name="canonicalName" value="850304 (pp) 853262"/>
    <att type="string" name="interaction" value="pp"/>
    <att type="int" name="SCORE" value="900"/>
    <att type="string" name="support" value="{&quot;StringDB&quot;: &quot;physical&quot;, &quot;StringEvidence&quot;: &quot;database:0.896,textmining:0.063,coexpression:0.046&quot;, &quot;String_Score_Physical&quot;: 900, &quot;String_Score_Combined&quot;: 910}"/>
  </edge>
  <edge label="850304 (pp) 853376" source="5" target="716">
    <att type="string" name="canonicalName" value="850304 (pp) 853376"/>
    <att type="string" name="interaction" value="pp"/>
    <att type="int" name="SCORE" value="296"/>
    <att type="string" name="support" value="{&quot;StringDB&quot;: &quot;physical&quot;, &quot;StringEvidence&quot;: &quot;coexpression:0.978,experiments:0.266&quot;, &quot;String_Score_Physical&quot;: 296, &quot;String_Score_Combined&quot;: 984}"/>
  </edge>
  <edge label="850304 (pp) 853498" source="5" target="738">
    <att type="string" name="canonicalName" value="850304 (pp) 853498"/>
    <att type="string" name="interaction" value="pp"/>
    <att type="int" name="SCORE" value="319"/>
    <att type="string" name="support" value="{&quot;StringDB&quot;: &quot;physical&quot;, &quot;StringEvidence&quot;: &quot;coexpression:0.619,experiments:0.290&quot;, &quot;BioGrid&quot;: &quot;physical&quot;, &quot;BioGrid_PubMed&quot;: &quot;25877921&quot;, &quot;BioGrid_Type&quot;: &quot;Two-hybrid&quot;, &quot;String_Score_Physical&quot;: 319, &quot;String_Score_Combined&quot;: 740}"/>
  </edge>
  <edge label="850304 (pp) 853682" source="5" target="785">
    <att type="string" name="canonicalName" value="850304 (pp) 853682"/>
    <att type="string" name="interaction" value="pp"/>
    <att type="int" name="SCORE" value="993"/>
    <att type="string" name="support" value="{&quot;StringDB&quot;: &quot;physical&quot;, &quot;StringEvidence&quot;: &quot;coexpression:0.991,experiments:0.931,database:0.896,textmining:0.799&quot;, &quot;BioGrid&quot;: &quot;physical&quot;, &quot;BioGrid_PubMed&quot;: &quot;25877921&quot;, &quot;BioGrid_Type&quot;: &quot;Two-hybrid&quot;, &quot;String_Score_Physical&quot;: 993, &quot;String_Score_Combined&quot;: 999}"/>
  </edge>
  <edge label="850304 (pp) 853714" source="5" target="790">
    <att type="string" name="canonicalName" value="850304 (pp) 853714"/>
    <att type="string" name="interaction" value="pp"/>
    <att type="int" name="SCORE" value="326"/>
    <att type="string" name="support" value="{&quot;StringDB&quot;: &quot;physical&quot;, &quot;StringEvidence&quot;: &quot;coexpression:0.986,experiments:0.298&quot;, &quot;BioGrid&quot;: &quot;genetic&quot;, &quot;BioGrid_PubMed&quot;: &quot;19061648&quot;, &quot;BioGrid_Type&quot;: &quot;Positive Genetic&quot;, &quot;BioGrid_Score&quot;: &quot;3.031042&quot;, &quot;String_Score_Physical&quot;: 326, &quot;String_Score_Combined&quot;: 990}"/>
  </edge>
  <edge label="850304 (pp) 853762" source="5" target="801">
    <att type="string" name="canonicalName" value="850304 (pp) 853762"/>
    <att type="string" name="interaction" value="pp"/>
    <att type="int" name="SCORE" value="282"/>
    <att type="string" name="support" value="{&quot;StringDB&quot;: &quot;physical&quot;, &quot;StringEvidence&quot;: &quot;coexpression:0.973,experiments:0.252&quot;, &quot;String_Score_Physical&quot;: 282, &quot;String_Score_Combined&quot;: 980}"/>
  </edge>
  <edge label="850304 (pp) 853780" source="5" target="804">
    <att type="string" name="canonicalName" value="850304 (pp) 853780"/>
    <att type="string" name="interaction" value="pp"/>
    <att type="int" name="SCORE" value="427"/>
    <att type="string" name="support" value="{&quot;StringDB&quot;: &quot;physical&quot;, &quot;StringEvidence&quot;: &quot;coexpression:0.990,experiments:0.403,textmining:0.109&quot;, &quot;BioGrid&quot;: &quot;physical&quot;, &quot;BioGrid_PubMed&quot;: &quot;25877921&quot;, &quot;BioGrid_Type&quot;: &quot;Two-hybrid&quot;, &quot;String_Score_Physical&quot;: 427, &quot;String_Score_Combined&quot;: 995}"/>
  </edge>
  <edge label="850304 (pp) 853834" source="5" target="815">
    <att type="string" name="canonicalName" value="850304 (pp) 853834"/>
    <att type="string" name="interaction" value="pp"/>
    <att type="int" name="SCORE" value="288"/>
    <att type="string" name="support" value="{&quot;StringDB&quot;: &quot;physical&quot;, &quot;StringEvidence&quot;: &quot;experiments:0.259&quot;, &quot;BioGrid&quot;: &quot;genetic&quot;, &quot;BioGrid_PubMed&quot;: &quot;21552543&quot;, &quot;BioGrid_Type&quot;: &quot;Positive Genetic&quot;, &quot;BioGrid_Score&quot;: &quot;0.311909&quot;, &quot;String_Score_Physical&quot;: 288, &quot;String_Score_Combined&quot;: 288}"/>
  </edge>
  <edge label="850304 (pp) 853855" source="5" target="823">
    <att type="string" name="canonicalName" value="850304 (pp) 853855"/>
    <att type="string" name="interaction" value="pp"/>
    <att type="int" name="SCORE" value="315"/>
    <att type="string" name="support" value="{&quot;StringDB&quot;: &quot;physical&quot;, &quot;StringEvidence&quot;: &quot;coexpression:0.966,experiments:0.286&quot;, &quot;BioGrid&quot;: &quot;physical&quot;, &quot;BioGrid_PubMed&quot;: &quot;15226434&quot;, &quot;BioGrid_Type&quot;: &quot;Affinity Capture-MS&quot;, &quot;String_Score_Physical&quot;: 315, &quot;String_Score_Combined&quot;: 976}"/>
  </edge>
  <edge label="850304 (pp) 853864" source="5" target="826">
    <att type="string" name="canonicalName" value="850304 (pp) 853864"/>
    <att type="string" name="interaction" value="pp"/>
    <att type="int" name="SCORE" value="830"/>
    <att type="string" name="support" value="{&quot;StringDB&quot;: &quot;physical&quot;, &quot;StringEvidence&quot;: &quot;experiments:0.823,textmining:0.066,coexpression:0.051&quot;, &quot;String_Score_Physical&quot;: 830, &quot;String_Score_Combined&quot;: 849}"/>
  </edge>
  <edge label="850304 (pp) 853937" source="5" target="845">
    <att type="string" name="canonicalName" value="850304 (pp) 853937"/>
    <att type="string" name="interaction" value="pp"/>
    <att type="int" name="SCORE" value="720"/>
    <att type="string" name="support" value="{&quot;StringDB&quot;: &quot;physical&quot;, &quot;StringEvidence&quot;: &quot;database:0.708,coexpression:0.512,textmining:0.038&quot;, &quot;String_Score_Physical&quot;: 720, &quot;String_Score_Combined&quot;: 868}"/>
  </edge>
  <edge label="850304 (pp) 853956" source="5" target="850">
    <att type="string" name="canonicalName" value="850304 (pp) 853956"/>
    <att type="string" name="interaction" value="pp"/>
    <att type="int" name="SCORE" value="982"/>
    <att type="string" name="support" value="{&quot;StringDB&quot;: &quot;physical&quot;, &quot;StringEvidence&quot;: &quot;coexpression:0.991,database:0.896,experiments:0.827,textmining:0.564&quot;, &quot;BioGrid&quot;: &quot;physical&quot;, &quot;BioGrid_PubMed&quot;: &quot;25877921,21926967,16429126,11805826&quot;, &quot;BioGrid_Type&quot;: &quot;Two-hybrid,Affinity Capture-MS&quot;, &quot;String_Score_Physical&quot;: 982, &quot;String_Score_Combined&quot;: 999}"/>
  </edge>
  <edge label="850304 (pp) 854028" source="5" target="869">
    <att type="string" name="canonicalName" value="850304 (pp) 854028"/>
    <att type="string" name="interaction" value="pp"/>
    <att type="int" name="SCORE" value="208"/>
    <att type="string" name="support" value="{&quot;StringDB&quot;: &quot;functional&quot;, &quot;StringEvidence&quot;: &quot;textmining:0.084,coexpression:0.077&quot;, &quot;BioGrid&quot;: &quot;physical&quot;, &quot;BioGrid_PubMed&quot;: &quot;31062022&quot;, &quot;BioGrid_Type&quot;: &quot;Affinity Capture-MS&quot;, &quot;String_Score_Combined&quot;: 189, &quot;String_Score_Physical&quot;: 208}"/>
  </edge>
  <edge label="850304 (pp) 854029" source="5" target="870">
    <att type="string" name="canonicalName" value="850304 (pp) 854029"/>
    <att type="string" name="interaction" value="pp"/>
    <att type="int" name="SCORE" value="810"/>
    <att type="string" name="support" value="{&quot;StringDB&quot;: &quot;physical&quot;, &quot;StringEvidence&quot;: &quot;experiments:0.803,textmining:0.255,coexpression:0.054&quot;, &quot;String_Score_Physical&quot;: 810, &quot;String_Score_Combined&quot;: 866}"/>
  </edge>
  <edge label="850304 (pp) 854075" source="5" target="882">
    <att type="string" name="canonicalName" value="850304 (pp) 854075"/>
    <att type="string" name="interaction" value="pp"/>
    <att type="int" name="SCORE" value="244"/>
    <att type="string" name="support" value="{&quot;StringDB&quot;: &quot;physical&quot;, &quot;StringEvidence&quot;: &quot;coexpression:0.874,experiments:0.213,textmining:0.002&quot;, &quot;String_Score_Physical&quot;: 244, &quot;String_Score_Combined&quot;: 905}"/>
  </edge>
  <edge label="850304 (pp) 854078" source="5" target="883">
    <att type="string" name="canonicalName" value="850304 (pp) 854078"/>
    <att type="string" name="interaction" value="pp"/>
    <att type="int" name="SCORE" value="984"/>
    <att type="string" name="support" value="{&quot;StringDB&quot;: &quot;physical&quot;, &quot;StringEvidence&quot;: &quot;coexpression:0.988,database:0.896,experiments:0.845,textmining:0.550&quot;, &quot;String_Score_Physical&quot;: 984, &quot;String_Score_Combined&quot;: 999}"/>
  </edge>
  <edge label="850304 (pp) 854116" source="5" target="889">
    <att type="string" name="canonicalName" value="850304 (pp) 854116"/>
    <att type="string" name="interaction" value="pp"/>
    <att type="int" name="SCORE" value="955"/>
    <att type="string" name="support" value="{&quot;StringDB&quot;: &quot;physical&quot;, &quot;StringEvidence&quot;: &quot;coexpression:0.978,database:0.896,experiments:0.556,textmining:0.553&quot;, &quot;BioGrid&quot;: &quot;physical&quot;, &quot;BioGrid_PubMed&quot;: &quot;25877921&quot;, &quot;BioGrid_Type&quot;: &quot;Two-hybrid&quot;, &quot;String_Score_Physical&quot;: 955, &quot;String_Score_Combined&quot;: 999}"/>
  </edge>
  <edge label="850304 (pp) 854124" source="5" target="892">
    <att type="string" name="canonicalName" value="850304 (pp) 854124"/>
    <att type="string" name="interaction" value="pp"/>
    <att type="int" name="SCORE" value="190"/>
    <att type="string" name="support" value="{&quot;StringDB&quot;: &quot;physical&quot;, &quot;StringEvidence&quot;: &quot;experiments:0.155,textmining:0.118,coexpression:0.011&quot;, &quot;String_Score_Physical&quot;: 190, &quot;String_Score_Combined&quot;: 293}"/>
  </edge>
  <edge label="850304 (pp) 854211" source="5" target="906">
    <att type="string" name="canonicalName" value="850304 (pp) 854211"/>
    <att type="string" name="interaction" value="pp"/>
    <att type="int" name="SCORE" value="900"/>
    <att type="string" name="support" value="{&quot;StringDB&quot;: &quot;physical&quot;, &quot;StringEvidence&quot;: &quot;database:0.896,coexpression:0.083&quot;, &quot;String_Score_Physical&quot;: 900, &quot;String_Score_Combined&quot;: 908}"/>
  </edge>
  <edge label="850304 (pp) 854229" source="5" target="908">
    <att type="string" name="canonicalName" value="850304 (pp) 854229"/>
    <att type="string" name="interaction" value="pp"/>
    <att type="int" name="SCORE" value="979"/>
    <att type="string" name="support" value="{&quot;StringDB&quot;: &quot;physical&quot;, &quot;StringEvidence&quot;: &quot;database:0.896,experiments:0.791,neighborhood:0.101,coexpression:0.081,textmining:0.054&quot;, &quot;BioGrid&quot;: &quot;physical&quot;, &quot;BioGrid_PubMed&quot;: &quot;36929751&quot;, &quot;BioGrid_Type&quot;: &quot;Affinity Capture-MS&quot;, &quot;String_Score_Physical&quot;: 979, &quot;String_Score_Combined&quot;: 983}"/>
  </edge>
  <edge label="850304 (pp) 854263" source="5" target="923">
    <att type="string" name="canonicalName" value="850304 (pp) 854263"/>
    <att type="string" name="interaction" value="pp"/>
    <att type="int" name="SCORE" value="208"/>
    <att type="string" name="support" value="{&quot;StringDB&quot;: &quot;functional&quot;, &quot;StringEvidence&quot;: &quot;textmining:0.072,coexpression:0.059&quot;, &quot;BioGrid&quot;: &quot;physical&quot;, &quot;BioGrid_PubMed&quot;: &quot;31062022&quot;, &quot;BioGrid_Type&quot;: &quot;Affinity Capture-MS&quot;, &quot;String_Score_Combined&quot;: 162, &quot;String_Score_Physical&quot;: 208}"/>
  </edge>
  <edge label="850304 (pp) 854381" source="5" target="948">
    <att type="string" name="canonicalName" value="850304 (pp) 854381"/>
    <att type="string" name="interaction" value="pp"/>
    <att type="int" name="SCORE" value="969"/>
    <att type="string" name="support" value="{&quot;StringDB&quot;: &quot;physical&quot;, &quot;StringEvidence&quot;: &quot;coexpression:0.992,database:0.896,experiments:0.695,textmining:0.426&quot;, &quot;BioGrid&quot;: &quot;physical&quot;, &quot;BioGrid_PubMed&quot;: &quot;29294095,26642313,25877921&quot;, &quot;BioGrid_Type&quot;: &quot;Two-hybrid,Affinity Capture-MS&quot;, &quot;String_Score_Physical&quot;: 969, &quot;String_Score_Combined&quot;: 999}"/>
  </edge>
  <edge label="850304 (pp) 854382" source="5" target="949">
    <att type="string" name="canonicalName" value="850304 (pp) 854382"/>
    <att type="string" name="interaction" value="pp"/>
    <att type="int" name="SCORE" value="277"/>
    <att type="string" name="support" value="{&quot;StringDB&quot;: &quot;physical&quot;, &quot;StringEvidence&quot;: &quot;coexpression:0.709,experiments:0.246&quot;, &quot;String_Score_Physical&quot;: 277, &quot;String_Score_Combined&quot;: 789}"/>
  </edge>
  <edge label="850304 (pp) 854445" source="5" target="966">
    <att type="string" name="canonicalName" value="850304 (pp) 854445"/>
    <att type="string" name="interaction" value="pp"/>
    <att type="int" name="SCORE" value="224"/>
    <att type="string" name="support" value="{&quot;StringDB&quot;: &quot;physical&quot;, &quot;StringEvidence&quot;: &quot;experiments:0.192,coexpression:0.031&quot;, &quot;String_Score_Physical&quot;: 224, &quot;String_Score_Combined&quot;: 249}"/>
  </edge>
  <edge label="850304 (pp) 854446" source="5" target="967">
    <att type="string" name="canonicalName" value="850304 (pp) 854446"/>
    <att type="string" name="interaction" value="pp"/>
    <att type="int" name="SCORE" value="980"/>
    <att type="string" name="support" value="{&quot;StringDB&quot;: &quot;physical&quot;, &quot;StringEvidence&quot;: &quot;coexpression:0.989,database:0.896,experiments:0.808,textmining:0.477&quot;, &quot;BioGrid&quot;: &quot;physical&quot;, &quot;BioGrid_PubMed&quot;: &quot;36929751,35385737&quot;, &quot;BioGrid_Type&quot;: &quot;Affinity Capture-MS&quot;, &quot;String_Score_Physical&quot;: 980, &quot;String_Score_Combined&quot;: 999}"/>
  </edge>
  <edge label="850304 (pp) 854450" source="5" target="968">
    <att type="string" name="canonicalName" value="850304 (pp) 854450"/>
    <att type="string" name="interaction" value="pp"/>
    <att type="int" name="SCORE" value="315"/>
    <att type="string" name="support" value="{&quot;StringDB&quot;: &quot;physical&quot;, &quot;StringEvidence&quot;: &quot;experiments:0.286&quot;, &quot;BioGrid&quot;: &quot;physical&quot;, &quot;BioGrid_PubMed&quot;: &quot;25973932&quot;, &quot;BioGrid_Type&quot;: &quot;Affinity Capture-RNA&quot;, &quot;String_Score_Physical&quot;: 315, &quot;String_Score_Combined&quot;: 315}"/>
  </edge>
  <edge label="850304 (pp) 854469" source="5" target="976">
    <att type="string" name="canonicalName" value="850304 (pp) 854469"/>
    <att type="string" name="interaction" value="pp"/>
    <att type="int" name="SCORE" value="966"/>
    <att type="string" name="support" value="{&quot;StringDB&quot;: &quot;physical&quot;, &quot;StringEvidence&quot;: &quot;coexpression:0.991,database:0.896,experiments:0.668,textmining:0.294&quot;, &quot;String_Score_Physical&quot;: 966, &quot;String_Score_Combined&quot;: 999}"/>
  </edge>
  <edge label="850304 (pp) 854487" source="5" target="980">
    <att type="string" name="canonicalName" value="850304 (pp) 854487"/>
    <att type="string" name="interaction" value="pp"/>
    <att type="int" name="SCORE" value="992"/>
    <att type="string" name="support" value="{&quot;StringDB&quot;: &quot;physical&quot;, &quot;StringEvidence&quot;: &quot;experiments:0.992,coexpression:0.990,textmining:0.478&quot;, &quot;BioGrid&quot;: &quot;physical&quot;, &quot;BioGrid_PubMed&quot;: &quot;21558325,10648622&quot;, &quot;BioGrid_Type&quot;: &quot;Affinity Capture-MS,Affinity Capture-Western&quot;, &quot;String_Score_Physical&quot;: 992, &quot;String_Score_Combined&quot;: 999}"/>
  </edge>
  <edge label="850304 (pp) 854673" source="5" target="1009">
    <att type="string" name="canonicalName" value="850304 (pp) 854673"/>
    <att type="string" name="interaction" value="pp"/>
    <att type="int" name="SCORE" value="839"/>
    <att type="string" name="support" value="{&quot;StringDB&quot;: &quot;physical&quot;, &quot;StringEvidence&quot;: &quot;experiments:0.832,textmining:0.214,coexpression:0.057&quot;, &quot;BioGrid&quot;: &quot;physical&quot;, &quot;BioGrid_PubMed&quot;: &quot;27580715&quot;, &quot;BioGrid_Type&quot;: &quot;Affinity Capture-MS&quot;, &quot;String_Score_Physical&quot;: 839, &quot;String_Score_Combined&quot;: 881}"/>
  </edge>
  <edge label="850304 (pp) 854717" source="5" target="1018">
    <att type="string" name="canonicalName" value="850304 (pp) 854717"/>
    <att type="string" name="interaction" value="pp"/>
    <att type="int" name="SCORE" value="296"/>
    <att type="string" name="support" value="{&quot;StringDB&quot;: &quot;physical&quot;, &quot;StringEvidence&quot;: &quot;coexpression:0.991,experiments:0.266&quot;, &quot;String_Score_Physical&quot;: 296, &quot;String_Score_Combined&quot;: 993}"/>
  </edge>
  <edge label="850304 (pp) 854731" source="5" target="1021">
    <att type="string" name="canonicalName" value="850304 (pp) 854731"/>
    <att type="string" name="interaction" value="pp"/>
    <att type="int" name="SCORE" value="245"/>
    <att type="string" name="support" value="{&quot;StringDB&quot;: &quot;physical&quot;, &quot;StringEvidence&quot;: &quot;coexpression:0.290,experiments:0.214&quot;, &quot;String_Score_Physical&quot;: 245, &quot;String_Score_Combined&quot;: 464}"/>
  </edge>
  <edge label="850304 (pp) 854794" source="5" target="1037">
    <att type="string" name="canonicalName" value="850304 (pp) 854794"/>
    <att type="string" name="interaction" value="pp"/>
    <att type="int" name="SCORE" value="913"/>
    <att type="string" name="support" value="{&quot;StringDB&quot;: &quot;physical&quot;, &quot;StringEvidence&quot;: &quot;database:0.896,textmining:0.151,experiments:0.140,coexpression:0.046&quot;, &quot;String_Score_Physical&quot;: 913, &quot;String_Score_Combined&quot;: 930}"/>
  </edge>
  <edge label="850304 (pp) 854829" source="5" target="1047">
    <att type="string" name="canonicalName" value="850304 (pp) 854829"/>
    <att type="string" name="interaction" value="pp"/>
    <att type="int" name="SCORE" value="900"/>
    <att type="string" name="support" value="{&quot;StringDB&quot;: &quot;physical&quot;, &quot;StringEvidence&quot;: &quot;database:0.896,coexpression:0.540,textmining:0.107&quot;, &quot;String_Score_Physical&quot;: 900, &quot;String_Score_Combined&quot;: 958}"/>
  </edge>
  <edge label="850304 (pp) 854844" source="5" target="1052">
    <att type="string" name="canonicalName" value="850304 (pp) 854844"/>
    <att type="string" name="interaction" value="pp"/>
    <att type="int" name="SCORE" value="900"/>
    <att type="string" name="support" value="{&quot;StringDB&quot;: &quot;physical&quot;, &quot;StringEvidence&quot;: &quot;database:0.896,coexpression:0.213,textmining:0.108&quot;, &quot;String_Score_Physical&quot;: 900, &quot;String_Score_Combined&quot;: 929}"/>
  </edge>
  <edge label="850304 (pp) 854881" source="5" target="1064">
    <att type="string" name="canonicalName" value="850304 (pp) 854881"/>
    <att type="string" name="interaction" value="pp"/>
    <att type="int" name="SCORE" value="495"/>
    <att type="string" name="support" value="{&quot;StringDB&quot;: &quot;physical&quot;, &quot;StringEvidence&quot;: &quot;coexpression:0.999,experiments:0.473,textmining:0.054&quot;, &quot;String_Score_Physical&quot;: 495, &quot;String_Score_Combined&quot;: 999}"/>
  </edge>
  <edge label="850304 (pp) 854901" source="5" target="1067">
    <att type="string" name="canonicalName" value="850304 (pp) 854901"/>
    <att type="string" name="interaction" value="pp"/>
    <att type="int" name="SCORE" value="412"/>
    <att type="string" name="support" value="{&quot;StringDB&quot;: &quot;physical&quot;, &quot;StringEvidence&quot;: &quot;coexpression:0.868,experiments:0.387&quot;, &quot;BioGrid&quot;: &quot;physical&quot;, &quot;BioGrid_PubMed&quot;: &quot;25877921&quot;, &quot;BioGrid_Type&quot;: &quot;Two-hybrid&quot;, &quot;String_Score_Physical&quot;: 412, &quot;String_Score_Combined&quot;: 922}"/>
  </edge>
  <edge label="850304 (pp) 855068" source="5" target="1115">
    <att type="string" name="canonicalName" value="850304 (pp) 855068"/>
    <att type="string" name="interaction" value="pp"/>
    <att type="int" name="SCORE" value="980"/>
    <att type="string" name="support" value="{&quot;StringDB&quot;: &quot;physical&quot;, &quot;StringEvidence&quot;: &quot;coexpression:0.990,database:0.896,textmining:0.846,experiments:0.809&quot;, &quot;BioGrid&quot;: &quot;physical&quot;, &quot;BioGrid_PubMed&quot;: &quot;36929751&quot;, &quot;BioGrid_Type&quot;: &quot;Co-crystal Structure&quot;, &quot;String_Score_Physical&quot;: 980, &quot;String_Score_Combined&quot;: 999}"/>
  </edge>
  <edge label="850304 (pp) 855143" source="5" target="1131">
    <att type="string" name="canonicalName" value="850304 (pp) 855143"/>
    <att type="string" name="interaction" value="pp"/>
    <att type="int" name="SCORE" value="208"/>
    <att type="string" name="support" value="{&quot;BioGrid&quot;: &quot;physical&quot;, &quot;BioGrid_PubMed&quot;: &quot;31062022&quot;, &quot;BioGrid_Type&quot;: &quot;Affinity Capture-MS&quot;}"/>
  </edge>
  <edge label="850304 (pp) 855335" source="5" target="1176">
    <att type="string" name="canonicalName" value="850304 (pp) 855335"/>
    <att type="string" name="interaction" value="pp"/>
    <att type="int" name="SCORE" value="987"/>
    <att type="string" name="support" value="{&quot;StringDB&quot;: &quot;physical&quot;, &quot;StringEvidence&quot;: &quot;coexpression:0.989,database:0.896,experiments:0.871,textmining:0.559&quot;, &quot;BioGrid&quot;: &quot;physical&quot;, &quot;BioGrid_PubMed&quot;: &quot;31511893,30568249&quot;, &quot;BioGrid_Type&quot;: &quot;Affinity Capture-MS&quot;, &quot;String_Score_Physical&quot;: 987, &quot;String_Score_Combined&quot;: 999}"/>
  </edge>
  <edge label="850304 (pp) 855466" source="5" target="1201">
    <att type="string" name="canonicalName" value="850304 (pp) 855466"/>
    <att type="string" name="interaction" value="pp"/>
    <att type="int" name="SCORE" value="421"/>
    <att type="string" name="support" value="{&quot;StringDB&quot;: &quot;physical&quot;, &quot;StringEvidence&quot;: &quot;experiments:0.397,coexpression:0.038&quot;, &quot;BioGrid&quot;: &quot;physical&quot;, &quot;BioGrid_PubMed&quot;: &quot;21232131&quot;, &quot;BioGrid_Type&quot;: &quot;Affinity Capture-RNA&quot;, &quot;String_Score_Physical&quot;: 421, &quot;String_Score_Combined&quot;: 443}"/>
  </edge>
  <edge label="850304 (pp) 855473" source="5" target="1204">
    <att type="string" name="canonicalName" value="850304 (pp) 855473"/>
    <att type="string" name="interaction" value="pp"/>
    <att type="int" name="SCORE" value="286"/>
    <att type="string" name="support" value="{&quot;StringDB&quot;: &quot;physical&quot;, &quot;StringEvidence&quot;: &quot;coexpression:0.941,experiments:0.255&quot;, &quot;String_Score_Physical&quot;: 286, &quot;String_Score_Combined&quot;: 958}"/>
  </edge>
  <edge label="850304 (pp) 855543" source="5" target="1219">
    <att type="string" name="canonicalName" value="850304 (pp) 855543"/>
    <att type="string" name="interaction" value="pp"/>
    <att type="int" name="SCORE" value="208"/>
    <att type="string" name="support" value="{&quot;BioGrid&quot;: &quot;physical&quot;, &quot;BioGrid_PubMed&quot;: &quot;31062022&quot;, &quot;BioGrid_Type&quot;: &quot;Affinity Capture-MS&quot;}"/>
  </edge>
  <edge label="850304 (pp) 855568" source="5" target="1226">
    <att type="string" name="canonicalName" value="850304 (pp) 855568"/>
    <att type="string" name="interaction" value="pp"/>
    <att type="int" name="SCORE" value="288"/>
    <att type="string" name="support" value="{&quot;StringDB&quot;: &quot;physical&quot;, &quot;StringEvidence&quot;: &quot;experiments:0.258&quot;, &quot;BioGrid&quot;: &quot;physical&quot;, &quot;BioGrid_PubMed&quot;: &quot;10688190&quot;, &quot;BioGrid_Type&quot;: &quot;Two-hybrid&quot;, &quot;String_Score_Physical&quot;: 288, &quot;String_Score_Combined&quot;: 288}"/>
  </edge>
  <edge label="850304 (pp) 855613" source="5" target="1241">
    <att type="string" name="canonicalName" value="850304 (pp) 855613"/>
    <att type="string" name="interaction" value="pp"/>
    <att type="int" name="SCORE" value="999"/>
    <att type="string" name="support" value="{&quot;StringDB&quot;: &quot;physical&quot;, &quot;StringEvidence&quot;: &quot;experiments:0.998,coexpression:0.991,database:0.896,textmining:0.544&quot;, &quot;BioGrid&quot;: &quot;physical&quot;, &quot;BioGrid_PubMed&quot;: &quot;17922018,16429126,11805826&quot;, &quot;BioGrid_Type&quot;: &quot;Affinity Capture-MS&quot;, &quot;String_Score_Physical&quot;: 999, &quot;String_Score_Combined&quot;: 999}"/>
  </edge>
  <edge label="850304 (pp) 855664" source="5" target="1251">
    <att type="string" name="canonicalName" value="850304 (pp) 855664"/>
    <att type="string" name="interaction" value="pp"/>
    <att type="int" name="SCORE" value="995"/>
    <att type="string" name="support" value="{&quot;StringDB&quot;: &quot;physical&quot;, &quot;StringEvidence&quot;: &quot;coexpression:0.993,experiments:0.955,textmining:0.913,database:0.896,neighborhood:0.100&quot;, &quot;BioGrid&quot;: &quot;physical&quot;, &quot;BioGrid_PubMed&quot;: &quot;34686661&quot;, &quot;BioGrid_Type&quot;: &quot;Affinity Capture-MS&quot;, &quot;String_Score_Physical&quot;: 995, &quot;String_Score_Combined&quot;: 999}"/>
  </edge>
  <edge label="850304 (pp) 855746" source="5" target="1265">
    <att type="string" name="canonicalName" value="850304 (pp) 855746"/>
    <att type="string" name="interaction" value="pp"/>
    <att type="int" name="SCORE" value="290"/>
    <att type="string" name="support" value="{&quot;StringDB&quot;: &quot;physical&quot;, &quot;StringEvidence&quot;: &quot;coexpression:0.273,experiments:0.261,textmining:0.015&quot;, &quot;String_Score_Physical&quot;: 290, &quot;String_Score_Combined&quot;: 492}"/>
  </edge>
  <edge label="850304 (pp) 855774" source="5" target="1275">
    <att type="string" name="canonicalName" value="850304 (pp) 855774"/>
    <att type="string" name="interaction" value="pp"/>
    <att type="int" name="SCORE" value="910"/>
    <att type="string" name="support" value="{&quot;StringDB&quot;: &quot;physical&quot;, &quot;StringEvidence&quot;: &quot;coexpression:0.940,database:0.896,experiments:0.104,textmining:0.015&quot;, &quot;String_Score_Physical&quot;: 910, &quot;String_Score_Combined&quot;: 994}"/>
  </edge>
  <edge label="850304 (pp) 855790" source="5" target="1280">
    <att type="string" name="canonicalName" value="850304 (pp) 855790"/>
    <att type="string" name="interaction" value="pp"/>
    <att type="int" name="SCORE" value="342"/>
    <att type="string" name="support" value="{&quot;StringDB&quot;: &quot;physical&quot;, &quot;StringEvidence&quot;: &quot;coexpression:0.923,experiments:0.314,textmining:0.075&quot;, &quot;String_Score_Physical&quot;: 342, &quot;String_Score_Combined&quot;: 953}"/>
  </edge>
  <edge label="850304 (pp) 855833" source="5" target="1287">
    <att type="string" name="canonicalName" value="850304 (pp) 855833"/>
    <att type="string" name="interaction" value="pp"/>
    <att type="int" name="SCORE" value="266"/>
    <att type="string" name="support" value="{&quot;StringDB&quot;: &quot;physical&quot;, &quot;StringEvidence&quot;: &quot;experiments:0.235,coexpression:0.084&quot;, &quot;String_Score_Physical&quot;: 266, &quot;String_Score_Combined&quot;: 327}"/>
  </edge>
  <edge label="850304 (pp) 855875" source="5" target="1295">
    <att type="string" name="canonicalName" value="850304 (pp) 855875"/>
    <att type="string" name="interaction" value="pp"/>
    <att type="int" name="SCORE" value="900"/>
    <att type="string" name="support" value="{&quot;StringDB&quot;: &quot;physical&quot;, &quot;StringEvidence&quot;: &quot;database:0.896,coexpression:0.789&quot;, &quot;String_Score_Physical&quot;: 900, &quot;String_Score_Combined&quot;: 978}"/>
  </edge>
  <edge label="850304 (pp) 855890" source="5" target="1298">
    <att type="string" name="canonicalName" value="850304 (pp) 855890"/>
    <att type="string" name="interaction" value="pp"/>
    <att type="int" name="SCORE" value="979"/>
    <att type="string" name="support" value="{&quot;StringDB&quot;: &quot;physical&quot;, &quot;StringEvidence&quot;: &quot;coexpression:0.973,textmining:0.903,database:0.896,experiments:0.791&quot;, &quot;String_Score_Physical&quot;: 979, &quot;String_Score_Combined&quot;: 999}"/>
  </edge>
  <edge label="850304 (pp) 855891" source="5" target="1299">
    <att type="string" name="canonicalName" value="850304 (pp) 855891"/>
    <att type="string" name="interaction" value="pp"/>
    <att type="int" name="SCORE" value="265"/>
    <att type="string" name="support" value="{&quot;StringDB&quot;: &quot;physical&quot;, &quot;StringEvidence&quot;: &quot;experiments:0.234,coexpression:0.086&quot;, &quot;String_Score_Physical&quot;: 265, &quot;String_Score_Combined&quot;: 327}"/>
  </edge>
  <edge label="850304 (pp) 855919" source="5" target="1305">
    <att type="string" name="canonicalName" value="850304 (pp) 855919"/>
    <att type="string" name="interaction" value="pp"/>
    <att type="int" name="SCORE" value="277"/>
    <att type="string" name="support" value="{&quot;StringDB&quot;: &quot;physical&quot;, &quot;StringEvidence&quot;: &quot;textmining:0.787,coexpression:0.742,experiments:0.246&quot;, &quot;String_Score_Physical&quot;: 277, &quot;String_Score_Combined&quot;: 960}"/>
  </edge>
  <edge label="850304 (pp) 855960" source="5" target="1319">
    <att type="string" name="canonicalName" value="850304 (pp) 855960"/>
    <att type="string" name="interaction" value="pp"/>
    <att type="int" name="SCORE" value="800"/>
    <att type="string" name="support" value="{&quot;StringDB&quot;: &quot;physical&quot;, &quot;StringEvidence&quot;: &quot;experiments:0.791,textmining:0.245,coexpression:0.104&quot;, &quot;String_Score_Physical&quot;: 800, &quot;String_Score_Combined&quot;: 864}"/>
  </edge>
  <edge label="850304 (pp) 855972" source="5" target="1320">
    <att type="string" name="canonicalName" value="850304 (pp) 855972"/>
    <att type="string" name="interaction" value="pp"/>
    <att type="int" name="SCORE" value="369"/>
    <att type="string" name="support" value="{&quot;StringDB&quot;: &quot;physical&quot;, &quot;StringEvidence&quot;: &quot;textmining:0.427,experiments:0.342,coexpression:0.169&quot;, &quot;BioGrid&quot;: &quot;physical&quot;, &quot;BioGrid_PubMed&quot;: &quot;25404745&quot;, &quot;BioGrid_Type&quot;: &quot;Affinity Capture-Western&quot;, &quot;String_Score_Physical&quot;: 369, &quot;String_Score_Combined&quot;: 699}"/>
  </edge>
  <edge label="850304 (pp) 856012" source="5" target="1332">
    <att type="string" name="canonicalName" value="850304 (pp) 856012"/>
    <att type="string" name="interaction" value="pp"/>
    <att type="int" name="SCORE" value="990"/>
    <att type="string" name="support" value="{&quot;StringDB&quot;: &quot;physical&quot;, &quot;StringEvidence&quot;: &quot;coexpression:0.992,experiments:0.900,database:0.896,textmining:0.650&quot;, &quot;BioGrid&quot;: &quot;physical&quot;, &quot;BioGrid_PubMed&quot;: &quot;29294095,23874617&quot;, &quot;BioGrid_Type&quot;: &quot;Affinity Capture-MS&quot;, &quot;String_Score_Physical&quot;: 990, &quot;String_Score_Combined&quot;: 999}"/>
  </edge>
  <edge label="850304 (pp) 856015" source="5" target="1333">
    <att type="string" name="canonicalName" value="850304 (pp) 856015"/>
    <att type="string" name="interaction" value="pp"/>
    <att type="int" name="SCORE" value="208"/>
    <att type="string" name="support" value="{&quot;BioGrid&quot;: &quot;physical&quot;, &quot;BioGrid_PubMed&quot;: &quot;31062022&quot;, &quot;BioGrid_Type&quot;: &quot;Affinity Capture-MS&quot;}"/>
  </edge>
  <edge label="850304 (pp) 856063" source="5" target="1345">
    <att type="string" name="canonicalName" value="850304 (pp) 856063"/>
    <att type="string" name="interaction" value="pp"/>
    <att type="int" name="SCORE" value="900"/>
    <att type="string" name="support" value="{&quot;StringDB&quot;: &quot;physical&quot;, &quot;StringEvidence&quot;: &quot;coexpression:0.999,database:0.896,textmining:0.258&quot;, &quot;String_Score_Physical&quot;: 900, &quot;String_Score_Combined&quot;: 999}"/>
  </edge>
  <edge label="850304 (pp) 856095" source="5" target="1352">
    <att type="string" name="canonicalName" value="850304 (pp) 856095"/>
    <att type="string" name="interaction" value="pp"/>
    <att type="int" name="SCORE" value="702"/>
    <att type="string" name="support" value="{&quot;StringDB&quot;: &quot;physical&quot;, &quot;StringEvidence&quot;: &quot;coexpression:0.997,experiments:0.689&quot;, &quot;String_Score_Physical&quot;: 702, &quot;String_Score_Combined&quot;: 999}"/>
  </edge>
  <edge label="850304 (pp) 856267" source="5" target="1393">
    <att type="string" name="canonicalName" value="850304 (pp) 856267"/>
    <att type="string" name="interaction" value="pp"/>
    <att type="int" name="SCORE" value="315"/>
    <att type="string" name="support" value="{&quot;StringDB&quot;: &quot;physical&quot;, &quot;StringEvidence&quot;: &quot;coexpression:0.971,experiments:0.286&quot;, &quot;BioGrid&quot;: &quot;physical&quot;, &quot;BioGrid_PubMed&quot;: &quot;29361028&quot;, &quot;BioGrid_Type&quot;: &quot;Affinity Capture-MS&quot;, &quot;String_Score_Physical&quot;: 315, &quot;String_Score_Combined&quot;: 980}"/>
  </edge>
  <edge label="850304 (pp) 856352" source="5" target="1420">
    <att type="string" name="canonicalName" value="850304 (pp) 856352"/>
    <att type="string" name="interaction" value="pp"/>
    <att type="int" name="SCORE" value="800"/>
    <att type="string" name="support" value="{&quot;StringDB&quot;: &quot;physical&quot;, &quot;StringEvidence&quot;: &quot;experiments:0.791,textmining:0.324,coexpression:0.077&quot;, &quot;String_Score_Physical&quot;: 800, &quot;String_Score_Combined&quot;: 875}"/>
  </edge>
  <edge label="850304 (pp) 856371" source="5" target="1424">
    <att type="string" name="canonicalName" value="850304 (pp) 856371"/>
    <att type="string" name="interaction" value="pp"/>
    <att type="int" name="SCORE" value="208"/>
    <att type="string" name="support" value="{&quot;BioGrid&quot;: &quot;physical&quot;, &quot;BioGrid_PubMed&quot;: &quot;31062022&quot;, &quot;BioGrid_Type&quot;: &quot;Affinity Capture-MS&quot;}"/>
  </edge>
  <edge label="850304 (pp) 856382" source="5" target="1426">
    <att type="string" name="canonicalName" value="850304 (pp) 856382"/>
    <att type="string" name="interaction" value="pp"/>
    <att type="int" name="SCORE" value="315"/>
    <att type="string" name="support" value="{&quot;StringDB&quot;: &quot;physical&quot;, &quot;StringEvidence&quot;: &quot;experiments:0.287&quot;, &quot;BioGrid&quot;: &quot;physical&quot;, &quot;BioGrid_PubMed&quot;: &quot;20020052&quot;, &quot;BioGrid_Type&quot;: &quot;Biochemical Activity&quot;, &quot;String_Score_Physical&quot;: 315, &quot;String_Score_Combined&quot;: 315}"/>
  </edge>
  <edge label="850304 (pp) 856449" source="5" target="1444">
    <att type="string" name="canonicalName" value="850304 (pp) 856449"/>
    <att type="string" name="interaction" value="pp"/>
    <att type="int" name="SCORE" value="987"/>
    <att type="string" name="support" value="{&quot;StringDB&quot;: &quot;physical&quot;, &quot;StringEvidence&quot;: &quot;coexpression:0.991,database:0.896,experiments:0.872,textmining:0.554&quot;, &quot;BioGrid&quot;: &quot;physical&quot;, &quot;BioGrid_PubMed&quot;: &quot;35385737,12374754&quot;, &quot;BioGrid_Type&quot;: &quot;Affinity Capture-MS&quot;, &quot;String_Score_Physical&quot;: 987, &quot;String_Score_Combined&quot;: 999}"/>
  </edge>
  <edge label="850304 (pp) 856459" source="5" target="1448">
    <att type="string" name="canonicalName" value="850304 (pp) 856459"/>
    <att type="string" name="interaction" value="pp"/>
    <att type="int" name="SCORE" value="293"/>
    <att type="string" name="support" value="{&quot;StringDB&quot;: &quot;physical&quot;, &quot;StringEvidence&quot;: &quot;experiments:0.263,coexpression:0.171&quot;, &quot;String_Score_Physical&quot;: 293, &quot;String_Score_Combined&quot;: 413}"/>
  </edge>
  <edge label="850304 (pp) 856463" source="5" target="1452">
    <att type="string" name="canonicalName" value="850304 (pp) 856463"/>
    <att type="string" name="interaction" value="pp"/>
    <att type="int" name="SCORE" value="900"/>
    <att type="string" name="support" value="{&quot;StringDB&quot;: &quot;physical&quot;, &quot;StringEvidence&quot;: &quot;coexpression:0.993,database:0.896&quot;, &quot;String_Score_Physical&quot;: 900, &quot;String_Score_Combined&quot;: 999}"/>
  </edge>
  <edge label="850304 (pp) 856485" source="5" target="1459">
    <att type="string" name="canonicalName" value="850304 (pp) 856485"/>
    <att type="string" name="interaction" value="pp"/>
    <att type="int" name="SCORE" value="900"/>
    <att type="string" name="support" value="{&quot;StringDB&quot;: &quot;physical&quot;, &quot;StringEvidence&quot;: &quot;coexpression:0.969,database:0.896&quot;, &quot;String_Score_Physical&quot;: 900, &quot;String_Score_Combined&quot;: 996}"/>
  </edge>
  <edge label="850304 (pp) 856488" source="5" target="1460">
    <att type="string" name="canonicalName" value="850304 (pp) 856488"/>
    <att type="string" name="interaction" value="pp"/>
    <att type="int" name="SCORE" value="986"/>
    <att type="string" name="support" value="{&quot;StringDB&quot;: &quot;physical&quot;, &quot;StringEvidence&quot;: &quot;coexpression:0.978,database:0.896,experiments:0.865,textmining:0.283&quot;, &quot;BioGrid&quot;: &quot;physical&quot;, &quot;BioGrid_PubMed&quot;: &quot;25877921&quot;, &quot;BioGrid_Type&quot;: &quot;Two-hybrid&quot;, &quot;String_Score_Physical&quot;: 986, &quot;String_Score_Combined&quot;: 999}"/>
  </edge>
  <edge label="850304 (pp) 856575" source="5" target="1478">
    <att type="string" name="canonicalName" value="850304 (pp) 856575"/>
    <att type="string" name="interaction" value="pp"/>
    <att type="int" name="SCORE" value="900"/>
    <att type="string" name="support" value="{&quot;StringDB&quot;: &quot;physical&quot;, &quot;StringEvidence&quot;: &quot;coexpression:0.990,database:0.896,textmining:0.211&quot;, &quot;String_Score_Physical&quot;: 900, &quot;String_Score_Combined&quot;: 999}"/>
  </edge>
  <edge label="850304 (pp) 856604" source="5" target="1486">
    <att type="string" name="canonicalName" value="850304 (pp) 856604"/>
    <att type="string" name="interaction" value="pp"/>
    <att type="int" name="SCORE" value="315"/>
    <att type="string" name="support" value="{&quot;StringDB&quot;: &quot;physical&quot;, &quot;StringEvidence&quot;: &quot;coexpression:0.925,experiments:0.286,textmining:0.251&quot;, &quot;BioGrid&quot;: &quot;physical&quot;, &quot;BioGrid_PubMed&quot;: &quot;20542003&quot;, &quot;BioGrid_Type&quot;: &quot;Affinity Capture-MS&quot;, &quot;String_Score_Physical&quot;: 315, &quot;String_Score_Combined&quot;: 961}"/>
  </edge>
  <edge label="850304 (pp) 856655" source="5" target="1495">
    <att type="string" name="canonicalName" value="850304 (pp) 856655"/>
    <att type="string" name="interaction" value="pp"/>
    <att type="int" name="SCORE" value="351"/>
    <att type="string" name="support" value="{&quot;StringDB&quot;: &quot;physical&quot;, &quot;StringEvidence&quot;: &quot;coexpression:0.941,experiments:0.324&quot;, &quot;String_Score_Physical&quot;: 351, &quot;String_Score_Combined&quot;: 961}"/>
  </edge>
  <edge label="850304 (pp) 856719" source="5" target="1509">
    <att type="string" name="canonicalName" value="850304 (pp) 856719"/>
    <att type="string" name="interaction" value="pp"/>
    <att type="int" name="SCORE" value="979"/>
    <att type="string" name="support" value="{&quot;StringDB&quot;: &quot;physical&quot;, &quot;StringEvidence&quot;: &quot;coexpression:0.937,database:0.896,experiments:0.791,textmining:0.153&quot;, &quot;String_Score_Physical&quot;: 979, &quot;String_Score_Combined&quot;: 998}"/>
  </edge>
  <edge label="850304 (pp) 856723" source="5" target="1510">
    <att type="string" name="canonicalName" value="850304 (pp) 856723"/>
    <att type="string" name="interaction" value="pp"/>
    <att type="int" name="SCORE" value="996"/>
    <att type="string" name="support" value="{&quot;StringDB&quot;: &quot;physical&quot;, &quot;StringEvidence&quot;: &quot;coexpression:0.991,experiments:0.963,database:0.896,textmining:0.866&quot;, &quot;BioGrid&quot;: &quot;physical&quot;, &quot;BioGrid_PubMed&quot;: &quot;36929751,26823502,12374754,11583615&quot;, &quot;BioGrid_Type&quot;: &quot;Affinity Capture-MS,Affinity Capture-Western&quot;, &quot;String_Score_Physical&quot;: 996, &quot;String_Score_Combined&quot;: 999}"/>
  </edge>
  <edge label="850304 (pp) 856784" source="5" target="1521">
    <att type="string" name="canonicalName" value="850304 (pp) 856784"/>
    <att type="string" name="interaction" value="pp"/>
    <att type="int" name="SCORE" value="979"/>
    <att type="string" name="support" value="{&quot;StringDB&quot;: &quot;physical&quot;, &quot;StringEvidence&quot;: &quot;database:0.896,experiments:0.791,textmining:0.074,coexpression:0.045&quot;, &quot;BioGrid&quot;: &quot;physical&quot;, &quot;BioGrid_PubMed&quot;: &quot;36929751&quot;, &quot;BioGrid_Type&quot;: &quot;Co-crystal Structure&quot;, &quot;String_Score_Physical&quot;: 979, &quot;String_Score_Combined&quot;: 981}"/>
  </edge>
  <edge label="850304 (pp) 856853" source="5" target="1542">
    <att type="string" name="canonicalName" value="850304 (pp) 856853"/>
    <att type="string" name="interaction" value="pp"/>
    <att type="int" name="SCORE" value="800"/>
    <att type="string" name="support" value="{&quot;StringDB&quot;: &quot;physical&quot;, &quot;StringEvidence&quot;: &quot;experiments:0.791,textmining:0.065,coexpression:0.007&quot;, &quot;String_Score_Physical&quot;: 800, &quot;String_Score_Combined&quot;: 814}"/>
  </edge>
  <edge label="850304 (pp) 856863" source="5" target="1545">
    <att type="string" name="canonicalName" value="850304 (pp) 856863"/>
    <att type="string" name="interaction" value="pp"/>
    <att type="int" name="SCORE" value="990"/>
    <att type="string" name="support" value="{&quot;StringDB&quot;: &quot;physical&quot;, &quot;StringEvidence&quot;: &quot;coexpression:0.928,experiments:0.903,textmining:0.898,database:0.896&quot;, &quot;String_Score_Physical&quot;: 990, &quot;String_Score_Combined&quot;: 999}"/>
  </edge>
  <edge label="850304 (pp) 856912" source="5" target="1559">
    <att type="string" name="canonicalName" value="850304 (pp) 856912"/>
    <att type="string" name="interaction" value="pp"/>
    <att type="int" name="SCORE" value="596"/>
    <att type="string" name="support" value="{&quot;StringDB&quot;: &quot;physical&quot;, &quot;StringEvidence&quot;: &quot;experiments:0.579,textmining:0.373,coexpression:0.132&quot;, &quot;BioGrid&quot;: &quot;genetic,physical&quot;, &quot;BioGrid_PubMed&quot;: &quot;28986506,2673535,10648622&quot;, &quot;BioGrid_Type&quot;: &quot;Synthetic Rescue,Reconstituted Complex&quot;, &quot;String_Score_Physical&quot;: 596, &quot;String_Score_Combined&quot;: 780}"/>
  </edge>
  <edge label="850310 (pp) 851520" source="6" target="292">
    <att type="string" name="canonicalName" value="850310 (pp) 851520"/>
    <att type="string" name="interaction" value="pp"/>
    <att type="int" name="SCORE" value="650"/>
    <att type="string" name="support" value="{&quot;StringDB&quot;: &quot;physical&quot;, &quot;StringEvidence&quot;: &quot;database:0.635&quot;, &quot;String_Score_Physical&quot;: 650, &quot;String_Score_Combined&quot;: 650}"/>
  </edge>
  <edge label="850310 (pp) 851772" source="6" target="351">
    <att type="string" name="canonicalName" value="850310 (pp) 851772"/>
    <att type="string" name="interaction" value="pp"/>
    <att type="int" name="SCORE" value="650"/>
    <att type="string" name="support" value="{&quot;StringDB&quot;: &quot;physical&quot;, &quot;StringEvidence&quot;: &quot;database:0.635&quot;, &quot;String_Score_Physical&quot;: 650, &quot;String_Score_Combined&quot;: 650}"/>
  </edge>
  <edge label="850310 (pp) 852813" source="6" target="588">
    <att type="string" name="canonicalName" value="850310 (pp) 852813"/>
    <att type="string" name="interaction" value="pp"/>
    <att type="int" name="SCORE" value="800"/>
    <att type="string" name="support" value="{&quot;StringDB&quot;: &quot;physical&quot;, &quot;StringEvidence&quot;: &quot;database:0.791&quot;, &quot;String_Score_Physical&quot;: 800, &quot;String_Score_Combined&quot;: 800}"/>
  </edge>
  <edge label="850310 (pp) 852931" source="6" target="605">
    <att type="string" name="canonicalName" value="850310 (pp) 852931"/>
    <att type="string" name="interaction" value="pp"/>
    <att type="int" name="SCORE" value="208"/>
    <att type="string" name="support" value="{&quot;StringDB&quot;: &quot;functional&quot;, &quot;StringEvidence&quot;: &quot;textmining:0.448&quot;, &quot;BioGrid&quot;: &quot;genetic,physical&quot;, &quot;BioGrid_PubMed&quot;: &quot;21460040&quot;, &quot;BioGrid_Type&quot;: &quot;Phenotypic Suppression,Reconstituted Complex,Affinity Capture-Western&quot;, &quot;String_Score_Combined&quot;: 471, &quot;String_Score_Physical&quot;: 208}"/>
  </edge>
  <edge label="850310 (pp) 853811" source="6" target="811">
    <att type="string" name="canonicalName" value="850310 (pp) 853811"/>
    <att type="string" name="interaction" value="pp"/>
    <att type="int" name="SCORE" value="327"/>
    <att type="string" name="support" value="{&quot;StringDB&quot;: &quot;physical&quot;, &quot;StringEvidence&quot;: &quot;experiments:0.299&quot;, &quot;BioGrid&quot;: &quot;genetic&quot;, &quot;BioGrid_PubMed&quot;: &quot;27708008&quot;, &quot;BioGrid_Type&quot;: &quot;Negative Genetic&quot;, &quot;BioGrid_Score&quot;: &quot;-0.298&quot;, &quot;String_Score_Physical&quot;: 327, &quot;String_Score_Combined&quot;: 328}"/>
  </edge>
  <edge label="850310 (pp) 853892" source="6" target="831">
    <att type="string" name="canonicalName" value="850310 (pp) 853892"/>
    <att type="string" name="interaction" value="pp"/>
    <att type="int" name="SCORE" value="295"/>
    <att type="string" name="support" value="{&quot;StringDB&quot;: &quot;physical&quot;, &quot;StringEvidence&quot;: &quot;experiments:0.265&quot;, &quot;BioGrid&quot;: &quot;physical&quot;, &quot;BioGrid_PubMed&quot;: &quot;16554755&quot;, &quot;BioGrid_Type&quot;: &quot;Affinity Capture-MS&quot;, &quot;String_Score_Physical&quot;: 295, &quot;String_Score_Combined&quot;: 295}"/>
  </edge>
  <edge label="850310 (pp) 854384" source="6" target="950">
    <att type="string" name="canonicalName" value="850310 (pp) 854384"/>
    <att type="string" name="interaction" value="pp"/>
    <att type="int" name="SCORE" value="900"/>
    <att type="string" name="support" value="{&quot;StringDB&quot;: &quot;physical&quot;, &quot;StringEvidence&quot;: &quot;database:0.896,coexpression:0.002&quot;, &quot;String_Score_Physical&quot;: 900, &quot;String_Score_Combined&quot;: 900}"/>
  </edge>
  <edge label="850310 (pp) 855512" source="6" target="1215">
    <att type="string" name="canonicalName" value="850310 (pp) 855512"/>
    <att type="string" name="interaction" value="pp"/>
    <att type="int" name="SCORE" value="208"/>
    <att type="string" name="support" value="{&quot;BioGrid&quot;: &quot;physical&quot;, &quot;BioGrid_PubMed&quot;: &quot;23332755&quot;, &quot;BioGrid_Type&quot;: &quot;Co-purification&quot;}"/>
  </edge>
  <edge label="850310 (pp) 856293" source="6" target="1398">
    <att type="string" name="canonicalName" value="850310 (pp) 856293"/>
    <att type="string" name="interaction" value="pp"/>
    <att type="int" name="SCORE" value="290"/>
    <att type="string" name="support" value="{&quot;StringDB&quot;: &quot;physical&quot;, &quot;StringEvidence&quot;: &quot;experiments:0.260&quot;, &quot;BioGrid&quot;: &quot;genetic&quot;, &quot;BioGrid_PubMed&quot;: &quot;29807908&quot;, &quot;BioGrid_Type&quot;: &quot;Negative Genetic&quot;, &quot;BioGrid_Score&quot;: &quot;-0.08149957&quot;, &quot;String_Score_Physical&quot;: 290, &quot;String_Score_Combined&quot;: 290}"/>
  </edge>
  <edge label="850312 (pp) 851095" source="7" target="193">
    <att type="string" name="canonicalName" value="850312 (pp) 851095"/>
    <att type="string" name="interaction" value="pp"/>
    <att type="int" name="SCORE" value="208"/>
    <att type="string" name="support" value="{&quot;StringDB&quot;: &quot;functional&quot;, &quot;StringEvidence&quot;: &quot;textmining:0.561,coexpression:0.045&quot;, &quot;BioGrid&quot;: &quot;physical&quot;, &quot;BioGrid_PubMed&quot;: &quot;30682149&quot;, &quot;BioGrid_Type&quot;: &quot;Affinity Capture-MS&quot;, &quot;String_Score_Combined&quot;: 597, &quot;String_Score_Physical&quot;: 208}"/>
  </edge>
  <edge label="850312 (pp) 852620" source="7" target="552">
    <att type="string" name="canonicalName" value="850312 (pp) 852620"/>
    <att type="string" name="interaction" value="pp"/>
    <att type="int" name="SCORE" value="999"/>
    <att type="string" name="support" value="{&quot;StringDB&quot;: &quot;physical&quot;, &quot;StringEvidence&quot;: &quot;textmining:0.995,experiments:0.993,database:0.896,coexpression:0.053&quot;, &quot;String_Score_Physical&quot;: 999, &quot;String_Score_Combined&quot;: 999}"/>
  </edge>
  <edge label="850312 (pp) 852864" source="7" target="597">
    <att type="string" name="canonicalName" value="850312 (pp) 852864"/>
    <att type="string" name="interaction" value="pp"/>
    <att type="int" name="SCORE" value="286"/>
    <att type="string" name="support" value="{&quot;StringDB&quot;: &quot;physical&quot;, &quot;StringEvidence&quot;: &quot;textmining:0.367,experiments:0.257&quot;, &quot;BioGrid&quot;: &quot;genetic&quot;, &quot;BioGrid_PubMed&quot;: &quot;27708008,20093466,16269340&quot;, &quot;BioGrid_Type&quot;: &quot;Negative Genetic&quot;, &quot;BioGrid_Score&quot;: &quot;-0.2216,-4.4351,-0.2111&quot;, &quot;String_Score_Physical&quot;: 286, &quot;String_Score_Combined&quot;: 548}"/>
  </edge>
  <edge label="850312 (pp) 853247" source="7" target="685">
    <att type="string" name="canonicalName" value="850312 (pp) 853247"/>
    <att type="string" name="interaction" value="pp"/>
    <att type="int" name="SCORE" value="800"/>
    <att type="string" name="support" value="{&quot;StringDB&quot;: &quot;physical&quot;, &quot;StringEvidence&quot;: &quot;textmining:0.805,experiments:0.791&quot;, &quot;String_Score_Physical&quot;: 800, &quot;String_Score_Combined&quot;: 961}"/>
  </edge>
  <edge label="850312 (pp) 853550" source="7" target="751">
    <att type="string" name="canonicalName" value="850312 (pp) 853550"/>
    <att type="string" name="interaction" value="pp"/>
    <att type="int" name="SCORE" value="999"/>
    <att type="string" name="support" value="{&quot;StringDB&quot;: &quot;physical&quot;, &quot;StringEvidence&quot;: &quot;experiments:0.996,textmining:0.993,database:0.896,coexpression:0.088&quot;, &quot;String_Score_Physical&quot;: 999, &quot;String_Score_Combined&quot;: 999}"/>
  </edge>
  <edge label="850312 (pp) 853582" source="7" target="758">
    <att type="string" name="canonicalName" value="850312 (pp) 853582"/>
    <att type="string" name="interaction" value="pp"/>
    <att type="int" name="SCORE" value="223"/>
    <att type="string" name="support" value="{&quot;StringDB&quot;: &quot;physical&quot;, &quot;StringEvidence&quot;: &quot;textmining:0.362,experiments:0.190&quot;, &quot;BioGrid&quot;: &quot;genetic&quot;, &quot;BioGrid_PubMed&quot;: &quot;21987634,16269340&quot;, &quot;BioGrid_Type&quot;: &quot;Positive Genetic&quot;, &quot;BioGrid_Score&quot;: &quot;2.5943,4.291426928&quot;, &quot;String_Score_Physical&quot;: 223, &quot;String_Score_Combined&quot;: 504}"/>
  </edge>
  <edge label="850312 (pp) 854142" source="7" target="899">
    <att type="string" name="canonicalName" value="850312 (pp) 854142"/>
    <att type="string" name="interaction" value="pp"/>
    <att type="int" name="SCORE" value="266"/>
    <att type="string" name="support" value="{&quot;StringDB&quot;: &quot;physical&quot;, &quot;StringEvidence&quot;: &quot;textmining:0.340,experiments:0.235&quot;, &quot;BioGrid&quot;: &quot;genetic&quot;, &quot;BioGrid_PubMed&quot;: &quot;27708008,23891562&quot;, &quot;BioGrid_Type&quot;: &quot;Negative Genetic&quot;, &quot;BioGrid_Score&quot;: &quot;-2.556654,-0.1576&quot;, &quot;String_Score_Physical&quot;: 266, &quot;String_Score_Combined&quot;: 515}"/>
  </edge>
  <edge label="850312 (pp) 854373" source="7" target="946">
    <att type="string" name="canonicalName" value="850312 (pp) 854373"/>
    <att type="string" name="interaction" value="pp"/>
    <att type="int" name="SCORE" value="315"/>
    <att type="string" name="support" value="{&quot;StringDB&quot;: &quot;physical&quot;, &quot;StringEvidence&quot;: &quot;experiments:0.286&quot;, &quot;BioGrid&quot;: &quot;physical&quot;, &quot;BioGrid_PubMed&quot;: &quot;26524240&quot;, &quot;BioGrid_Type&quot;: &quot;Affinity Capture-RNA&quot;, &quot;String_Score_Physical&quot;: 315, &quot;String_Score_Combined&quot;: 315}"/>
  </edge>
  <edge label="850312 (pp) 854718" source="7" target="1019">
    <att type="string" name="canonicalName" value="850312 (pp) 854718"/>
    <att type="string" name="interaction" value="pp"/>
    <att type="int" name="SCORE" value="315"/>
    <att type="string" name="support" value="{&quot;StringDB&quot;: &quot;physical&quot;, &quot;StringEvidence&quot;: &quot;experiments:0.287,textmining:0.065&quot;, &quot;BioGrid&quot;: &quot;genetic&quot;, &quot;BioGrid_PubMed&quot;: &quot;23891562,16269340&quot;, &quot;BioGrid_Type&quot;: &quot;Negative Genetic&quot;, &quot;BioGrid_Score&quot;: &quot;-2.92325,-5.3531&quot;, &quot;String_Score_Physical&quot;: 315, &quot;String_Score_Combined&quot;: 360}"/>
  </edge>
  <edge label="850312 (pp) 854785" source="7" target="1032">
    <att type="string" name="canonicalName" value="850312 (pp) 854785"/>
    <att type="string" name="interaction" value="pp"/>
    <att type="int" name="SCORE" value="988"/>
    <att type="string" name="support" value="{&quot;StringDB&quot;: &quot;physical&quot;, &quot;StringEvidence&quot;: &quot;database:0.896,experiments:0.882,textmining:0.860&quot;, &quot;BioGrid&quot;: &quot;physical&quot;, &quot;BioGrid_PubMed&quot;: &quot;32494008&quot;, &quot;BioGrid_Type&quot;: &quot;Affinity Capture-Western&quot;, &quot;String_Score_Physical&quot;: 988, &quot;String_Score_Combined&quot;: 998}"/>
  </edge>
  <edge label="850312 (pp) 855612" source="7" target="1240">
    <att type="string" name="canonicalName" value="850312 (pp) 855612"/>
    <att type="string" name="interaction" value="pp"/>
    <att type="int" name="SCORE" value="220"/>
    <att type="string" name="support" value="{&quot;StringDB&quot;: &quot;physical&quot;, &quot;StringEvidence&quot;: &quot;experiments:0.187,coexpression:0.020&quot;, &quot;BioGrid&quot;: &quot;genetic&quot;, &quot;BioGrid_PubMed&quot;: &quot;27708008&quot;, &quot;BioGrid_Type&quot;: &quot;Negative Genetic&quot;, &quot;BioGrid_Score&quot;: &quot;-0.1362&quot;, &quot;String_Score_Physical&quot;: 220, &quot;String_Score_Combined&quot;: 235}"/>
  </edge>
  <edge label="850312 (pp) 856478" source="7" target="1457">
    <att type="string" name="canonicalName" value="850312 (pp) 856478"/>
    <att type="string" name="interaction" value="pp"/>
    <att type="int" name="SCORE" value="344"/>
    <att type="string" name="support" value="{&quot;StringDB&quot;: &quot;physical&quot;, &quot;StringEvidence&quot;: &quot;experiments:0.316,textmining:0.038,coexpression:0.001&quot;, &quot;BioGrid&quot;: &quot;genetic&quot;, &quot;BioGrid_PubMed&quot;: &quot;23891562&quot;, &quot;BioGrid_Type&quot;: &quot;Negative Genetic&quot;, &quot;BioGrid_Score&quot;: &quot;-3.444557&quot;, &quot;String_Score_Physical&quot;: 344, &quot;String_Score_Combined&quot;: 369}"/>
  </edge>
  <edge label="850325 (pp) 850436" source="8" target="37">
    <att type="string" name="canonicalName" value="850325 (pp) 850436"/>
    <att type="string" name="interaction" value="pp"/>
    <att type="int" name="SCORE" value="428"/>
    <att type="string" name="support" value="{&quot;StringDB&quot;: &quot;physical&quot;, &quot;StringEvidence&quot;: &quot;textmining:0.757,experiments:0.404&quot;, &quot;BioGrid&quot;: &quot;genetic&quot;, &quot;BioGrid_PubMed&quot;: &quot;9744864,9742096&quot;, &quot;BioGrid_Type&quot;: &quot;Synthetic Lethality,Synthetic Growth Defect&quot;, &quot;String_Score_Physical&quot;: 428, &quot;String_Score_Combined&quot;: 860}"/>
  </edge>
  <edge label="850325 (pp) 850636" source="8" target="83">
    <att type="string" name="canonicalName" value="850325 (pp) 850636"/>
    <att type="string" name="interaction" value="pp"/>
    <att type="int" name="SCORE" value="208"/>
    <att type="string" name="support" value="{&quot;BioGrid&quot;: &quot;physical&quot;, &quot;BioGrid_PubMed&quot;: &quot;22875988&quot;, &quot;BioGrid_Type&quot;: &quot;Two-hybrid&quot;}"/>
  </edge>
  <edge label="850325 (pp) 850878" source="8" target="142">
    <att type="string" name="canonicalName" value="850325 (pp) 850878"/>
    <att type="string" name="interaction" value="pp"/>
    <att type="int" name="SCORE" value="208"/>
    <att type="string" name="support" value="{&quot;BioGrid&quot;: &quot;physical&quot;, &quot;BioGrid_PubMed&quot;: &quot;22875988&quot;, &quot;BioGrid_Type&quot;: &quot;Two-hybrid&quot;}"/>
  </edge>
  <edge label="850325 (pp) 850920" source="8" target="159">
    <att type="string" name="canonicalName" value="850325 (pp) 850920"/>
    <att type="string" name="interaction" value="pp"/>
    <att type="int" name="SCORE" value="223"/>
    <att type="string" name="support" value="{&quot;StringDB&quot;: &quot;physical&quot;, &quot;StringEvidence&quot;: &quot;experiments:0.190&quot;, &quot;String_Score_Physical&quot;: 223, &quot;String_Score_Combined&quot;: 223}"/>
  </edge>
  <edge label="850325 (pp) 851025" source="8" target="181">
    <att type="string" name="canonicalName" value="850325 (pp) 851025"/>
    <att type="string" name="interaction" value="pp"/>
    <att type="int" name="SCORE" value="208"/>
    <att type="string" name="support" value="{&quot;BioGrid&quot;: &quot;physical&quot;, &quot;BioGrid_PubMed&quot;: &quot;22875988&quot;, &quot;BioGrid_Type&quot;: &quot;Two-hybrid&quot;}"/>
  </edge>
  <edge label="850325 (pp) 851142" source="8" target="205">
    <att type="string" name="canonicalName" value="850325 (pp) 851142"/>
    <att type="string" name="interaction" value="pp"/>
    <att type="int" name="SCORE" value="245"/>
    <att type="string" name="support" value="{&quot;StringDB&quot;: &quot;physical&quot;, &quot;StringEvidence&quot;: &quot;experiments:0.214&quot;, &quot;BioGrid&quot;: &quot;genetic,physical&quot;, &quot;BioGrid_PubMed&quot;: &quot;22875988,19269370,11283351&quot;, &quot;BioGrid_Type&quot;: &quot;Positive Genetic,Two-hybrid&quot;, &quot;BioGrid_Score&quot;: &quot;2.725288&quot;, &quot;String_Score_Physical&quot;: 245, &quot;String_Score_Combined&quot;: 245}"/>
  </edge>
  <edge label="850325 (pp) 851212" source="8" target="225">
    <att type="string" name="canonicalName" value="850325 (pp) 851212"/>
    <att type="string" name="interaction" value="pp"/>
    <att type="int" name="SCORE" value="208"/>
    <att type="string" name="support" value="{&quot;BioGrid&quot;: &quot;physical&quot;, &quot;BioGrid_PubMed&quot;: &quot;29158339&quot;, &quot;BioGrid_Type&quot;: &quot;Affinity Capture-RNA&quot;}"/>
  </edge>
  <edge label="850325 (pp) 851250" source="8" target="231">
    <att type="string" name="canonicalName" value="850325 (pp) 851250"/>
    <att type="string" name="interaction" value="pp"/>
    <att type="int" name="SCORE" value="288"/>
    <att type="string" name="support" value="{&quot;StringDB&quot;: &quot;physical&quot;, &quot;StringEvidence&quot;: &quot;experiments:0.259&quot;, &quot;String_Score_Physical&quot;: 288, &quot;String_Score_Combined&quot;: 288}"/>
  </edge>
  <edge label="850325 (pp) 851407" source="8" target="263">
    <att type="string" name="canonicalName" value="850325 (pp) 851407"/>
    <att type="string" name="interaction" value="pp"/>
    <att type="int" name="SCORE" value="208"/>
    <att type="string" name="support" value="{&quot;BioGrid&quot;: &quot;physical&quot;, &quot;BioGrid_PubMed&quot;: &quot;22875988&quot;, &quot;BioGrid_Type&quot;: &quot;Two-hybrid&quot;}"/>
  </edge>
  <edge label="850325 (pp) 851482" source="8" target="281">
    <att type="string" name="canonicalName" value="850325 (pp) 851482"/>
    <att type="string" name="interaction" value="pp"/>
    <att type="int" name="SCORE" value="208"/>
    <att type="string" name="support" value="{&quot;BioGrid&quot;: &quot;physical&quot;, &quot;BioGrid_PubMed&quot;: &quot;22875988&quot;, &quot;BioGrid_Type&quot;: &quot;Two-hybrid&quot;}"/>
  </edge>
  <edge label="850325 (pp) 851761" source="8" target="345">
    <att type="string" name="canonicalName" value="850325 (pp) 851761"/>
    <att type="string" name="interaction" value="pp"/>
    <att type="int" name="SCORE" value="208"/>
    <att type="string" name="support" value="{&quot;BioGrid&quot;: &quot;physical&quot;, &quot;BioGrid_PubMed&quot;: &quot;22875988&quot;, &quot;BioGrid_Type&quot;: &quot;Two-hybrid&quot;}"/>
  </edge>
  <edge label="850325 (pp) 851815" source="8" target="363">
    <att type="string" name="canonicalName" value="850325 (pp) 851815"/>
    <att type="string" name="interaction" value="pp"/>
    <att type="int" name="SCORE" value="208"/>
    <att type="string" name="support" value="{&quot;BioGrid&quot;: &quot;physical&quot;, &quot;BioGrid_PubMed&quot;: &quot;22875988&quot;, &quot;BioGrid_Type&quot;: &quot;Two-hybrid&quot;}"/>
  </edge>
  <edge label="850325 (pp) 851839" source="8" target="367">
    <att type="string" name="canonicalName" value="850325 (pp) 851839"/>
    <att type="string" name="interaction" value="pp"/>
    <att type="int" name="SCORE" value="208"/>
    <att type="string" name="support" value="{&quot;BioGrid&quot;: &quot;physical&quot;, &quot;BioGrid_PubMed&quot;: &quot;22875988&quot;, &quot;BioGrid_Type&quot;: &quot;Two-hybrid&quot;}"/>
  </edge>
  <edge label="850325 (pp) 851903" source="8" target="381">
    <att type="string" name="canonicalName" value="850325 (pp) 851903"/>
    <att type="string" name="interaction" value="pp"/>
    <att type="int" name="SCORE" value="327"/>
    <att type="string" name="support" value="{&quot;StringDB&quot;: &quot;physical&quot;, &quot;StringEvidence&quot;: &quot;experiments:0.299&quot;, &quot;BioGrid&quot;: &quot;genetic&quot;, &quot;BioGrid_PubMed&quot;: &quot;27708008&quot;, &quot;BioGrid_Type&quot;: &quot;Negative Genetic&quot;, &quot;BioGrid_Score&quot;: &quot;-0.1585&quot;, &quot;String_Score_Physical&quot;: 327, &quot;String_Score_Combined&quot;: 328}"/>
  </edge>
  <edge label="850325 (pp) 851904" source="8" target="382">
    <att type="string" name="canonicalName" value="850325 (pp) 851904"/>
    <att type="string" name="interaction" value="pp"/>
    <att type="int" name="SCORE" value="625"/>
    <att type="string" name="support" value="{&quot;StringDB&quot;: &quot;physical&quot;, &quot;StringEvidence&quot;: &quot;experiments:0.609,textmining:0.433&quot;, &quot;BioGrid&quot;: &quot;physical&quot;, &quot;BioGrid_PubMed&quot;: &quot;11489916&quot;, &quot;BioGrid_Type&quot;: &quot;Two-hybrid&quot;, &quot;String_Score_Physical&quot;: 625, &quot;String_Score_Combined&quot;: 787}"/>
  </edge>
  <edge label="850325 (pp) 851957" source="8" target="396">
    <att type="string" name="canonicalName" value="850325 (pp) 851957"/>
    <att type="string" name="interaction" value="pp"/>
    <att type="int" name="SCORE" value="208"/>
    <att type="string" name="support" value="{&quot;BioGrid&quot;: &quot;physical&quot;, &quot;BioGrid_PubMed&quot;: &quot;22875988&quot;, &quot;BioGrid_Type&quot;: &quot;Two-hybrid&quot;}"/>
  </edge>
  <edge label="850325 (pp) 852030" source="8" target="412">
    <att type="string" name="canonicalName" value="850325 (pp) 852030"/>
    <att type="string" name="interaction" value="pp"/>
    <att type="int" name="SCORE" value="288"/>
    <att type="string" name="support" value="{&quot;StringDB&quot;: &quot;physical&quot;, &quot;StringEvidence&quot;: &quot;textmining:0.808,experiments:0.259&quot;, &quot;BioGrid&quot;: &quot;genetic&quot;, &quot;BioGrid_PubMed&quot;: &quot;20932477&quot;, &quot;BioGrid_Type&quot;: &quot;Synthetic Rescue,Synthetic Lethality&quot;, &quot;String_Score_Physical&quot;: 288, &quot;String_Score_Combined&quot;: 863}"/>
  </edge>
  <edge label="850325 (pp) 852049" source="8" target="416">
    <att type="string" name="canonicalName" value="850325 (pp) 852049"/>
    <att type="string" name="interaction" value="pp"/>
    <att type="int" name="SCORE" value="208"/>
    <att type="string" name="support" value="{&quot;BioGrid&quot;: &quot;physical&quot;, &quot;BioGrid_PubMed&quot;: &quot;22875988&quot;, &quot;BioGrid_Type&quot;: &quot;Two-hybrid&quot;}"/>
  </edge>
  <edge label="850325 (pp) 852077" source="8" target="423">
    <att type="string" name="canonicalName" value="850325 (pp) 852077"/>
    <att type="string" name="interaction" value="pp"/>
    <att type="int" name="SCORE" value="223"/>
    <att type="string" name="support" value="{&quot;StringDB&quot;: &quot;physical&quot;, &quot;StringEvidence&quot;: &quot;experiments:0.190&quot;, &quot;BioGrid&quot;: &quot;genetic&quot;, &quot;BioGrid_PubMed&quot;: &quot;27708008,22282571,20093466,19269370&quot;, &quot;BioGrid_Type&quot;: &quot;Negative Genetic&quot;, &quot;BioGrid_Score&quot;: &quot;-2.532548,-0.1472,-0.1273&quot;, &quot;String_Score_Physical&quot;: 223, &quot;String_Score_Combined&quot;: 223}"/>
  </edge>
  <edge label="850325 (pp) 852079" source="8" target="424">
    <att type="string" name="canonicalName" value="850325 (pp) 852079"/>
    <att type="string" name="interaction" value="pp"/>
    <att type="int" name="SCORE" value="208"/>
    <att type="string" name="support" value="{&quot;BioGrid&quot;: &quot;physical&quot;, &quot;BioGrid_PubMed&quot;: &quot;22875988&quot;, &quot;BioGrid_Type&quot;: &quot;Two-hybrid&quot;}"/>
  </edge>
  <edge label="850325 (pp) 852119" source="8" target="435">
    <att type="string" name="canonicalName" value="850325 (pp) 852119"/>
    <att type="string" name="interaction" value="pp"/>
    <att type="int" name="SCORE" value="315"/>
    <att type="string" name="support" value="{&quot;StringDB&quot;: &quot;physical&quot;, &quot;StringEvidence&quot;: &quot;experiments:0.287&quot;, &quot;BioGrid&quot;: &quot;physical&quot;, &quot;BioGrid_PubMed&quot;: &quot;14555477&quot;, &quot;BioGrid_Type&quot;: &quot;Biochemical Activity&quot;, &quot;String_Score_Physical&quot;: 315, &quot;String_Score_Combined&quot;: 315}"/>
  </edge>
  <edge label="850325 (pp) 852322" source="8" target="466">
    <att type="string" name="canonicalName" value="850325 (pp) 852322"/>
    <att type="string" name="interaction" value="pp"/>
    <att type="int" name="SCORE" value="288"/>
    <att type="string" name="support" value="{&quot;StringDB&quot;: &quot;physical&quot;, &quot;StringEvidence&quot;: &quot;experiments:0.259&quot;, &quot;BioGrid&quot;: &quot;genetic&quot;, &quot;BioGrid_PubMed&quot;: &quot;22953000&quot;, &quot;BioGrid_Type&quot;: &quot;Negative Genetic&quot;, &quot;BioGrid_Score&quot;: &quot;-0.9974&quot;, &quot;String_Score_Physical&quot;: 288, &quot;String_Score_Combined&quot;: 288}"/>
  </edge>
  <edge label="850325 (pp) 852618" source="8" target="550">
    <att type="string" name="canonicalName" value="850325 (pp) 852618"/>
    <att type="string" name="interaction" value="pp"/>
    <att type="int" name="SCORE" value="288"/>
    <att type="string" name="support" value="{&quot;StringDB&quot;: &quot;physical&quot;, &quot;StringEvidence&quot;: &quot;experiments:0.259,textmining:0.044&quot;, &quot;String_Score_Physical&quot;: 288, &quot;String_Score_Combined&quot;: 320}"/>
  </edge>
  <edge label="850325 (pp) 852986" source="8" target="626">
    <att type="string" name="canonicalName" value="850325 (pp) 852986"/>
    <att type="string" name="interaction" value="pp"/>
    <att type="int" name="SCORE" value="208"/>
    <att type="string" name="support" value="{&quot;BioGrid&quot;: &quot;physical&quot;, &quot;BioGrid_PubMed&quot;: &quot;22875988&quot;, &quot;BioGrid_Type&quot;: &quot;Two-hybrid&quot;}"/>
  </edge>
  <edge label="850325 (pp) 853010" source="8" target="628">
    <att type="string" name="canonicalName" value="850325 (pp) 853010"/>
    <att type="string" name="interaction" value="pp"/>
    <att type="int" name="SCORE" value="286"/>
    <att type="string" name="support" value="{&quot;StringDB&quot;: &quot;physical&quot;, &quot;StringEvidence&quot;: &quot;experiments:0.257&quot;, &quot;String_Score_Physical&quot;: 286, &quot;String_Score_Combined&quot;: 286}"/>
  </edge>
  <edge label="850325 (pp) 853223" source="8" target="680">
    <att type="string" name="canonicalName" value="850325 (pp) 853223"/>
    <att type="string" name="interaction" value="pp"/>
    <att type="int" name="SCORE" value="208"/>
    <att type="string" name="support" value="{&quot;BioGrid&quot;: &quot;physical&quot;, &quot;BioGrid_PubMed&quot;: &quot;22875988&quot;, &quot;BioGrid_Type&quot;: &quot;Two-hybrid&quot;}"/>
  </edge>
  <edge label="850325 (pp) 853608" source="8" target="768">
    <att type="string" name="canonicalName" value="850325 (pp) 853608"/>
    <att type="string" name="interaction" value="pp"/>
    <att type="int" name="SCORE" value="286"/>
    <att type="string" name="support" value="{&quot;StringDB&quot;: &quot;physical&quot;, &quot;StringEvidence&quot;: &quot;experiments:0.255&quot;, &quot;BioGrid&quot;: &quot;genetic&quot;, &quot;BioGrid_PubMed&quot;: &quot;27708008,19369942&quot;, &quot;BioGrid_Type&quot;: &quot;Negative Genetic,Phenotypic Enhancement&quot;, &quot;BioGrid_Score&quot;: &quot;-0.2618&quot;, &quot;String_Score_Physical&quot;: 286, &quot;String_Score_Combined&quot;: 286}"/>
  </edge>
  <edge label="850325 (pp) 853682" source="8" target="785">
    <att type="string" name="canonicalName" value="850325 (pp) 853682"/>
    <att type="string" name="interaction" value="pp"/>
    <att type="int" name="SCORE" value="208"/>
    <att type="string" name="support" value="{&quot;BioGrid&quot;: &quot;physical&quot;, &quot;BioGrid_PubMed&quot;: &quot;22875988&quot;, &quot;BioGrid_Type&quot;: &quot;Two-hybrid&quot;}"/>
  </edge>
  <edge label="850325 (pp) 853890" source="8" target="830">
    <att type="string" name="canonicalName" value="850325 (pp) 853890"/>
    <att type="string" name="interaction" value="pp"/>
    <att type="int" name="SCORE" value="223"/>
    <att type="string" name="support" value="{&quot;StringDB&quot;: &quot;physical&quot;, &quot;StringEvidence&quot;: &quot;experiments:0.190&quot;, &quot;String_Score_Physical&quot;: 223, &quot;String_Score_Combined&quot;: 223}"/>
  </edge>
  <edge label="850325 (pp) 853958" source="8" target="852">
    <att type="string" name="canonicalName" value="850325 (pp) 853958"/>
    <att type="string" name="interaction" value="pp"/>
    <att type="int" name="SCORE" value="208"/>
    <att type="string" name="support" value="{&quot;BioGrid&quot;: &quot;physical&quot;, &quot;BioGrid_PubMed&quot;: &quot;22875988&quot;, &quot;BioGrid_Type&quot;: &quot;Two-hybrid&quot;}"/>
  </edge>
  <edge label="850325 (pp) 854020" source="8" target="865">
    <att type="string" name="canonicalName" value="850325 (pp) 854020"/>
    <att type="string" name="interaction" value="pp"/>
    <att type="int" name="SCORE" value="208"/>
    <att type="string" name="support" value="{&quot;BioGrid&quot;: &quot;physical&quot;, &quot;BioGrid_PubMed&quot;: &quot;22875988&quot;, &quot;BioGrid_Type&quot;: &quot;Two-hybrid&quot;}"/>
  </edge>
  <edge label="850325 (pp) 854156" source="8" target="902">
    <att type="string" name="canonicalName" value="850325 (pp) 854156"/>
    <att type="string" name="interaction" value="pp"/>
    <att type="int" name="SCORE" value="315"/>
    <att type="string" name="support" value="{&quot;StringDB&quot;: &quot;physical&quot;, &quot;StringEvidence&quot;: &quot;experiments:0.287,textmining:0.038&quot;, &quot;BioGrid&quot;: &quot;genetic&quot;, &quot;BioGrid_PubMed&quot;: &quot;21173034,19269370&quot;, &quot;BioGrid_Type&quot;: &quot;Positive Genetic,Synthetic Growth Defect&quot;, &quot;BioGrid_Score&quot;: &quot;2.217031&quot;, &quot;String_Score_Physical&quot;: 315, &quot;String_Score_Combined&quot;: 341}"/>
  </edge>
  <edge label="850325 (pp) 854542" source="8" target="994">
    <att type="string" name="canonicalName" value="850325 (pp) 854542"/>
    <att type="string" name="interaction" value="pp"/>
    <att type="int" name="SCORE" value="288"/>
    <att type="string" name="support" value="{&quot;StringDB&quot;: &quot;physical&quot;, &quot;StringEvidence&quot;: &quot;experiments:0.259,textmining:0.105&quot;, &quot;BioGrid&quot;: &quot;genetic&quot;, &quot;BioGrid_PubMed&quot;: &quot;17318632&quot;, &quot;BioGrid_Type&quot;: &quot;Synthetic Lethality&quot;, &quot;String_Score_Physical&quot;: 288, &quot;String_Score_Combined&quot;: 363}"/>
  </edge>
  <edge label="850325 (pp) 854688" source="8" target="1014">
    <att type="string" name="canonicalName" value="850325 (pp) 854688"/>
    <att type="string" name="interaction" value="pp"/>
    <att type="int" name="SCORE" value="315"/>
    <att type="string" name="support" value="{&quot;StringDB&quot;: &quot;physical&quot;, &quot;StringEvidence&quot;: &quot;experiments:0.286,textmining:0.044&quot;, &quot;BioGrid&quot;: &quot;physical&quot;, &quot;BioGrid_PubMed&quot;: &quot;18621925&quot;, &quot;BioGrid_Type&quot;: &quot;Reconstituted Complex&quot;, &quot;String_Score_Physical&quot;: 315, &quot;String_Score_Combined&quot;: 345}"/>
  </edge>
  <edge label="850325 (pp) 854867" source="8" target="1060">
    <att type="string" name="canonicalName" value="850325 (pp) 854867"/>
    <att type="string" name="interaction" value="pp"/>
    <att type="int" name="SCORE" value="208"/>
    <att type="string" name="support" value="{&quot;BioGrid&quot;: &quot;physical&quot;, &quot;BioGrid_PubMed&quot;: &quot;22875988&quot;, &quot;BioGrid_Type&quot;: &quot;Two-hybrid&quot;}"/>
  </edge>
  <edge label="850325 (pp) 855101" source="8" target="1124">
    <att type="string" name="canonicalName" value="850325 (pp) 855101"/>
    <att type="string" name="interaction" value="pp"/>
    <att type="int" name="SCORE" value="208"/>
    <att type="string" name="support" value="{&quot;BioGrid&quot;: &quot;physical&quot;, &quot;BioGrid_PubMed&quot;: &quot;22875988&quot;, &quot;BioGrid_Type&quot;: &quot;Two-hybrid&quot;}"/>
  </edge>
  <edge label="850325 (pp) 855144" source="8" target="1132">
    <att type="string" name="canonicalName" value="850325 (pp) 855144"/>
    <att type="string" name="interaction" value="pp"/>
    <att type="int" name="SCORE" value="293"/>
    <att type="string" name="support" value="{&quot;StringDB&quot;: &quot;physical&quot;, &quot;StringEvidence&quot;: &quot;experiments:0.263&quot;, &quot;BioGrid&quot;: &quot;genetic,physical&quot;, &quot;BioGrid_PubMed&quot;: &quot;9520439,27708008,22875988&quot;, &quot;BioGrid_Type&quot;: &quot;Negative Genetic,Two-hybrid&quot;, &quot;BioGrid_Score&quot;: &quot;-0.1688&quot;, &quot;String_Score_Physical&quot;: 293, &quot;String_Score_Combined&quot;: 293}"/>
  </edge>
  <edge label="850325 (pp) 855312" source="8" target="1170">
    <att type="string" name="canonicalName" value="850325 (pp) 855312"/>
    <att type="string" name="interaction" value="pp"/>
    <att type="int" name="SCORE" value="274"/>
    <att type="string" name="support" value="{&quot;StringDB&quot;: &quot;physical&quot;, &quot;StringEvidence&quot;: &quot;experiments:0.243&quot;, &quot;String_Score_Physical&quot;: 274, &quot;String_Score_Combined&quot;: 274}"/>
  </edge>
  <edge label="850325 (pp) 855983" source="8" target="1323">
    <att type="string" name="canonicalName" value="850325 (pp) 855983"/>
    <att type="string" name="interaction" value="pp"/>
    <att type="int" name="SCORE" value="223"/>
    <att type="string" name="support" value="{&quot;StringDB&quot;: &quot;physical&quot;, &quot;StringEvidence&quot;: &quot;experiments:0.190&quot;, &quot;String_Score_Physical&quot;: 223, &quot;String_Score_Combined&quot;: 223}"/>
  </edge>
  <edge label="850325 (pp) 856163" source="8" target="1365">
    <att type="string" name="canonicalName" value="850325 (pp) 856163"/>
    <att type="string" name="interaction" value="pp"/>
    <att type="int" name="SCORE" value="274"/>
    <att type="string" name="support" value="{&quot;StringDB&quot;: &quot;physical&quot;, &quot;StringEvidence&quot;: &quot;experiments:0.243&quot;, &quot;String_Score_Physical&quot;: 274, &quot;String_Score_Combined&quot;: 274}"/>
  </edge>
  <edge label="850325 (pp) 856305" source="8" target="1403">
    <att type="string" name="canonicalName" value="850325 (pp) 856305"/>
    <att type="string" name="interaction" value="pp"/>
    <att type="int" name="SCORE" value="300"/>
    <att type="string" name="support" value="{&quot;StringDB&quot;: &quot;physical&quot;, &quot;StringEvidence&quot;: &quot;experiments:0.270&quot;, &quot;BioGrid&quot;: &quot;physical&quot;, &quot;BioGrid_PubMed&quot;: &quot;16554755&quot;, &quot;BioGrid_Type&quot;: &quot;Affinity Capture-MS&quot;, &quot;String_Score_Physical&quot;: 300, &quot;String_Score_Combined&quot;: 300}"/>
  </edge>
  <edge label="850325 (pp) 856418" source="8" target="1434">
    <att type="string" name="canonicalName" value="850325 (pp) 856418"/>
    <att type="string" name="interaction" value="pp"/>
    <att type="int" name="SCORE" value="208"/>
    <att type="string" name="support" value="{&quot;BioGrid&quot;: &quot;physical&quot;, &quot;BioGrid_PubMed&quot;: &quot;22875988&quot;, &quot;BioGrid_Type&quot;: &quot;Two-hybrid&quot;}"/>
  </edge>
  <edge label="850325 (pp) 856458" source="8" target="1447">
    <att type="string" name="canonicalName" value="850325 (pp) 856458"/>
    <att type="string" name="interaction" value="pp"/>
    <att type="int" name="SCORE" value="624"/>
    <att type="string" name="support" value="{&quot;StringDB&quot;: &quot;physical&quot;, &quot;StringEvidence&quot;: &quot;experiments:0.608,textmining:0.066&quot;, &quot;BioGrid&quot;: &quot;physical&quot;, &quot;BioGrid_PubMed&quot;: &quot;11489916&quot;, &quot;BioGrid_Type&quot;: &quot;Two-hybrid&quot;, &quot;String_Score_Physical&quot;: 624, &quot;String_Score_Combined&quot;: 648}"/>
  </edge>
  <edge label="850325 (pp) 856520" source="8" target="1466">
    <att type="string" name="canonicalName" value="850325 (pp) 856520"/>
    <att type="string" name="interaction" value="pp"/>
    <att type="int" name="SCORE" value="208"/>
    <att type="string" name="support" value="{&quot;BioGrid&quot;: &quot;physical&quot;, &quot;BioGrid_PubMed&quot;: &quot;22875988&quot;, &quot;BioGrid_Type&quot;: &quot;Two-hybrid&quot;}"/>
  </edge>
  <edge label="850325 (pp) 856659" source="8" target="1497">
    <att type="string" name="canonicalName" value="850325 (pp) 856659"/>
    <att type="string" name="interaction" value="pp"/>
    <att type="int" name="SCORE" value="226"/>
    <att type="string" name="support" value="{&quot;StringDB&quot;: &quot;physical&quot;, &quot;StringEvidence&quot;: &quot;experiments:0.194&quot;, &quot;BioGrid&quot;: &quot;genetic&quot;, &quot;BioGrid_PubMed&quot;: &quot;27708008&quot;, &quot;BioGrid_Type&quot;: &quot;Negative Genetic&quot;, &quot;BioGrid_Score&quot;: &quot;-0.1861&quot;, &quot;String_Score_Physical&quot;: 226, &quot;String_Score_Combined&quot;: 226}"/>
  </edge>
  <edge label="850325 (pp) 856854" source="8" target="1543">
    <att type="string" name="canonicalName" value="850325 (pp) 856854"/>
    <att type="string" name="interaction" value="pp"/>
    <att type="int" name="SCORE" value="919"/>
    <att type="string" name="support" value="{&quot;StringDB&quot;: &quot;physical&quot;, &quot;StringEvidence&quot;: &quot;textmining:0.954,database:0.791,experiments:0.599&quot;, &quot;BioGrid&quot;: &quot;genetic,physical&quot;, &quot;BioGrid_PubMed&quot;: &quot;25898136,25644660,20093466,16778768&quot;, &quot;BioGrid_Type&quot;: &quot;Two-hybrid,Negative Genetic,Reconstituted Complex,Affinity Capture-Western&quot;, &quot;BioGrid_Score&quot;: &quot;-0.1336&quot;, &quot;String_Score_Physical&quot;: 919, &quot;String_Score_Combined&quot;: 996}"/>
  </edge>
  <edge label="850326 (pp) 850401" source="9" target="24">
    <att type="string" name="canonicalName" value="850326 (pp) 850401"/>
    <att type="string" name="interaction" value="pp"/>
    <att type="int" name="SCORE" value="800"/>
    <att type="string" name="support" value="{&quot;StringDB&quot;: &quot;physical&quot;, &quot;StringEvidence&quot;: &quot;experiments:0.791,coexpression:0.147&quot;, &quot;String_Score_Physical&quot;: 800, &quot;String_Score_Combined&quot;: 829}"/>
  </edge>
  <edge label="850326 (pp) 850422" source="9" target="32">
    <att type="string" name="canonicalName" value="850326 (pp) 850422"/>
    <att type="string" name="interaction" value="pp"/>
    <att type="int" name="SCORE" value="997"/>
    <att type="string" name="support" value="{&quot;StringDB&quot;: &quot;physical&quot;, &quot;StringEvidence&quot;: &quot;experiments:0.975,database:0.896,textmining:0.887,coexpression:0.637&quot;, &quot;BioGrid&quot;: &quot;physical&quot;, &quot;BioGrid_PubMed&quot;: &quot;35650250,21724601,17515605&quot;, &quot;BioGrid_Type&quot;: &quot;Affinity Capture-MS,Affinity Capture-Western&quot;, &quot;String_Score_Physical&quot;: 997, &quot;String_Score_Combined&quot;: 999}"/>
  </edge>
  <edge label="850326 (pp) 850549" source="9" target="60">
    <att type="string" name="canonicalName" value="850326 (pp) 850549"/>
    <att type="string" name="interaction" value="pp"/>
    <att type="int" name="SCORE" value="930"/>
    <att type="string" name="support" value="{&quot;StringDB&quot;: &quot;physical&quot;, &quot;StringEvidence&quot;: &quot;database:0.896,experiments:0.301,coexpression:0.200&quot;, &quot;BioGrid&quot;: &quot;physical&quot;, &quot;BioGrid_PubMed&quot;: &quot;21825077&quot;, &quot;BioGrid_Type&quot;: &quot;Affinity Capture-MS&quot;, &quot;String_Score_Physical&quot;: 930, &quot;String_Score_Combined&quot;: 944}"/>
  </edge>
  <edge label="850326 (pp) 850649" source="9" target="85">
    <att type="string" name="canonicalName" value="850326 (pp) 850649"/>
    <att type="string" name="interaction" value="pp"/>
    <att type="int" name="SCORE" value="992"/>
    <att type="string" name="support" value="{&quot;StringDB&quot;: &quot;physical&quot;, &quot;StringEvidence&quot;: &quot;experiments:0.929,coexpression:0.903,database:0.896,textmining:0.819&quot;, &quot;String_Score_Physical&quot;: 992, &quot;String_Score_Combined&quot;: 999}"/>
  </edge>
  <edge label="850326 (pp) 850682" source="9" target="96">
    <att type="string" name="canonicalName" value="850326 (pp) 850682"/>
    <att type="string" name="interaction" value="pp"/>
    <att type="int" name="SCORE" value="218"/>
    <att type="string" name="support" value="{&quot;StringDB&quot;: &quot;physical&quot;, &quot;StringEvidence&quot;: &quot;experiments:0.185,coexpression:0.075&quot;, &quot;String_Score_Physical&quot;: 218, &quot;String_Score_Combined&quot;: 276}"/>
  </edge>
  <edge label="850326 (pp) 850689" source="9" target="98">
    <att type="string" name="canonicalName" value="850326 (pp) 850689"/>
    <att type="string" name="interaction" value="pp"/>
    <att type="int" name="SCORE" value="943"/>
    <att type="string" name="support" value="{&quot;StringDB&quot;: &quot;physical&quot;, &quot;StringEvidence&quot;: &quot;database:0.896,textmining:0.774,coexpression:0.677,experiments:0.435&quot;, &quot;String_Score_Physical&quot;: 943, &quot;String_Score_Combined&quot;: 995}"/>
  </edge>
  <edge label="850326 (pp) 850820" source="9" target="130">
    <att type="string" name="canonicalName" value="850326 (pp) 850820"/>
    <att type="string" name="interaction" value="pp"/>
    <att type="int" name="SCORE" value="996"/>
    <att type="string" name="support" value="{&quot;StringDB&quot;: &quot;physical&quot;, &quot;StringEvidence&quot;: &quot;experiments:0.960,database:0.896,coexpression:0.879,textmining:0.771&quot;, &quot;BioGrid&quot;: &quot;physical&quot;, &quot;BioGrid_PubMed&quot;: &quot;21724601&quot;, &quot;BioGrid_Type&quot;: &quot;Affinity Capture-MS&quot;, &quot;String_Score_Physical&quot;: 996, &quot;String_Score_Combined&quot;: 999}"/>
  </edge>
  <edge label="850326 (pp) 850872" source="9" target="140">
    <att type="string" name="canonicalName" value="850326 (pp) 850872"/>
    <att type="string" name="interaction" value="pp"/>
    <att type="int" name="SCORE" value="933"/>
    <att type="string" name="support" value="{&quot;StringDB&quot;: &quot;physical&quot;, &quot;StringEvidence&quot;: &quot;database:0.896,experiments:0.334,coexpression:0.129,textmining:0.059&quot;, &quot;BioGrid&quot;: &quot;physical&quot;, &quot;BioGrid_PubMed&quot;: &quot;21724601&quot;, &quot;BioGrid_Type&quot;: &quot;Affinity Capture-MS&quot;, &quot;String_Score_Physical&quot;: 933, &quot;String_Score_Combined&quot;: 945}"/>
  </edge>
  <edge label="850326 (pp) 850883" source="9" target="145">
    <att type="string" name="canonicalName" value="850326 (pp) 850883"/>
    <att type="string" name="interaction" value="pp"/>
    <att type="int" name="SCORE" value="992"/>
    <att type="string" name="support" value="{&quot;StringDB&quot;: &quot;physical&quot;, &quot;StringEvidence&quot;: &quot;experiments:0.929,database:0.896,coexpression:0.627,textmining:0.274&quot;, &quot;String_Score_Physical&quot;: 992, &quot;String_Score_Combined&quot;: 998}"/>
  </edge>
  <edge label="850326 (pp) 850894" source="9" target="150">
    <att type="string" name="canonicalName" value="850326 (pp) 850894"/>
    <att type="string" name="interaction" value="pp"/>
    <att type="int" name="SCORE" value="992"/>
    <att type="string" name="support" value="{&quot;StringDB&quot;: &quot;physical&quot;, &quot;StringEvidence&quot;: &quot;experiments:0.929,database:0.896,coexpression:0.296,textmining:0.237&quot;, &quot;String_Score_Physical&quot;: 992, &quot;String_Score_Combined&quot;: 996}"/>
  </edge>
  <edge label="850326 (pp) 850919" source="9" target="158">
    <att type="string" name="canonicalName" value="850326 (pp) 850919"/>
    <att type="string" name="interaction" value="pp"/>
    <att type="int" name="SCORE" value="996"/>
    <att type="string" name="support" value="{&quot;StringDB&quot;: &quot;physical&quot;, &quot;StringEvidence&quot;: &quot;experiments:0.960,coexpression:0.900,database:0.896,textmining:0.834&quot;, &quot;BioGrid&quot;: &quot;physical&quot;, &quot;BioGrid_PubMed&quot;: &quot;21724601&quot;, &quot;BioGrid_Type&quot;: &quot;Affinity Capture-MS&quot;, &quot;String_Score_Physical&quot;: 996, &quot;String_Score_Combined&quot;: 999}"/>
  </edge>
  <edge label="850326 (pp) 850920" source="9" target="159">
    <att type="string" name="canonicalName" value="850326 (pp) 850920"/>
    <att type="string" name="interaction" value="pp"/>
    <att type="int" name="SCORE" value="944"/>
    <att type="string" name="support" value="{&quot;StringDB&quot;: &quot;physical&quot;, &quot;StringEvidence&quot;: &quot;database:0.896,textmining:0.852,experiments:0.441&quot;, &quot;BioGrid&quot;: &quot;physical&quot;, &quot;BioGrid_PubMed&quot;: &quot;27818142,17452446&quot;, &quot;BioGrid_Type&quot;: &quot;Two-hybrid,Affinity Capture-MS,Affinity Capture-Western&quot;, &quot;String_Score_Physical&quot;: 944, &quot;String_Score_Combined&quot;: 991}"/>
  </edge>
  <edge label="850326 (pp) 850951" source="9" target="162">
    <att type="string" name="canonicalName" value="850326 (pp) 850951"/>
    <att type="string" name="interaction" value="pp"/>
    <att type="int" name="SCORE" value="361"/>
    <att type="string" name="support" value="{&quot;StringDB&quot;: &quot;physical&quot;, &quot;StringEvidence&quot;: &quot;experiments:0.334,coexpression:0.045&quot;, &quot;BioGrid&quot;: &quot;physical&quot;, &quot;BioGrid_PubMed&quot;: &quot;21724601&quot;, &quot;BioGrid_Type&quot;: &quot;Affinity Capture-MS&quot;, &quot;String_Score_Physical&quot;: 361, &quot;String_Score_Combined&quot;: 389}"/>
  </edge>
  <edge label="850326 (pp) 851019" source="9" target="178">
    <att type="string" name="canonicalName" value="850326 (pp) 851019"/>
    <att type="string" name="interaction" value="pp"/>
    <att type="int" name="SCORE" value="286"/>
    <att type="string" name="support" value="{&quot;StringDB&quot;: &quot;physical&quot;, &quot;StringEvidence&quot;: &quot;experiments:0.257&quot;, &quot;BioGrid&quot;: &quot;physical&quot;, &quot;BioGrid_PubMed&quot;: &quot;19841731&quot;, &quot;BioGrid_Type&quot;: &quot;Two-hybrid&quot;, &quot;String_Score_Physical&quot;: 286, &quot;String_Score_Combined&quot;: 286}"/>
  </edge>
  <edge label="850326 (pp) 851052" source="9" target="185">
    <att type="string" name="canonicalName" value="850326 (pp) 851052"/>
    <att type="string" name="interaction" value="pp"/>
    <att type="int" name="SCORE" value="913"/>
    <att type="string" name="support" value="{&quot;StringDB&quot;: &quot;physical&quot;, &quot;StringEvidence&quot;: &quot;database:0.896,coexpression:0.175,experiments:0.135,textmining:0.034&quot;, &quot;String_Score_Physical&quot;: 913, &quot;String_Score_Combined&quot;: 931}"/>
  </edge>
  <edge label="850326 (pp) 851095" source="9" target="193">
    <att type="string" name="canonicalName" value="850326 (pp) 851095"/>
    <att type="string" name="interaction" value="pp"/>
    <att type="int" name="SCORE" value="208"/>
    <att type="string" name="support" value="{&quot;BioGrid&quot;: &quot;physical&quot;, &quot;BioGrid_PubMed&quot;: &quot;37073826&quot;, &quot;BioGrid_Type&quot;: &quot;Co-localization&quot;}"/>
  </edge>
  <edge label="850326 (pp) 851125" source="9" target="200">
    <att type="string" name="canonicalName" value="850326 (pp) 851125"/>
    <att type="string" name="interaction" value="pp"/>
    <att type="int" name="SCORE" value="996"/>
    <att type="string" name="support" value="{&quot;StringDB&quot;: &quot;physical&quot;, &quot;StringEvidence&quot;: &quot;experiments:0.960,textmining:0.899,database:0.896,coexpression:0.224&quot;, &quot;BioGrid&quot;: &quot;physical&quot;, &quot;BioGrid_PubMed&quot;: &quot;21724601&quot;, &quot;BioGrid_Type&quot;: &quot;Affinity Capture-MS&quot;, &quot;String_Score_Physical&quot;: 996, &quot;String_Score_Combined&quot;: 999}"/>
  </edge>
  <edge label="850326 (pp) 851162" source="9" target="210">
    <att type="string" name="canonicalName" value="850326 (pp) 851162"/>
    <att type="string" name="interaction" value="pp"/>
    <att type="int" name="SCORE" value="987"/>
    <att type="string" name="support" value="{&quot;StringDB&quot;: &quot;physical&quot;, &quot;StringEvidence&quot;: &quot;database:0.896,experiments:0.876,coexpression:0.008&quot;, &quot;BioGrid&quot;: &quot;physical&quot;, &quot;BioGrid_PubMed&quot;: &quot;31062022&quot;, &quot;BioGrid_Type&quot;: &quot;Affinity Capture-MS&quot;, &quot;String_Score_Physical&quot;: 987, &quot;String_Score_Combined&quot;: 987}"/>
  </edge>
  <edge label="850326 (pp) 851212" source="9" target="225">
    <att type="string" name="canonicalName" value="850326 (pp) 851212"/>
    <att type="string" name="interaction" value="pp"/>
    <att type="int" name="SCORE" value="208"/>
    <att type="string" name="support" value="{&quot;BioGrid&quot;: &quot;physical&quot;, &quot;BioGrid_PubMed&quot;: &quot;29158339&quot;, &quot;BioGrid_Type&quot;: &quot;Affinity Capture-RNA&quot;}"/>
  </edge>
  <edge label="850326 (pp) 851271" source="9" target="233">
    <att type="string" name="canonicalName" value="850326 (pp) 851271"/>
    <att type="string" name="interaction" value="pp"/>
    <att type="int" name="SCORE" value="286"/>
    <att type="string" name="support" value="{&quot;StringDB&quot;: &quot;physical&quot;, &quot;StringEvidence&quot;: &quot;experiments:0.257&quot;, &quot;BioGrid&quot;: &quot;physical&quot;, &quot;BioGrid_PubMed&quot;: &quot;19841731&quot;, &quot;BioGrid_Type&quot;: &quot;Two-hybrid&quot;, &quot;String_Score_Physical&quot;: 286, &quot;String_Score_Combined&quot;: 286}"/>
  </edge>
  <edge label="850326 (pp) 851313" source="9" target="241">
    <att type="string" name="canonicalName" value="850326 (pp) 851313"/>
    <att type="string" name="interaction" value="pp"/>
    <att type="int" name="SCORE" value="901"/>
    <att type="string" name="support" value="{&quot;StringDB&quot;: &quot;physical&quot;, &quot;StringEvidence&quot;: &quot;database:0.896,coexpression:0.072,experiments:0.015&quot;, &quot;String_Score_Physical&quot;: 901, &quot;String_Score_Combined&quot;: 908}"/>
  </edge>
  <edge label="850326 (pp) 851319" source="9" target="244">
    <att type="string" name="canonicalName" value="850326 (pp) 851319"/>
    <att type="string" name="interaction" value="pp"/>
    <att type="int" name="SCORE" value="218"/>
    <att type="string" name="support" value="{&quot;StringDB&quot;: &quot;physical&quot;, &quot;StringEvidence&quot;: &quot;coexpression:0.631,experiments:0.185&quot;, &quot;String_Score_Physical&quot;: 218, &quot;String_Score_Combined&quot;: 711}"/>
  </edge>
  <edge label="850326 (pp) 851369" source="9" target="254">
    <att type="string" name="canonicalName" value="850326 (pp) 851369"/>
    <att type="string" name="interaction" value="pp"/>
    <att type="int" name="SCORE" value="345"/>
    <att type="string" name="support" value="{&quot;StringDB&quot;: &quot;physical&quot;, &quot;StringEvidence&quot;: &quot;experiments:0.317&quot;, &quot;BioGrid&quot;: &quot;physical&quot;, &quot;BioGrid_PubMed&quot;: &quot;21724601&quot;, &quot;BioGrid_Type&quot;: &quot;Affinity Capture-MS&quot;, &quot;String_Score_Physical&quot;: 345, &quot;String_Score_Combined&quot;: 345}"/>
  </edge>
  <edge label="850326 (pp) 851403" source="9" target="261">
    <att type="string" name="canonicalName" value="850326 (pp) 851403"/>
    <att type="string" name="interaction" value="pp"/>
    <att type="int" name="SCORE" value="971"/>
    <att type="string" name="support" value="{&quot;StringDB&quot;: &quot;physical&quot;, &quot;StringEvidence&quot;: &quot;experiments:0.929,database:0.583,textmining:0.477,coexpression:0.413&quot;, &quot;String_Score_Physical&quot;: 971, &quot;String_Score_Combined&quot;: 991}"/>
  </edge>
  <edge label="850326 (pp) 851407" source="9" target="263">
    <att type="string" name="canonicalName" value="850326 (pp) 851407"/>
    <att type="string" name="interaction" value="pp"/>
    <att type="int" name="SCORE" value="993"/>
    <att type="string" name="support" value="{&quot;StringDB&quot;: &quot;physical&quot;, &quot;StringEvidence&quot;: &quot;experiments:0.934,coexpression:0.913,database:0.896,textmining:0.369&quot;, &quot;BioGrid&quot;: &quot;genetic&quot;, &quot;BioGrid_PubMed&quot;: &quot;27708008&quot;, &quot;BioGrid_Type&quot;: &quot;Negative Genetic&quot;, &quot;BioGrid_Score&quot;: &quot;-0.1553&quot;, &quot;String_Score_Physical&quot;: 993, &quot;String_Score_Combined&quot;: 999}"/>
  </edge>
  <edge label="850326 (pp) 851447" source="9" target="274">
    <att type="string" name="canonicalName" value="850326 (pp) 851447"/>
    <att type="string" name="interaction" value="pp"/>
    <att type="int" name="SCORE" value="800"/>
    <att type="string" name="support" value="{&quot;StringDB&quot;: &quot;physical&quot;, &quot;StringEvidence&quot;: &quot;experiments:0.791,coexpression:0.229&quot;, &quot;String_Score_Physical&quot;: 800, &quot;String_Score_Combined&quot;: 845}"/>
  </edge>
  <edge label="850326 (pp) 851476" source="9" target="279">
    <att type="string" name="canonicalName" value="850326 (pp) 851476"/>
    <att type="string" name="interaction" value="pp"/>
    <att type="int" name="SCORE" value="880"/>
    <att type="string" name="support" value="{&quot;StringDB&quot;: &quot;physical&quot;, &quot;StringEvidence&quot;: &quot;experiments:0.876,coexpression:0.025&quot;, &quot;String_Score_Physical&quot;: 880, &quot;String_Score_Combined&quot;: 883}"/>
  </edge>
  <edge label="850326 (pp) 851482" source="9" target="281">
    <att type="string" name="canonicalName" value="850326 (pp) 851482"/>
    <att type="string" name="interaction" value="pp"/>
    <att type="int" name="SCORE" value="208"/>
    <att type="string" name="support" value="{&quot;BioGrid&quot;: &quot;physical&quot;, &quot;BioGrid_PubMed&quot;: &quot;25026036&quot;, &quot;BioGrid_Type&quot;: &quot;Affinity Capture-MS&quot;}"/>
  </edge>
  <edge label="850326 (pp) 851484" source="9" target="282">
    <att type="string" name="canonicalName" value="850326 (pp) 851484"/>
    <att type="string" name="interaction" value="pp"/>
    <att type="int" name="SCORE" value="208"/>
    <att type="string" name="support" value="{&quot;BioGrid&quot;: &quot;physical&quot;, &quot;BioGrid_PubMed&quot;: &quot;31062022&quot;, &quot;BioGrid_Type&quot;: &quot;Affinity Capture-MS&quot;}"/>
  </edge>
  <edge label="850326 (pp) 851499" source="9" target="285">
    <att type="string" name="canonicalName" value="850326 (pp) 851499"/>
    <att type="string" name="interaction" value="pp"/>
    <att type="int" name="SCORE" value="900"/>
    <att type="string" name="support" value="{&quot;StringDB&quot;: &quot;physical&quot;, &quot;StringEvidence&quot;: &quot;database:0.896,coexpression:0.635,textmining:0.066&quot;, &quot;String_Score_Physical&quot;: 900, &quot;String_Score_Combined&quot;: 965}"/>
  </edge>
  <edge label="850326 (pp) 851548" source="9" target="302">
    <att type="string" name="canonicalName" value="850326 (pp) 851548"/>
    <att type="string" name="interaction" value="pp"/>
    <att type="int" name="SCORE" value="996"/>
    <att type="string" name="support" value="{&quot;StringDB&quot;: &quot;physical&quot;, &quot;StringEvidence&quot;: &quot;experiments:0.960,database:0.896,textmining:0.498,coexpression:0.156&quot;, &quot;BioGrid&quot;: &quot;physical&quot;, &quot;BioGrid_PubMed&quot;: &quot;21724601&quot;, &quot;BioGrid_Type&quot;: &quot;Affinity Capture-MS&quot;, &quot;String_Score_Physical&quot;: 996, &quot;String_Score_Combined&quot;: 998}"/>
  </edge>
  <edge label="850326 (pp) 851575" source="9" target="304">
    <att type="string" name="canonicalName" value="850326 (pp) 851575"/>
    <att type="string" name="interaction" value="pp"/>
    <att type="int" name="SCORE" value="547"/>
    <att type="string" name="support" value="{&quot;StringDB&quot;: &quot;physical&quot;, &quot;StringEvidence&quot;: &quot;experiments:0.529,textmining:0.109,coexpression:0.025&quot;, &quot;BioGrid&quot;: &quot;physical&quot;, &quot;BioGrid_PubMed&quot;: &quot;21724601&quot;, &quot;BioGrid_Type&quot;: &quot;Affinity Capture-MS&quot;, &quot;String_Score_Physical&quot;: 547, &quot;String_Score_Combined&quot;: 607}"/>
  </edge>
  <edge label="850326 (pp) 851589" source="9" target="309">
    <att type="string" name="canonicalName" value="850326 (pp) 851589"/>
    <att type="string" name="interaction" value="pp"/>
    <att type="int" name="SCORE" value="987"/>
    <att type="string" name="support" value="{&quot;StringDB&quot;: &quot;physical&quot;, &quot;StringEvidence&quot;: &quot;database:0.896,experiments:0.876,textmining:0.187,coexpression:0.010&quot;, &quot;String_Score_Physical&quot;: 987, &quot;String_Score_Combined&quot;: 990}"/>
  </edge>
  <edge label="850326 (pp) 851632" source="9" target="314">
    <att type="string" name="canonicalName" value="850326 (pp) 851632"/>
    <att type="string" name="interaction" value="pp"/>
    <att type="int" name="SCORE" value="720"/>
    <att type="string" name="support" value="{&quot;StringDB&quot;: &quot;physical&quot;, &quot;StringEvidence&quot;: &quot;database:0.708,textmining:0.133,coexpression:0.130&quot;, &quot;String_Score_Physical&quot;: 720, &quot;String_Score_Combined&quot;: 788}"/>
  </edge>
  <edge label="850326 (pp) 851636" source="9" target="315">
    <att type="string" name="canonicalName" value="850326 (pp) 851636"/>
    <att type="string" name="interaction" value="pp"/>
    <att type="int" name="SCORE" value="992"/>
    <att type="string" name="support" value="{&quot;StringDB&quot;: &quot;physical&quot;, &quot;StringEvidence&quot;: &quot;experiments:0.929,database:0.896,coexpression:0.045,textmining:0.021&quot;, &quot;BioGrid&quot;: &quot;physical&quot;, &quot;BioGrid_PubMed&quot;: &quot;31062022&quot;, &quot;BioGrid_Type&quot;: &quot;Affinity Capture-MS&quot;, &quot;String_Score_Physical&quot;: 992, &quot;String_Score_Combined&quot;: 993}"/>
  </edge>
  <edge label="850326 (pp) 851656" source="9" target="319">
    <att type="string" name="canonicalName" value="850326 (pp) 851656"/>
    <att type="string" name="interaction" value="pp"/>
    <att type="int" name="SCORE" value="720"/>
    <att type="string" name="support" value="{&quot;StringDB&quot;: &quot;physical&quot;, &quot;StringEvidence&quot;: &quot;database:0.708,coexpression:0.217&quot;, &quot;String_Score_Physical&quot;: 720, &quot;String_Score_Combined&quot;: 780}"/>
  </edge>
  <edge label="850326 (pp) 851874" source="9" target="371">
    <att type="string" name="canonicalName" value="850326 (pp) 851874"/>
    <att type="string" name="interaction" value="pp"/>
    <att type="int" name="SCORE" value="800"/>
    <att type="string" name="support" value="{&quot;StringDB&quot;: &quot;physical&quot;, &quot;StringEvidence&quot;: &quot;experiments:0.791,coexpression:0.207&quot;, &quot;String_Score_Physical&quot;: 800, &quot;String_Score_Combined&quot;: 841}"/>
  </edge>
  <edge label="850326 (pp) 851893" source="9" target="378">
    <att type="string" name="canonicalName" value="850326 (pp) 851893"/>
    <att type="string" name="interaction" value="pp"/>
    <att type="int" name="SCORE" value="996"/>
    <att type="string" name="support" value="{&quot;StringDB&quot;: &quot;physical&quot;, &quot;StringEvidence&quot;: &quot;experiments:0.970,database:0.896,textmining:0.257,coexpression:0.244&quot;, &quot;BioGrid&quot;: &quot;physical&quot;, &quot;BioGrid_PubMed&quot;: &quot;21724601&quot;, &quot;BioGrid_Type&quot;: &quot;Affinity Capture-MS&quot;, &quot;String_Score_Physical&quot;: 996, &quot;String_Score_Combined&quot;: 998}"/>
  </edge>
  <edge label="850326 (pp) 851924" source="9" target="388">
    <att type="string" name="canonicalName" value="850326 (pp) 851924"/>
    <att type="string" name="interaction" value="pp"/>
    <att type="int" name="SCORE" value="998"/>
    <att type="string" name="support" value="{&quot;StringDB&quot;: &quot;physical&quot;, &quot;StringEvidence&quot;: &quot;experiments:0.984,database:0.896,textmining:0.849,coexpression:0.658&quot;, &quot;BioGrid&quot;: &quot;physical&quot;, &quot;BioGrid_PubMed&quot;: &quot;22431976,21724601&quot;, &quot;BioGrid_Type&quot;: &quot;Affinity Capture-MS&quot;, &quot;String_Score_Physical&quot;: 998, &quot;String_Score_Combined&quot;: 999}"/>
  </edge>
  <edge label="850326 (pp) 851939" source="9" target="392">
    <att type="string" name="canonicalName" value="850326 (pp) 851939"/>
    <att type="string" name="interaction" value="pp"/>
    <att type="int" name="SCORE" value="997"/>
    <att type="string" name="support" value="{&quot;StringDB&quot;: &quot;physical&quot;, &quot;StringEvidence&quot;: &quot;experiments:0.994,database:0.583,coexpression:0.537,textmining:0.500&quot;, &quot;String_Score_Physical&quot;: 997, &quot;String_Score_Combined&quot;: 999}"/>
  </edge>
  <edge label="850326 (pp) 852007" source="9" target="405">
    <att type="string" name="canonicalName" value="850326 (pp) 852007"/>
    <att type="string" name="interaction" value="pp"/>
    <att type="int" name="SCORE" value="971"/>
    <att type="string" name="support" value="{&quot;StringDB&quot;: &quot;physical&quot;, &quot;StringEvidence&quot;: &quot;experiments:0.929,textmining:0.889,coexpression:0.630,database:0.583&quot;, &quot;String_Score_Physical&quot;: 971, &quot;String_Score_Combined&quot;: 998}"/>
  </edge>
  <edge label="850326 (pp) 852060" source="9" target="420">
    <att type="string" name="canonicalName" value="850326 (pp) 852060"/>
    <att type="string" name="interaction" value="pp"/>
    <att type="int" name="SCORE" value="992"/>
    <att type="string" name="support" value="{&quot;StringDB&quot;: &quot;physical&quot;, &quot;StringEvidence&quot;: &quot;experiments:0.929,textmining:0.915,database:0.896,coexpression:0.895&quot;, &quot;String_Score_Physical&quot;: 992, &quot;String_Score_Combined&quot;: 999}"/>
  </edge>
  <edge label="850326 (pp) 852193" source="9" target="442">
    <att type="string" name="canonicalName" value="850326 (pp) 852193"/>
    <att type="string" name="interaction" value="pp"/>
    <att type="int" name="SCORE" value="286"/>
    <att type="string" name="support" value="{&quot;StringDB&quot;: &quot;physical&quot;, &quot;StringEvidence&quot;: &quot;experiments:0.257&quot;, &quot;BioGrid&quot;: &quot;physical&quot;, &quot;BioGrid_PubMed&quot;: &quot;19841731&quot;, &quot;BioGrid_Type&quot;: &quot;Two-hybrid&quot;, &quot;String_Score_Physical&quot;: 286, &quot;String_Score_Combined&quot;: 286}"/>
  </edge>
  <edge label="850326 (pp) 852282" source="9" target="460">
    <att type="string" name="canonicalName" value="850326 (pp) 852282"/>
    <att type="string" name="interaction" value="pp"/>
    <att type="int" name="SCORE" value="992"/>
    <att type="string" name="support" value="{&quot;StringDB&quot;: &quot;physical&quot;, &quot;StringEvidence&quot;: &quot;experiments:0.929,database:0.896,textmining:0.893,coexpression:0.056&quot;, &quot;String_Score_Physical&quot;: 992, &quot;String_Score_Combined&quot;: 999}"/>
  </edge>
  <edge label="850326 (pp) 852319" source="9" target="465">
    <att type="string" name="canonicalName" value="850326 (pp) 852319"/>
    <att type="string" name="interaction" value="pp"/>
    <att type="int" name="SCORE" value="547"/>
    <att type="string" name="support" value="{&quot;StringDB&quot;: &quot;physical&quot;, &quot;StringEvidence&quot;: &quot;experiments:0.529,textmining:0.105,coexpression:0.025&quot;, &quot;BioGrid&quot;: &quot;physical&quot;, &quot;BioGrid_PubMed&quot;: &quot;21724601&quot;, &quot;BioGrid_Type&quot;: &quot;Affinity Capture-MS&quot;, &quot;String_Score_Physical&quot;: 547, &quot;String_Score_Combined&quot;: 605}"/>
  </edge>
  <edge label="850326 (pp) 852337" source="9" target="469">
    <att type="string" name="canonicalName" value="850326 (pp) 852337"/>
    <att type="string" name="interaction" value="pp"/>
    <att type="int" name="SCORE" value="987"/>
    <att type="string" name="support" value="{&quot;StringDB&quot;: &quot;physical&quot;, &quot;StringEvidence&quot;: &quot;database:0.896,experiments:0.876,textmining:0.202,coexpression:0.010&quot;, &quot;String_Score_Physical&quot;: 987, &quot;String_Score_Combined&quot;: 990}"/>
  </edge>
  <edge label="850326 (pp) 852479" source="9" target="510">
    <att type="string" name="canonicalName" value="850326 (pp) 852479"/>
    <att type="string" name="interaction" value="pp"/>
    <att type="int" name="SCORE" value="987"/>
    <att type="string" name="support" value="{&quot;StringDB&quot;: &quot;physical&quot;, &quot;StringEvidence&quot;: &quot;database:0.896,experiments:0.876,textmining:0.195,coexpression:0.007&quot;, &quot;String_Score_Physical&quot;: 987, &quot;String_Score_Combined&quot;: 990}"/>
  </edge>
  <edge label="850326 (pp) 852487" source="9" target="512">
    <att type="string" name="canonicalName" value="850326 (pp) 852487"/>
    <att type="string" name="interaction" value="pp"/>
    <att type="int" name="SCORE" value="940"/>
    <att type="string" name="support" value="{&quot;StringDB&quot;: &quot;physical&quot;, &quot;StringEvidence&quot;: &quot;database:0.896,experiments:0.405,coexpression:0.180,textmining:0.016&quot;, &quot;String_Score_Physical&quot;: 940, &quot;String_Score_Combined&quot;: 951}"/>
  </edge>
  <edge label="850326 (pp) 852704" source="9" target="563">
    <att type="string" name="canonicalName" value="850326 (pp) 852704"/>
    <att type="string" name="interaction" value="pp"/>
    <att type="int" name="SCORE" value="900"/>
    <att type="string" name="support" value="{&quot;StringDB&quot;: &quot;physical&quot;, &quot;StringEvidence&quot;: &quot;coexpression:0.900,database:0.896,textmining:0.840&quot;, &quot;String_Score_Physical&quot;: 900, &quot;String_Score_Combined&quot;: 998}"/>
  </edge>
  <edge label="850326 (pp) 852730" source="9" target="569">
    <att type="string" name="canonicalName" value="850326 (pp) 852730"/>
    <att type="string" name="interaction" value="pp"/>
    <att type="int" name="SCORE" value="236"/>
    <att type="string" name="support" value="{&quot;StringDB&quot;: &quot;physical&quot;, &quot;StringEvidence&quot;: &quot;experiments:0.203&quot;, &quot;String_Score_Physical&quot;: 236, &quot;String_Score_Combined&quot;: 236}"/>
  </edge>
  <edge label="850326 (pp) 852757" source="9" target="575">
    <att type="string" name="canonicalName" value="850326 (pp) 852757"/>
    <att type="string" name="interaction" value="pp"/>
    <att type="int" name="SCORE" value="900"/>
    <att type="string" name="support" value="{&quot;StringDB&quot;: &quot;physical&quot;, &quot;StringEvidence&quot;: &quot;database:0.896,coexpression:0.186&quot;, &quot;String_Score_Physical&quot;: 900, &quot;String_Score_Combined&quot;: 918}"/>
  </edge>
  <edge label="850326 (pp) 852865" source="9" target="598">
    <att type="string" name="canonicalName" value="850326 (pp) 852865"/>
    <att type="string" name="interaction" value="pp"/>
    <att type="int" name="SCORE" value="991"/>
    <att type="string" name="support" value="{&quot;StringDB&quot;: &quot;physical&quot;, &quot;StringEvidence&quot;: &quot;experiments:0.914,database:0.896,textmining:0.774,coexpression:0.014&quot;, &quot;BioGrid&quot;: &quot;physical&quot;, &quot;BioGrid_PubMed&quot;: &quot;29054886&quot;, &quot;BioGrid_Type&quot;: &quot;Two-hybrid&quot;, &quot;String_Score_Physical&quot;: 991, &quot;String_Score_Combined&quot;: 998}"/>
  </edge>
  <edge label="850326 (pp) 852972" source="9" target="620">
    <att type="string" name="canonicalName" value="850326 (pp) 852972"/>
    <att type="string" name="interaction" value="pp"/>
    <att type="int" name="SCORE" value="900"/>
    <att type="string" name="support" value="{&quot;StringDB&quot;: &quot;physical&quot;, &quot;StringEvidence&quot;: &quot;database:0.896,coexpression:0.086&quot;, &quot;String_Score_Physical&quot;: 900, &quot;String_Score_Combined&quot;: 908}"/>
  </edge>
  <edge label="850326 (pp) 852982" source="9" target="624">
    <att type="string" name="canonicalName" value="850326 (pp) 852982"/>
    <att type="string" name="interaction" value="pp"/>
    <att type="int" name="SCORE" value="999"/>
    <att type="string" name="support" value="{&quot;StringDB&quot;: &quot;physical&quot;, &quot;StringEvidence&quot;: &quot;experiments:0.999,textmining:0.996,database:0.896,coexpression:0.479&quot;, &quot;BioGrid&quot;: &quot;physical&quot;, &quot;BioGrid_PubMed&quot;: &quot;29054886,27818142,24130456,21724601,16554755,16429126,14759368,11805826&quot;, &quot;BioGrid_Type&quot;: &quot;Co-crystal Structure,Two-hybrid,Affinity Capture-MS,Affinity Capture-Western&quot;, &quot;String_Score_Physical&quot;: 999, &quot;String_Score_Combined&quot;: 999}"/>
  </edge>
  <edge label="850326 (pp) 852983" source="9" target="625">
    <att type="string" name="canonicalName" value="850326 (pp) 852983"/>
    <att type="string" name="interaction" value="pp"/>
    <att type="int" name="SCORE" value="202"/>
    <att type="string" name="support" value="{&quot;StringDB&quot;: &quot;physical&quot;, &quot;StringEvidence&quot;: &quot;experiments:0.168,coexpression:0.106,textmining:0.055&quot;, &quot;String_Score_Physical&quot;: 202, &quot;String_Score_Combined&quot;: 325}"/>
  </edge>
  <edge label="850326 (pp) 853029" source="9" target="634">
    <att type="string" name="canonicalName" value="850326 (pp) 853029"/>
    <att type="string" name="interaction" value="pp"/>
    <att type="int" name="SCORE" value="988"/>
    <att type="string" name="support" value="{&quot;StringDB&quot;: &quot;physical&quot;, &quot;StringEvidence&quot;: &quot;database:0.896,experiments:0.883,textmining:0.771&quot;, &quot;BioGrid&quot;: &quot;physical&quot;, &quot;BioGrid_PubMed&quot;: &quot;21724601&quot;, &quot;BioGrid_Type&quot;: &quot;Affinity Capture-MS&quot;, &quot;String_Score_Physical&quot;: 988, &quot;String_Score_Combined&quot;: 997}"/>
  </edge>
  <edge label="850326 (pp) 853048" source="9" target="636">
    <att type="string" name="canonicalName" value="850326 (pp) 853048"/>
    <att type="string" name="interaction" value="pp"/>
    <att type="int" name="SCORE" value="995"/>
    <att type="string" name="support" value="{&quot;StringDB&quot;: &quot;physical&quot;, &quot;StringEvidence&quot;: &quot;experiments:0.960,database:0.896,textmining:0.776,coexpression:0.302&quot;, &quot;BioGrid&quot;: &quot;physical&quot;, &quot;BioGrid_PubMed&quot;: &quot;21724601&quot;, &quot;BioGrid_Type&quot;: &quot;Affinity Capture-MS&quot;, &quot;String_Score_Physical&quot;: 995, &quot;String_Score_Combined&quot;: 999}"/>
  </edge>
  <edge label="850326 (pp) 853051" source="9" target="638">
    <att type="string" name="canonicalName" value="850326 (pp) 853051"/>
    <att type="string" name="interaction" value="pp"/>
    <att type="int" name="SCORE" value="210"/>
    <att type="string" name="support" value="{&quot;StringDB&quot;: &quot;physical&quot;, &quot;StringEvidence&quot;: &quot;experiments:0.176,coexpression:0.036&quot;, &quot;String_Score_Physical&quot;: 210, &quot;String_Score_Combined&quot;: 238}"/>
  </edge>
  <edge label="850326 (pp) 853062" source="9" target="642">
    <att type="string" name="canonicalName" value="850326 (pp) 853062"/>
    <att type="string" name="interaction" value="pp"/>
    <att type="int" name="SCORE" value="800"/>
    <att type="string" name="support" value="{&quot;StringDB&quot;: &quot;physical&quot;, &quot;StringEvidence&quot;: &quot;experiments:0.791,coexpression:0.225&quot;, &quot;String_Score_Physical&quot;: 800, &quot;String_Score_Combined&quot;: 845}"/>
  </edge>
  <edge label="850326 (pp) 853128" source="9" target="661">
    <att type="string" name="canonicalName" value="850326 (pp) 853128"/>
    <att type="string" name="interaction" value="pp"/>
    <att type="int" name="SCORE" value="900"/>
    <att type="string" name="support" value="{&quot;StringDB&quot;: &quot;physical&quot;, &quot;StringEvidence&quot;: &quot;database:0.896,coexpression:0.015&quot;, &quot;BioGrid&quot;: &quot;physical&quot;, &quot;BioGrid_PubMed&quot;: &quot;31062022&quot;, &quot;BioGrid_Type&quot;: &quot;Affinity Capture-MS&quot;, &quot;String_Score_Physical&quot;: 900, &quot;String_Score_Combined&quot;: 901}"/>
  </edge>
  <edge label="850326 (pp) 853166" source="9" target="667">
    <att type="string" name="canonicalName" value="850326 (pp) 853166"/>
    <att type="string" name="interaction" value="pp"/>
    <att type="int" name="SCORE" value="900"/>
    <att type="string" name="support" value="{&quot;StringDB&quot;: &quot;physical&quot;, &quot;StringEvidence&quot;: &quot;database:0.896&quot;, &quot;String_Score_Physical&quot;: 900, &quot;String_Score_Combined&quot;: 900}"/>
  </edge>
  <edge label="850326 (pp) 853249" source="9" target="686">
    <att type="string" name="canonicalName" value="850326 (pp) 853249"/>
    <att type="string" name="interaction" value="pp"/>
    <att type="int" name="SCORE" value="880"/>
    <att type="string" name="support" value="{&quot;StringDB&quot;: &quot;physical&quot;, &quot;StringEvidence&quot;: &quot;experiments:0.876,coexpression:0.001&quot;, &quot;String_Score_Physical&quot;: 880, &quot;String_Score_Combined&quot;: 881}"/>
  </edge>
  <edge label="850326 (pp) 853335" source="9" target="709">
    <att type="string" name="canonicalName" value="850326 (pp) 853335"/>
    <att type="string" name="interaction" value="pp"/>
    <att type="int" name="SCORE" value="996"/>
    <att type="string" name="support" value="{&quot;StringDB&quot;: &quot;physical&quot;, &quot;StringEvidence&quot;: &quot;experiments:0.967,textmining:0.923,database:0.896,coexpression:0.170&quot;, &quot;BioGrid&quot;: &quot;physical&quot;, &quot;BioGrid_PubMed&quot;: &quot;29263326,21724601&quot;, &quot;BioGrid_Type&quot;: &quot;Affinity Capture-MS&quot;, &quot;String_Score_Physical&quot;: 996, &quot;String_Score_Combined&quot;: 999}"/>
  </edge>
  <edge label="850326 (pp) 853376" source="9" target="716">
    <att type="string" name="canonicalName" value="850326 (pp) 853376"/>
    <att type="string" name="interaction" value="pp"/>
    <att type="int" name="SCORE" value="999"/>
    <att type="string" name="support" value="{&quot;StringDB&quot;: &quot;physical&quot;, &quot;StringEvidence&quot;: &quot;experiments:0.994,textmining:0.907,database:0.896,coexpression:0.577&quot;, &quot;BioGrid&quot;: &quot;physical&quot;, &quot;BioGrid_PubMed&quot;: &quot;29054886&quot;, &quot;BioGrid_Type&quot;: &quot;Two-hybrid&quot;, &quot;String_Score_Physical&quot;: 999, &quot;String_Score_Combined&quot;: 999}"/>
  </edge>
  <edge label="850326 (pp) 853445" source="9" target="726">
    <att type="string" name="canonicalName" value="850326 (pp) 853445"/>
    <att type="string" name="interaction" value="pp"/>
    <att type="int" name="SCORE" value="928"/>
    <att type="string" name="support" value="{&quot;StringDB&quot;: &quot;physical&quot;, &quot;StringEvidence&quot;: &quot;database:0.896,coexpression:0.664,experiments:0.286&quot;, &quot;BioGrid&quot;: &quot;physical&quot;, &quot;BioGrid_PubMed&quot;: &quot;17956976&quot;, &quot;BioGrid_Type&quot;: &quot;Affinity Capture-MS&quot;, &quot;String_Score_Physical&quot;: 928, &quot;String_Score_Combined&quot;: 975}"/>
  </edge>
  <edge label="850326 (pp) 853587" source="9" target="759">
    <att type="string" name="canonicalName" value="850326 (pp) 853587"/>
    <att type="string" name="interaction" value="pp"/>
    <att type="int" name="SCORE" value="992"/>
    <att type="string" name="support" value="{&quot;StringDB&quot;: &quot;physical&quot;, &quot;StringEvidence&quot;: &quot;experiments:0.929,database:0.896,textmining:0.083,coexpression:0.010&quot;, &quot;String_Score_Physical&quot;: 992, &quot;String_Score_Combined&quot;: 993}"/>
  </edge>
  <edge label="850326 (pp) 853762" source="9" target="801">
    <att type="string" name="canonicalName" value="850326 (pp) 853762"/>
    <att type="string" name="interaction" value="pp"/>
    <att type="int" name="SCORE" value="964"/>
    <att type="string" name="support" value="{&quot;StringDB&quot;: &quot;physical&quot;, &quot;StringEvidence&quot;: &quot;experiments:0.910,coexpression:0.901,textmining:0.778,database:0.583&quot;, &quot;String_Score_Physical&quot;: 964, &quot;String_Score_Combined&quot;: 999}"/>
  </edge>
  <edge label="850326 (pp) 853784" source="9" target="807">
    <att type="string" name="canonicalName" value="850326 (pp) 853784"/>
    <att type="string" name="interaction" value="pp"/>
    <att type="int" name="SCORE" value="432"/>
    <att type="string" name="support" value="{&quot;StringDB&quot;: &quot;physical&quot;, &quot;StringEvidence&quot;: &quot;experiments:0.408,textmining:0.221,coexpression:0.141&quot;, &quot;String_Score_Physical&quot;: 432, &quot;String_Score_Combined&quot;: 619}"/>
  </edge>
  <edge label="850326 (pp) 853934" source="9" target="844">
    <att type="string" name="canonicalName" value="850326 (pp) 853934"/>
    <att type="string" name="interaction" value="pp"/>
    <att type="int" name="SCORE" value="988"/>
    <att type="string" name="support" value="{&quot;StringDB&quot;: &quot;physical&quot;, &quot;StringEvidence&quot;: &quot;database:0.896,experiments:0.888,textmining:0.642,coexpression:0.535&quot;, &quot;BioGrid&quot;: &quot;genetic&quot;, &quot;BioGrid_PubMed&quot;: &quot;19061648&quot;, &quot;BioGrid_Type&quot;: &quot;Negative Genetic&quot;, &quot;BioGrid_Score&quot;: &quot;-4.172299&quot;, &quot;String_Score_Physical&quot;: 988, &quot;String_Score_Combined&quot;: 998}"/>
  </edge>
  <edge label="850326 (pp) 853956" source="9" target="850">
    <att type="string" name="canonicalName" value="850326 (pp) 853956"/>
    <att type="string" name="interaction" value="pp"/>
    <att type="int" name="SCORE" value="315"/>
    <att type="string" name="support" value="{&quot;StringDB&quot;: &quot;physical&quot;, &quot;StringEvidence&quot;: &quot;coexpression:0.881,textmining:0.400,experiments:0.286&quot;, &quot;String_Score_Physical&quot;: 315, &quot;String_Score_Combined&quot;: 950}"/>
  </edge>
  <edge label="850326 (pp) 853970" source="9" target="855">
    <att type="string" name="canonicalName" value="850326 (pp) 853970"/>
    <att type="string" name="interaction" value="pp"/>
    <att type="int" name="SCORE" value="191"/>
    <att type="string" name="support" value="{&quot;StringDB&quot;: &quot;physical&quot;, &quot;StringEvidence&quot;: &quot;experiments:0.156,coexpression:0.007&quot;, &quot;BioGrid&quot;: &quot;genetic&quot;, &quot;BioGrid_PubMed&quot;: &quot;19061648&quot;, &quot;BioGrid_Type&quot;: &quot;Negative Genetic&quot;, &quot;BioGrid_Score&quot;: &quot;-3.504934&quot;, &quot;String_Score_Physical&quot;: 191, &quot;String_Score_Combined&quot;: 196}"/>
  </edge>
  <edge label="850326 (pp) 854028" source="9" target="869">
    <att type="string" name="canonicalName" value="850326 (pp) 854028"/>
    <att type="string" name="interaction" value="pp"/>
    <att type="int" name="SCORE" value="880"/>
    <att type="string" name="support" value="{&quot;StringDB&quot;: &quot;physical&quot;, &quot;StringEvidence&quot;: &quot;experiments:0.876&quot;, &quot;BioGrid&quot;: &quot;physical&quot;, &quot;BioGrid_PubMed&quot;: &quot;31062022&quot;, &quot;BioGrid_Type&quot;: &quot;Affinity Capture-MS&quot;, &quot;String_Score_Physical&quot;: 880, &quot;String_Score_Combined&quot;: 880}"/>
  </edge>
  <edge label="850326 (pp) 854138" source="9" target="896">
    <att type="string" name="canonicalName" value="850326 (pp) 854138"/>
    <att type="string" name="interaction" value="pp"/>
    <att type="int" name="SCORE" value="803"/>
    <att type="string" name="support" value="{&quot;StringDB&quot;: &quot;physical&quot;, &quot;StringEvidence&quot;: &quot;experiments:0.795,coexpression:0.173&quot;, &quot;String_Score_Physical&quot;: 803, &quot;String_Score_Combined&quot;: 837}"/>
  </edge>
  <edge label="850326 (pp) 854162" source="9" target="903">
    <att type="string" name="canonicalName" value="850326 (pp) 854162"/>
    <att type="string" name="interaction" value="pp"/>
    <att type="int" name="SCORE" value="979"/>
    <att type="string" name="support" value="{&quot;StringDB&quot;: &quot;physical&quot;, &quot;StringEvidence&quot;: &quot;database:0.896,experiments:0.795,coexpression:0.105&quot;, &quot;BioGrid&quot;: &quot;genetic,physical&quot;, &quot;BioGrid_PubMed&quot;: &quot;31662437,27708008&quot;, &quot;BioGrid_Type&quot;: &quot;Negative Genetic,Affinity Capture-MS&quot;, &quot;BioGrid_Score&quot;: &quot;-0.1671&quot;, &quot;String_Score_Physical&quot;: 979, &quot;String_Score_Combined&quot;: 981}"/>
  </edge>
  <edge label="850326 (pp) 854165" source="9" target="904">
    <att type="string" name="canonicalName" value="850326 (pp) 854165"/>
    <att type="string" name="interaction" value="pp"/>
    <att type="int" name="SCORE" value="490"/>
    <att type="string" name="support" value="{&quot;StringDB&quot;: &quot;physical&quot;, &quot;StringEvidence&quot;: &quot;coexpression:0.882,experiments:0.469,textmining:0.458&quot;, &quot;BioGrid&quot;: &quot;physical&quot;, &quot;BioGrid_PubMed&quot;: &quot;28082392&quot;, &quot;BioGrid_Type&quot;: &quot;Reconstituted Complex&quot;, &quot;String_Score_Physical&quot;: 490, &quot;String_Score_Combined&quot;: 967}"/>
  </edge>
  <edge label="850326 (pp) 854227" source="9" target="907">
    <att type="string" name="canonicalName" value="850326 (pp) 854227"/>
    <att type="string" name="interaction" value="pp"/>
    <att type="int" name="SCORE" value="900"/>
    <att type="string" name="support" value="{&quot;StringDB&quot;: &quot;physical&quot;, &quot;StringEvidence&quot;: &quot;database:0.896,textmining:0.781&quot;, &quot;String_Score_Physical&quot;: 900, &quot;String_Score_Combined&quot;: 978}"/>
  </edge>
  <edge label="850326 (pp) 854245" source="9" target="912">
    <att type="string" name="canonicalName" value="850326 (pp) 854245"/>
    <att type="string" name="interaction" value="pp"/>
    <att type="int" name="SCORE" value="991"/>
    <att type="string" name="support" value="{&quot;StringDB&quot;: &quot;physical&quot;, &quot;StringEvidence&quot;: &quot;experiments:0.912,database:0.896,textmining:0.362,coexpression:0.098&quot;, &quot;BioGrid&quot;: &quot;genetic&quot;, &quot;BioGrid_PubMed&quot;: &quot;27708008&quot;, &quot;BioGrid_Type&quot;: &quot;Negative Genetic&quot;, &quot;BioGrid_Score&quot;: &quot;-0.1758&quot;, &quot;String_Score_Physical&quot;: 991, &quot;String_Score_Combined&quot;: 994}"/>
  </edge>
  <edge label="850326 (pp) 854263" source="9" target="923">
    <att type="string" name="canonicalName" value="850326 (pp) 854263"/>
    <att type="string" name="interaction" value="pp"/>
    <att type="int" name="SCORE" value="993"/>
    <att type="string" name="support" value="{&quot;StringDB&quot;: &quot;physical&quot;, &quot;StringEvidence&quot;: &quot;experiments:0.932,database:0.896,coexpression:0.001&quot;, &quot;String_Score_Physical&quot;: 993, &quot;String_Score_Combined&quot;: 993}"/>
  </edge>
  <edge label="850326 (pp) 854338" source="9" target="943">
    <att type="string" name="canonicalName" value="850326 (pp) 854338"/>
    <att type="string" name="interaction" value="pp"/>
    <att type="int" name="SCORE" value="880"/>
    <att type="string" name="support" value="{&quot;StringDB&quot;: &quot;physical&quot;, &quot;StringEvidence&quot;: &quot;experiments:0.876,coexpression:0.001&quot;, &quot;String_Score_Physical&quot;: 880, &quot;String_Score_Combined&quot;: 881}"/>
  </edge>
  <edge label="850326 (pp) 854381" source="9" target="948">
    <att type="string" name="canonicalName" value="850326 (pp) 854381"/>
    <att type="string" name="interaction" value="pp"/>
    <att type="int" name="SCORE" value="720"/>
    <att type="string" name="support" value="{&quot;StringDB&quot;: &quot;physical&quot;, &quot;StringEvidence&quot;: &quot;database:0.708,coexpression:0.681,textmining:0.185&quot;, &quot;BioGrid&quot;: &quot;physical&quot;, &quot;BioGrid_PubMed&quot;: &quot;36018804&quot;, &quot;BioGrid_Type&quot;: &quot;Affinity Capture-MS&quot;, &quot;String_Score_Physical&quot;: 720, &quot;String_Score_Combined&quot;: 927}"/>
  </edge>
  <edge label="850326 (pp) 854446" source="9" target="967">
    <att type="string" name="canonicalName" value="850326 (pp) 854446"/>
    <att type="string" name="interaction" value="pp"/>
    <att type="int" name="SCORE" value="900"/>
    <att type="string" name="support" value="{&quot;StringDB&quot;: &quot;physical&quot;, &quot;StringEvidence&quot;: &quot;database:0.896,coexpression:0.400&quot;, &quot;String_Score_Physical&quot;: 900, &quot;String_Score_Combined&quot;: 940}"/>
  </edge>
  <edge label="850326 (pp) 854461" source="9" target="973">
    <att type="string" name="canonicalName" value="850326 (pp) 854461"/>
    <att type="string" name="interaction" value="pp"/>
    <att type="int" name="SCORE" value="900"/>
    <att type="string" name="support" value="{&quot;StringDB&quot;: &quot;physical&quot;, &quot;StringEvidence&quot;: &quot;database:0.896,coexpression:0.883,textmining:0.759&quot;, &quot;String_Score_Physical&quot;: 900, &quot;String_Score_Combined&quot;: 997}"/>
  </edge>
  <edge label="850326 (pp) 854487" source="9" target="980">
    <att type="string" name="canonicalName" value="850326 (pp) 854487"/>
    <att type="string" name="interaction" value="pp"/>
    <att type="int" name="SCORE" value="992"/>
    <att type="string" name="support" value="{&quot;StringDB&quot;: &quot;physical&quot;, &quot;StringEvidence&quot;: &quot;experiments:0.929,database:0.896,textmining:0.420,coexpression:0.185&quot;, &quot;String_Score_Physical&quot;: 992, &quot;String_Score_Combined&quot;: 996}"/>
  </edge>
  <edge label="850326 (pp) 854679" source="9" target="1012">
    <att type="string" name="canonicalName" value="850326 (pp) 854679"/>
    <att type="string" name="interaction" value="pp"/>
    <att type="int" name="SCORE" value="800"/>
    <att type="string" name="support" value="{&quot;StringDB&quot;: &quot;physical&quot;, &quot;StringEvidence&quot;: &quot;experiments:0.791,coexpression:0.090&quot;, &quot;String_Score_Physical&quot;: 800, &quot;String_Score_Combined&quot;: 817}"/>
  </edge>
  <edge label="850326 (pp) 854717" source="9" target="1018">
    <att type="string" name="canonicalName" value="850326 (pp) 854717"/>
    <att type="string" name="interaction" value="pp"/>
    <att type="int" name="SCORE" value="600"/>
    <att type="string" name="support" value="{&quot;StringDB&quot;: &quot;physical&quot;, &quot;StringEvidence&quot;: &quot;textmining:0.647,database:0.583,coexpression:0.407&quot;, &quot;String_Score_Physical&quot;: 600, &quot;String_Score_Combined&quot;: 916}"/>
  </edge>
  <edge label="850326 (pp) 854741" source="9" target="1025">
    <att type="string" name="canonicalName" value="850326 (pp) 854741"/>
    <att type="string" name="interaction" value="pp"/>
    <att type="int" name="SCORE" value="848"/>
    <att type="string" name="support" value="{&quot;StringDB&quot;: &quot;physical&quot;, &quot;StringEvidence&quot;: &quot;experiments:0.842,coexpression:0.001&quot;, &quot;String_Score_Physical&quot;: 848, &quot;String_Score_Combined&quot;: 848}"/>
  </edge>
  <edge label="850326 (pp) 854793" source="9" target="1036">
    <att type="string" name="canonicalName" value="850326 (pp) 854793"/>
    <att type="string" name="interaction" value="pp"/>
    <att type="int" name="SCORE" value="931"/>
    <att type="string" name="support" value="{&quot;StringDB&quot;: &quot;physical&quot;, &quot;StringEvidence&quot;: &quot;experiments:0.929,coexpression:0.108&quot;, &quot;String_Score_Physical&quot;: 931, &quot;String_Score_Combined&quot;: 939}"/>
  </edge>
  <edge label="850326 (pp) 854881" source="9" target="1064">
    <att type="string" name="canonicalName" value="850326 (pp) 854881"/>
    <att type="string" name="interaction" value="pp"/>
    <att type="int" name="SCORE" value="977"/>
    <att type="string" name="support" value="{&quot;StringDB&quot;: &quot;physical&quot;, &quot;StringEvidence&quot;: &quot;experiments:0.945,database:0.583,coexpression:0.530,textmining:0.041&quot;, &quot;BioGrid&quot;: &quot;physical&quot;, &quot;BioGrid_PubMed&quot;: &quot;29925570&quot;, &quot;BioGrid_Type&quot;: &quot;Affinity Capture-MS&quot;, &quot;String_Score_Physical&quot;: 977, &quot;String_Score_Combined&quot;: 990}"/>
  </edge>
  <edge label="850326 (pp) 854939" source="9" target="1080">
    <att type="string" name="canonicalName" value="850326 (pp) 854939"/>
    <att type="string" name="interaction" value="pp"/>
    <att type="int" name="SCORE" value="940"/>
    <att type="string" name="support" value="{&quot;StringDB&quot;: &quot;physical&quot;, &quot;StringEvidence&quot;: &quot;database:0.896,experiments:0.405,textmining:0.067,coexpression:0.008&quot;, &quot;String_Score_Physical&quot;: 940, &quot;String_Score_Combined&quot;: 944}"/>
  </edge>
  <edge label="850326 (pp) 854982" source="9" target="1095">
    <att type="string" name="canonicalName" value="850326 (pp) 854982"/>
    <att type="string" name="interaction" value="pp"/>
    <att type="int" name="SCORE" value="880"/>
    <att type="string" name="support" value="{&quot;StringDB&quot;: &quot;physical&quot;, &quot;StringEvidence&quot;: &quot;experiments:0.876&quot;, &quot;String_Score_Physical&quot;: 880, &quot;String_Score_Combined&quot;: 880}"/>
  </edge>
  <edge label="850326 (pp) 855028" source="9" target="1106">
    <att type="string" name="canonicalName" value="850326 (pp) 855028"/>
    <att type="string" name="interaction" value="pp"/>
    <att type="int" name="SCORE" value="900"/>
    <att type="string" name="support" value="{&quot;StringDB&quot;: &quot;physical&quot;, &quot;StringEvidence&quot;: &quot;database:0.896,coexpression:0.819&quot;, &quot;String_Score_Physical&quot;: 900, &quot;String_Score_Combined&quot;: 981}"/>
  </edge>
  <edge label="850326 (pp) 855068" source="9" target="1115">
    <att type="string" name="canonicalName" value="850326 (pp) 855068"/>
    <att type="string" name="interaction" value="pp"/>
    <att type="int" name="SCORE" value="900"/>
    <att type="string" name="support" value="{&quot;StringDB&quot;: &quot;physical&quot;, &quot;StringEvidence&quot;: &quot;database:0.896,coexpression:0.398&quot;, &quot;String_Score_Physical&quot;: 900, &quot;String_Score_Combined&quot;: 939}"/>
  </edge>
  <edge label="850326 (pp) 855118" source="9" target="1128">
    <att type="string" name="canonicalName" value="850326 (pp) 855118"/>
    <att type="string" name="interaction" value="pp"/>
    <att type="int" name="SCORE" value="992"/>
    <att type="string" name="support" value="{&quot;StringDB&quot;: &quot;physical&quot;, &quot;StringEvidence&quot;: &quot;experiments:0.929,database:0.896,textmining:0.875,coexpression:0.634&quot;, &quot;String_Score_Physical&quot;: 992, &quot;String_Score_Combined&quot;: 999}"/>
  </edge>
  <edge label="850326 (pp) 855136" source="9" target="1130">
    <att type="string" name="canonicalName" value="850326 (pp) 855136"/>
    <att type="string" name="interaction" value="pp"/>
    <att type="int" name="SCORE" value="286"/>
    <att type="string" name="support" value="{&quot;StringDB&quot;: &quot;physical&quot;, &quot;StringEvidence&quot;: &quot;experiments:0.257&quot;, &quot;String_Score_Physical&quot;: 286, &quot;String_Score_Combined&quot;: 286}"/>
  </edge>
  <edge label="850326 (pp) 855143" source="9" target="1131">
    <att type="string" name="canonicalName" value="850326 (pp) 855143"/>
    <att type="string" name="interaction" value="pp"/>
    <att type="int" name="SCORE" value="208"/>
    <att type="string" name="support" value="{&quot;BioGrid&quot;: &quot;physical&quot;, &quot;BioGrid_PubMed&quot;: &quot;31062022&quot;, &quot;BioGrid_Type&quot;: &quot;Affinity Capture-MS&quot;}"/>
  </edge>
  <edge label="850326 (pp) 855158" source="9" target="1135">
    <att type="string" name="canonicalName" value="850326 (pp) 855158"/>
    <att type="string" name="interaction" value="pp"/>
    <att type="int" name="SCORE" value="979"/>
    <att type="string" name="support" value="{&quot;StringDB&quot;: &quot;physical&quot;, &quot;StringEvidence&quot;: &quot;database:0.896,experiments:0.799,textmining:0.161,coexpression:0.103&quot;, &quot;BioGrid&quot;: &quot;physical&quot;, &quot;BioGrid_PubMed&quot;: &quot;33326748,29263326&quot;, &quot;BioGrid_Type&quot;: &quot;Affinity Capture-MS&quot;, &quot;String_Score_Physical&quot;: 979, &quot;String_Score_Combined&quot;: 984}"/>
  </edge>
  <edge label="850326 (pp) 855174" source="9" target="1137">
    <att type="string" name="canonicalName" value="850326 (pp) 855174"/>
    <att type="string" name="interaction" value="pp"/>
    <att type="int" name="SCORE" value="987"/>
    <att type="string" name="support" value="{&quot;StringDB&quot;: &quot;physical&quot;, &quot;StringEvidence&quot;: &quot;database:0.896,experiments:0.876,coexpression:0.025&quot;, &quot;String_Score_Physical&quot;: 987, &quot;String_Score_Combined&quot;: 987}"/>
  </edge>
  <edge label="850326 (pp) 855269" source="9" target="1158">
    <att type="string" name="canonicalName" value="850326 (pp) 855269"/>
    <att type="string" name="interaction" value="pp"/>
    <att type="int" name="SCORE" value="995"/>
    <att type="string" name="support" value="{&quot;StringDB&quot;: &quot;physical&quot;, &quot;StringEvidence&quot;: &quot;experiments:0.960,database:0.896,textmining:0.839,coexpression:0.180&quot;, &quot;BioGrid&quot;: &quot;physical&quot;, &quot;BioGrid_PubMed&quot;: &quot;21724601&quot;, &quot;BioGrid_Type&quot;: &quot;Affinity Capture-MS&quot;, &quot;String_Score_Physical&quot;: 995, &quot;String_Score_Combined&quot;: 999}"/>
  </edge>
  <edge label="850326 (pp) 855335" source="9" target="1176">
    <att type="string" name="canonicalName" value="850326 (pp) 855335"/>
    <att type="string" name="interaction" value="pp"/>
    <att type="int" name="SCORE" value="902"/>
    <att type="string" name="support" value="{&quot;StringDB&quot;: &quot;physical&quot;, &quot;StringEvidence&quot;: &quot;database:0.896,textmining:0.132,coexpression:0.129,experiments:0.022&quot;, &quot;String_Score_Physical&quot;: 902, &quot;String_Score_Combined&quot;: 926}"/>
  </edge>
  <edge label="850326 (pp) 855414" source="9" target="1194">
    <att type="string" name="canonicalName" value="850326 (pp) 855414"/>
    <att type="string" name="interaction" value="pp"/>
    <att type="int" name="SCORE" value="428"/>
    <att type="string" name="support" value="{&quot;StringDB&quot;: &quot;physical&quot;, &quot;StringEvidence&quot;: &quot;experiments:0.405&quot;, &quot;String_Score_Physical&quot;: 428, &quot;String_Score_Combined&quot;: 429}"/>
  </edge>
  <edge label="850326 (pp) 855543" source="9" target="1219">
    <att type="string" name="canonicalName" value="850326 (pp) 855543"/>
    <att type="string" name="interaction" value="pp"/>
    <att type="int" name="SCORE" value="900"/>
    <att type="string" name="support" value="{&quot;StringDB&quot;: &quot;physical&quot;, &quot;StringEvidence&quot;: &quot;database:0.896&quot;, &quot;String_Score_Physical&quot;: 900, &quot;String_Score_Combined&quot;: 900}"/>
  </edge>
  <edge label="850326 (pp) 855591" source="9" target="1232">
    <att type="string" name="canonicalName" value="850326 (pp) 855591"/>
    <att type="string" name="interaction" value="pp"/>
    <att type="int" name="SCORE" value="996"/>
    <att type="string" name="support" value="{&quot;StringDB&quot;: &quot;physical&quot;, &quot;StringEvidence&quot;: &quot;experiments:0.960,database:0.896,textmining:0.790,coexpression:0.274&quot;, &quot;BioGrid&quot;: &quot;physical&quot;, &quot;BioGrid_PubMed&quot;: &quot;21724601&quot;, &quot;BioGrid_Type&quot;: &quot;Affinity Capture-MS&quot;, &quot;String_Score_Physical&quot;: 996, &quot;String_Score_Combined&quot;: 999}"/>
  </edge>
  <edge label="850326 (pp) 855628" source="9" target="1244">
    <att type="string" name="canonicalName" value="850326 (pp) 855628"/>
    <att type="string" name="interaction" value="pp"/>
    <att type="int" name="SCORE" value="850"/>
    <att type="string" name="support" value="{&quot;StringDB&quot;: &quot;physical&quot;, &quot;StringEvidence&quot;: &quot;experiments:0.675,database:0.520,coexpression:0.001&quot;, &quot;String_Score_Physical&quot;: 850, &quot;String_Score_Combined&quot;: 850}"/>
  </edge>
  <edge label="850326 (pp) 855758" source="9" target="1269">
    <att type="string" name="canonicalName" value="850326 (pp) 855758"/>
    <att type="string" name="interaction" value="pp"/>
    <att type="int" name="SCORE" value="800"/>
    <att type="string" name="support" value="{&quot;StringDB&quot;: &quot;physical&quot;, &quot;StringEvidence&quot;: &quot;experiments:0.791,coexpression:0.031&quot;, &quot;String_Score_Physical&quot;: 800, &quot;String_Score_Combined&quot;: 806}"/>
  </edge>
  <edge label="850326 (pp) 855977" source="9" target="1322">
    <att type="string" name="canonicalName" value="850326 (pp) 855977"/>
    <att type="string" name="interaction" value="pp"/>
    <att type="int" name="SCORE" value="996"/>
    <att type="string" name="support" value="{&quot;StringDB&quot;: &quot;physical&quot;, &quot;StringEvidence&quot;: &quot;experiments:0.960,database:0.896,textmining:0.830,coexpression:0.257&quot;, &quot;BioGrid&quot;: &quot;physical&quot;, &quot;BioGrid_PubMed&quot;: &quot;21724601&quot;, &quot;BioGrid_Type&quot;: &quot;Affinity Capture-MS&quot;, &quot;String_Score_Physical&quot;: 996, &quot;String_Score_Combined&quot;: 999}"/>
  </edge>
  <edge label="850326 (pp) 856015" source="9" target="1333">
    <att type="string" name="canonicalName" value="850326 (pp) 856015"/>
    <att type="string" name="interaction" value="pp"/>
    <att type="int" name="SCORE" value="987"/>
    <att type="string" name="support" value="{&quot;StringDB&quot;: &quot;physical&quot;, &quot;StringEvidence&quot;: &quot;database:0.896,experiments:0.876,textmining:0.193,coexpression:0.007&quot;, &quot;BioGrid&quot;: &quot;physical&quot;, &quot;BioGrid_PubMed&quot;: &quot;31062022&quot;, &quot;BioGrid_Type&quot;: &quot;Affinity Capture-MS&quot;, &quot;String_Score_Physical&quot;: 987, &quot;String_Score_Combined&quot;: 990}"/>
  </edge>
  <edge label="850326 (pp) 856095" source="9" target="1352">
    <att type="string" name="canonicalName" value="850326 (pp) 856095"/>
    <att type="string" name="interaction" value="pp"/>
    <att type="int" name="SCORE" value="900"/>
    <att type="string" name="support" value="{&quot;StringDB&quot;: &quot;physical&quot;, &quot;StringEvidence&quot;: &quot;database:0.896,coexpression:0.182&quot;, &quot;String_Score_Physical&quot;: 900, &quot;String_Score_Combined&quot;: 918}"/>
  </edge>
  <edge label="850326 (pp) 856228" source="9" target="1382">
    <att type="string" name="canonicalName" value="850326 (pp) 856228"/>
    <att type="string" name="interaction" value="pp"/>
    <att type="int" name="SCORE" value="933"/>
    <att type="string" name="support" value="{&quot;StringDB&quot;: &quot;physical&quot;, &quot;StringEvidence&quot;: &quot;database:0.896,experiments:0.334,coexpression:0.200&quot;, &quot;BioGrid&quot;: &quot;physical&quot;, &quot;BioGrid_PubMed&quot;: &quot;21724601&quot;, &quot;BioGrid_Type&quot;: &quot;Affinity Capture-MS&quot;, &quot;String_Score_Physical&quot;: 933, &quot;String_Score_Combined&quot;: 946}"/>
  </edge>
  <edge label="850326 (pp) 856255" source="9" target="1390">
    <att type="string" name="canonicalName" value="850326 (pp) 856255"/>
    <att type="string" name="interaction" value="pp"/>
    <att type="int" name="SCORE" value="996"/>
    <att type="string" name="support" value="{&quot;StringDB&quot;: &quot;physical&quot;, &quot;StringEvidence&quot;: &quot;experiments:0.960,database:0.896,coexpression:0.667,textmining:0.621&quot;, &quot;BioGrid&quot;: &quot;physical&quot;, &quot;BioGrid_PubMed&quot;: &quot;21724601&quot;, &quot;BioGrid_Type&quot;: &quot;Affinity Capture-MS&quot;, &quot;String_Score_Physical&quot;: 996, &quot;String_Score_Combined&quot;: 999}"/>
  </edge>
  <edge label="850326 (pp) 856267" source="9" target="1393">
    <att type="string" name="canonicalName" value="850326 (pp) 856267"/>
    <att type="string" name="interaction" value="pp"/>
    <att type="int" name="SCORE" value="998"/>
    <att type="string" name="support" value="{&quot;StringDB&quot;: &quot;physical&quot;, &quot;StringEvidence&quot;: &quot;experiments:0.983,database:0.896,coexpression:0.892,textmining:0.048&quot;, &quot;BioGrid&quot;: &quot;physical&quot;, &quot;BioGrid_PubMed&quot;: &quot;29361028,22431976&quot;, &quot;BioGrid_Type&quot;: &quot;Affinity Capture-MS&quot;, &quot;String_Score_Physical&quot;: 998, &quot;String_Score_Combined&quot;: 999}"/>
  </edge>
  <edge label="850326 (pp) 856352" source="9" target="1420">
    <att type="string" name="canonicalName" value="850326 (pp) 856352"/>
    <att type="string" name="interaction" value="pp"/>
    <att type="int" name="SCORE" value="218"/>
    <att type="string" name="support" value="{&quot;StringDB&quot;: &quot;physical&quot;, &quot;StringEvidence&quot;: &quot;experiments:0.185,coexpression:0.075&quot;, &quot;String_Score_Physical&quot;: 218, &quot;String_Score_Combined&quot;: 276}"/>
  </edge>
  <edge label="850326 (pp) 856371" source="9" target="1424">
    <att type="string" name="canonicalName" value="850326 (pp) 856371"/>
    <att type="string" name="interaction" value="pp"/>
    <att type="int" name="SCORE" value="241"/>
    <att type="string" name="support" value="{&quot;StringDB&quot;: &quot;physical&quot;, &quot;StringEvidence&quot;: &quot;experiments:0.210,textmining:0.108,coexpression:0.014&quot;, &quot;BioGrid&quot;: &quot;physical&quot;, &quot;BioGrid_PubMed&quot;: &quot;31062022&quot;, &quot;BioGrid_Type&quot;: &quot;Affinity Capture-MS&quot;, &quot;String_Score_Physical&quot;: 241, &quot;String_Score_Combined&quot;: 333}"/>
  </edge>
  <edge label="850326 (pp) 856449" source="9" target="1444">
    <att type="string" name="canonicalName" value="850326 (pp) 856449"/>
    <att type="string" name="interaction" value="pp"/>
    <att type="int" name="SCORE" value="428"/>
    <att type="string" name="support" value="{&quot;StringDB&quot;: &quot;physical&quot;, &quot;StringEvidence&quot;: &quot;coexpression:0.548,textmining:0.441,experiments:0.404&quot;, &quot;BioGrid&quot;: &quot;physical&quot;, &quot;BioGrid_PubMed&quot;: &quot;35385737&quot;, &quot;BioGrid_Type&quot;: &quot;Affinity Capture-MS&quot;, &quot;String_Score_Physical&quot;: 428, &quot;String_Score_Combined&quot;: 855}"/>
  </edge>
  <edge label="850326 (pp) 856462" source="9" target="1451">
    <att type="string" name="canonicalName" value="850326 (pp) 856462"/>
    <att type="string" name="interaction" value="pp"/>
    <att type="int" name="SCORE" value="608"/>
    <att type="string" name="support" value="{&quot;StringDB&quot;: &quot;physical&quot;, &quot;StringEvidence&quot;: &quot;coexpression:0.899,database:0.583,experiments:0.022&quot;, &quot;String_Score_Physical&quot;: 608, &quot;String_Score_Combined&quot;: 960}"/>
  </edge>
  <edge label="850326 (pp) 856488" source="9" target="1460">
    <att type="string" name="canonicalName" value="850326 (pp) 856488"/>
    <att type="string" name="interaction" value="pp"/>
    <att type="int" name="SCORE" value="254"/>
    <att type="string" name="support" value="{&quot;StringDB&quot;: &quot;physical&quot;, &quot;StringEvidence&quot;: &quot;coexpression:0.901,experiments:0.222,textmining:0.041&quot;, &quot;String_Score_Physical&quot;: 254, &quot;String_Score_Combined&quot;: 929}"/>
  </edge>
  <edge label="850326 (pp) 856553" source="9" target="1474">
    <att type="string" name="canonicalName" value="850326 (pp) 856553"/>
    <att type="string" name="interaction" value="pp"/>
    <att type="int" name="SCORE" value="992"/>
    <att type="string" name="support" value="{&quot;StringDB&quot;: &quot;physical&quot;, &quot;StringEvidence&quot;: &quot;experiments:0.929,coexpression:0.903,database:0.896,textmining:0.812&quot;, &quot;String_Score_Physical&quot;: 992, &quot;String_Score_Combined&quot;: 999}"/>
  </edge>
  <edge label="850326 (pp) 856603" source="9" target="1485">
    <att type="string" name="canonicalName" value="850326 (pp) 856603"/>
    <att type="string" name="interaction" value="pp"/>
    <att type="int" name="SCORE" value="988"/>
    <att type="string" name="support" value="{&quot;StringDB&quot;: &quot;physical&quot;, &quot;StringEvidence&quot;: &quot;database:0.896,experiments:0.882,textmining:0.771,coexpression:0.106&quot;, &quot;BioGrid&quot;: &quot;physical&quot;, &quot;BioGrid_PubMed&quot;: &quot;21724601&quot;, &quot;BioGrid_Type&quot;: &quot;Affinity Capture-MS&quot;, &quot;String_Score_Physical&quot;: 988, &quot;String_Score_Combined&quot;: 997}"/>
  </edge>
  <edge label="850326 (pp) 856687" source="9" target="1501">
    <att type="string" name="canonicalName" value="850326 (pp) 856687"/>
    <att type="string" name="interaction" value="pp"/>
    <att type="int" name="SCORE" value="971"/>
    <att type="string" name="support" value="{&quot;StringDB&quot;: &quot;physical&quot;, &quot;StringEvidence&quot;: &quot;experiments:0.929,database:0.583,textmining:0.127,coexpression:0.111&quot;, &quot;String_Score_Physical&quot;: 971, &quot;String_Score_Combined&quot;: 977}"/>
  </edge>
  <edge label="850326 (pp) 856805" source="9" target="1528">
    <att type="string" name="canonicalName" value="850326 (pp) 856805"/>
    <att type="string" name="interaction" value="pp"/>
    <att type="int" name="SCORE" value="848"/>
    <att type="string" name="support" value="{&quot;StringDB&quot;: &quot;physical&quot;, &quot;StringEvidence&quot;: &quot;experiments:0.842,coexpression:0.001&quot;, &quot;String_Score_Physical&quot;: 848, &quot;String_Score_Combined&quot;: 848}"/>
  </edge>
  <edge label="850326 (pp) 856815" source="9" target="1531">
    <att type="string" name="canonicalName" value="850326 (pp) 856815"/>
    <att type="string" name="interaction" value="pp"/>
    <att type="int" name="SCORE" value="996"/>
    <att type="string" name="support" value="{&quot;StringDB&quot;: &quot;physical&quot;, &quot;StringEvidence&quot;: &quot;experiments:0.960,coexpression:0.901,database:0.896,textmining:0.736&quot;, &quot;BioGrid&quot;: &quot;physical&quot;, &quot;BioGrid_PubMed&quot;: &quot;21724601&quot;, &quot;BioGrid_Type&quot;: &quot;Affinity Capture-MS&quot;, &quot;String_Score_Physical&quot;: 996, &quot;String_Score_Combined&quot;: 999}"/>
  </edge>
  <edge label="850326 (pp) 856839" source="9" target="1535">
    <att type="string" name="canonicalName" value="850326 (pp) 856839"/>
    <att type="string" name="interaction" value="pp"/>
    <att type="int" name="SCORE" value="987"/>
    <att type="string" name="support" value="{&quot;StringDB&quot;: &quot;physical&quot;, &quot;StringEvidence&quot;: &quot;database:0.896,experiments:0.876&quot;, &quot;String_Score_Physical&quot;: 987, &quot;String_Score_Combined&quot;: 987}"/>
  </edge>
  <edge label="850326 (pp) 856854" source="9" target="1543">
    <att type="string" name="canonicalName" value="850326 (pp) 856854"/>
    <att type="string" name="interaction" value="pp"/>
    <att type="int" name="SCORE" value="286"/>
    <att type="string" name="support" value="{&quot;StringDB&quot;: &quot;physical&quot;, &quot;StringEvidence&quot;: &quot;experiments:0.257,textmining:0.034&quot;, &quot;BioGrid&quot;: &quot;physical&quot;, &quot;BioGrid_PubMed&quot;: &quot;19841731&quot;, &quot;BioGrid_Type&quot;: &quot;Two-hybrid&quot;, &quot;String_Score_Physical&quot;: 286, &quot;String_Score_Combined&quot;: 311}"/>
  </edge>
  <edge label="850326 (pp) 856863" source="9" target="1545">
    <att type="string" name="canonicalName" value="850326 (pp) 856863"/>
    <att type="string" name="interaction" value="pp"/>
    <att type="int" name="SCORE" value="232"/>
    <att type="string" name="support" value="{&quot;StringDB&quot;: &quot;physical&quot;, &quot;StringEvidence&quot;: &quot;experiments:0.200,coexpression:0.125&quot;, &quot;String_Score_Physical&quot;: 232, &quot;String_Score_Combined&quot;: 328}"/>
  </edge>
  <edge label="850326 (pp) 856864" source="9" target="1546">
    <att type="string" name="canonicalName" value="850326 (pp) 856864"/>
    <att type="string" name="interaction" value="pp"/>
    <att type="int" name="SCORE" value="931"/>
    <att type="string" name="support" value="{&quot;StringDB&quot;: &quot;physical&quot;, &quot;StringEvidence&quot;: &quot;experiments:0.929,coexpression:0.901,textmining:0.678&quot;, &quot;String_Score_Physical&quot;: 931, &quot;String_Score_Combined&quot;: 997}"/>
  </edge>
  <edge label="850328 (pp) 850504" source="10" target="51">
    <att type="string" name="canonicalName" value="850328 (pp) 850504"/>
    <att type="string" name="interaction" value="pp"/>
    <att type="int" name="SCORE" value="246"/>
    <att type="string" name="support" value="{&quot;StringDB&quot;: &quot;physical&quot;, &quot;StringEvidence&quot;: &quot;textmining:0.748,experiments:0.215,coexpression:0.016&quot;, &quot;BioGrid&quot;: &quot;genetic&quot;, &quot;BioGrid_PubMed&quot;: &quot;27708008&quot;, &quot;BioGrid_Type&quot;: &quot;Negative Genetic&quot;, &quot;BioGrid_Score&quot;: &quot;-0.2766&quot;, &quot;String_Score_Physical&quot;: 246, &quot;String_Score_Combined&quot;: 813}"/>
  </edge>
  <edge label="850328 (pp) 850506" source="10" target="52">
    <att type="string" name="canonicalName" value="850328 (pp) 850506"/>
    <att type="string" name="interaction" value="pp"/>
    <att type="int" name="SCORE" value="497"/>
    <att type="string" name="support" value="{&quot;StringDB&quot;: &quot;physical&quot;, &quot;StringEvidence&quot;: &quot;textmining:0.827,experiments:0.476,coexpression:0.002&quot;, &quot;BioGrid&quot;: &quot;genetic&quot;, &quot;BioGrid_PubMed&quot;: &quot;27708008,2277073,21042413&quot;, &quot;BioGrid_Type&quot;: &quot;Negative Genetic,Synthetic Lethality&quot;, &quot;BioGrid_Score&quot;: &quot;-0.5965&quot;, &quot;String_Score_Physical&quot;: 497, &quot;String_Score_Combined&quot;: 913}"/>
  </edge>
  <edge label="850328 (pp) 850734" source="10" target="108">
    <att type="string" name="canonicalName" value="850328 (pp) 850734"/>
    <att type="string" name="interaction" value="pp"/>
    <att type="int" name="SCORE" value="821"/>
    <att type="string" name="support" value="{&quot;StringDB&quot;: &quot;physical&quot;, &quot;StringEvidence&quot;: &quot;textmining:0.990,experiments:0.814,coexpression:0.050&quot;, &quot;BioGrid&quot;: &quot;genetic,physical&quot;, &quot;BioGrid_PubMed&quot;: &quot;9606209,35235370,28972103,27708008,22875988,20093466,16571681,11756471&quot;, &quot;BioGrid_Type&quot;: &quot;Reconstituted Complex,Two-hybrid,Affinity Capture-MS,PCA,Affinity Capture-Western,Negative Genetic&quot;, &quot;BioGrid_Score&quot;: &quot;-0.7757,-0.6084&quot;, &quot;String_Score_Physical&quot;: 821, &quot;String_Score_Combined&quot;: 998}"/>
  </edge>
  <edge label="850328 (pp) 850897" source="10" target="151">
    <att type="string" name="canonicalName" value="850328 (pp) 850897"/>
    <att type="string" name="interaction" value="pp"/>
    <att type="int" name="SCORE" value="414"/>
    <att type="string" name="support" value="{&quot;StringDB&quot;: &quot;physical&quot;, &quot;StringEvidence&quot;: &quot;experiments:0.390,textmining:0.132&quot;, &quot;BioGrid&quot;: &quot;genetic&quot;, &quot;BioGrid_PubMed&quot;: &quot;27708008,20093466,17314980,14764870&quot;, &quot;BioGrid_Type&quot;: &quot;Negative Genetic,Synthetic Lethality&quot;, &quot;BioGrid_Score&quot;: &quot;-0.3945,-0.3375,-4.226814&quot;, &quot;String_Score_Physical&quot;: 414, &quot;String_Score_Combined&quot;: 492}"/>
  </edge>
  <edge label="850328 (pp) 850907" source="10" target="153">
    <att type="string" name="canonicalName" value="850328 (pp) 850907"/>
    <att type="string" name="interaction" value="pp"/>
    <att type="int" name="SCORE" value="474"/>
    <att type="string" name="support" value="{&quot;StringDB&quot;: &quot;physical&quot;, &quot;StringEvidence&quot;: &quot;experiments:0.452,textmining:0.317&quot;, &quot;BioGrid&quot;: &quot;genetic&quot;, &quot;BioGrid_PubMed&quot;: &quot;27708008,20093466,17314980&quot;, &quot;BioGrid_Type&quot;: &quot;Negative Genetic&quot;, &quot;BioGrid_Score&quot;: &quot;-3.447388,-0.2107,-0.1956&quot;, &quot;String_Score_Physical&quot;: 474, &quot;String_Score_Combined&quot;: 640}"/>
  </edge>
  <edge label="850328 (pp) 850909" source="10" target="155">
    <att type="string" name="canonicalName" value="850328 (pp) 850909"/>
    <att type="string" name="interaction" value="pp"/>
    <att type="int" name="SCORE" value="190"/>
    <att type="string" name="support" value="{&quot;StringDB&quot;: &quot;physical&quot;, &quot;StringEvidence&quot;: &quot;textmining:0.212,experiments:0.155&quot;, &quot;String_Score_Physical&quot;: 190, &quot;String_Score_Combined&quot;: 361}"/>
  </edge>
  <edge label="850328 (pp) 850977" source="10" target="166">
    <att type="string" name="canonicalName" value="850328 (pp) 850977"/>
    <att type="string" name="interaction" value="pp"/>
    <att type="int" name="SCORE" value="288"/>
    <att type="string" name="support" value="{&quot;StringDB&quot;: &quot;physical&quot;, &quot;StringEvidence&quot;: &quot;experiments:0.259,textmining:0.021,coexpression:0.017&quot;, &quot;BioGrid&quot;: &quot;genetic&quot;, &quot;BioGrid_PubMed&quot;: &quot;27708008,20093466&quot;, &quot;BioGrid_Type&quot;: &quot;Negative Genetic&quot;, &quot;BioGrid_Score&quot;: &quot;-0.1831,-0.1617&quot;, &quot;String_Score_Physical&quot;: 288, &quot;String_Score_Combined&quot;: 315}"/>
  </edge>
  <edge label="850328 (pp) 851014" source="10" target="175">
    <att type="string" name="canonicalName" value="850328 (pp) 851014"/>
    <att type="string" name="interaction" value="pp"/>
    <att type="int" name="SCORE" value="272"/>
    <att type="string" name="support" value="{&quot;StringDB&quot;: &quot;physical&quot;, &quot;StringEvidence&quot;: &quot;database:0.200,experiments:0.052,coexpression:0.014&quot;, &quot;String_Score_Physical&quot;: 272, &quot;String_Score_Combined&quot;: 282}"/>
  </edge>
  <edge label="850328 (pp) 851095" source="10" target="193">
    <att type="string" name="canonicalName" value="850328 (pp) 851095"/>
    <att type="string" name="interaction" value="pp"/>
    <att type="int" name="SCORE" value="208"/>
    <att type="string" name="support" value="{&quot;BioGrid&quot;: &quot;physical&quot;, &quot;BioGrid_PubMed&quot;: &quot;37073826&quot;, &quot;BioGrid_Type&quot;: &quot;Co-localization&quot;}"/>
  </edge>
  <edge label="850328 (pp) 851153" source="10" target="208">
    <att type="string" name="canonicalName" value="850328 (pp) 851153"/>
    <att type="string" name="interaction" value="pp"/>
    <att type="int" name="SCORE" value="187"/>
    <att type="string" name="support" value="{&quot;StringDB&quot;: &quot;physical&quot;, &quot;StringEvidence&quot;: &quot;experiments:0.152,coexpression:0.036,textmining:0.005&quot;, &quot;String_Score_Physical&quot;: 187, &quot;String_Score_Combined&quot;: 220}"/>
  </edge>
  <edge label="850328 (pp) 851204" source="10" target="221">
    <att type="string" name="canonicalName" value="850328 (pp) 851204"/>
    <att type="string" name="interaction" value="pp"/>
    <att type="int" name="SCORE" value="193"/>
    <att type="string" name="support" value="{&quot;StringDB&quot;: &quot;physical&quot;, &quot;StringEvidence&quot;: &quot;textmining:0.209,experiments:0.158,coexpression:0.009&quot;, &quot;String_Score_Physical&quot;: 193, &quot;String_Score_Combined&quot;: 367}"/>
  </edge>
  <edge label="850328 (pp) 851212" source="10" target="225">
    <att type="string" name="canonicalName" value="850328 (pp) 851212"/>
    <att type="string" name="interaction" value="pp"/>
    <att type="int" name="SCORE" value="208"/>
    <att type="string" name="support" value="{&quot;BioGrid&quot;: &quot;genetic,physical&quot;, &quot;BioGrid_PubMed&quot;: &quot;29158339,16487579&quot;, &quot;BioGrid_Type&quot;: &quot;Affinity Capture-RNA,Synthetic Growth Defect&quot;}"/>
  </edge>
  <edge label="850328 (pp) 851271" source="10" target="233">
    <att type="string" name="canonicalName" value="850328 (pp) 851271"/>
    <att type="string" name="interaction" value="pp"/>
    <att type="int" name="SCORE" value="195"/>
    <att type="string" name="support" value="{&quot;StringDB&quot;: &quot;physical&quot;, &quot;StringEvidence&quot;: &quot;textmining:0.634,experiments:0.161,coexpression:0.009&quot;, &quot;String_Score_Physical&quot;: 195, &quot;String_Score_Combined&quot;: 708}"/>
  </edge>
  <edge label="850328 (pp) 851407" source="10" target="263">
    <att type="string" name="canonicalName" value="850328 (pp) 851407"/>
    <att type="string" name="interaction" value="pp"/>
    <att type="int" name="SCORE" value="208"/>
    <att type="string" name="support" value="{&quot;BioGrid&quot;: &quot;physical&quot;, &quot;BioGrid_PubMed&quot;: &quot;22875988&quot;, &quot;BioGrid_Type&quot;: &quot;Two-hybrid&quot;}"/>
  </edge>
  <edge label="850328 (pp) 851532" source="10" target="299">
    <att type="string" name="canonicalName" value="850328 (pp) 851532"/>
    <att type="string" name="interaction" value="pp"/>
    <att type="int" name="SCORE" value="237"/>
    <att type="string" name="support" value="{&quot;StringDB&quot;: &quot;physical&quot;, &quot;StringEvidence&quot;: &quot;experiments:0.205,textmining:0.048,coexpression:0.007&quot;, &quot;String_Score_Physical&quot;: 237, &quot;String_Score_Combined&quot;: 279}"/>
  </edge>
  <edge label="850328 (pp) 851647" source="10" target="317">
    <att type="string" name="canonicalName" value="850328 (pp) 851647"/>
    <att type="string" name="interaction" value="pp"/>
    <att type="int" name="SCORE" value="263"/>
    <att type="string" name="support" value="{&quot;StringDB&quot;: &quot;physical&quot;, &quot;StringEvidence&quot;: &quot;experiments:0.232,coexpression:0.007&quot;, &quot;BioGrid&quot;: &quot;genetic&quot;, &quot;BioGrid_PubMed&quot;: &quot;27708008,20093466,17314980&quot;, &quot;BioGrid_Type&quot;: &quot;Negative Genetic&quot;, &quot;BioGrid_Score&quot;: &quot;-0.1369,-2.846503,-0.2191,-0.143&quot;, &quot;String_Score_Physical&quot;: 263, &quot;String_Score_Combined&quot;: 268}"/>
  </edge>
  <edge label="850328 (pp) 851925" source="10" target="389">
    <att type="string" name="canonicalName" value="850328 (pp) 851925"/>
    <att type="string" name="interaction" value="pp"/>
    <att type="int" name="SCORE" value="286"/>
    <att type="string" name="support" value="{&quot;StringDB&quot;: &quot;physical&quot;, &quot;StringEvidence&quot;: &quot;experiments:0.255&quot;, &quot;BioGrid&quot;: &quot;genetic&quot;, &quot;BioGrid_PubMed&quot;: &quot;27708008&quot;, &quot;BioGrid_Type&quot;: &quot;Negative Genetic&quot;, &quot;BioGrid_Score&quot;: &quot;-0.1462&quot;, &quot;String_Score_Physical&quot;: 286, &quot;String_Score_Combined&quot;: 286}"/>
  </edge>
  <edge label="850328 (pp) 851962" source="10" target="397">
    <att type="string" name="canonicalName" value="850328 (pp) 851962"/>
    <att type="string" name="interaction" value="pp"/>
    <att type="int" name="SCORE" value="288"/>
    <att type="string" name="support" value="{&quot;StringDB&quot;: &quot;physical&quot;, &quot;StringEvidence&quot;: &quot;experiments:0.259&quot;, &quot;BioGrid&quot;: &quot;genetic&quot;, &quot;BioGrid_PubMed&quot;: &quot;36066422,18212056&quot;, &quot;BioGrid_Type&quot;: &quot;Negative Genetic,Synthetic Lethality&quot;, &quot;String_Score_Physical&quot;: 288, &quot;String_Score_Combined&quot;: 288}"/>
  </edge>
  <edge label="850328 (pp) 852002" source="10" target="404">
    <att type="string" name="canonicalName" value="850328 (pp) 852002"/>
    <att type="string" name="interaction" value="pp"/>
    <att type="int" name="SCORE" value="208"/>
    <att type="string" name="support" value="{&quot;BioGrid&quot;: &quot;physical&quot;, &quot;BioGrid_PubMed&quot;: &quot;22875988&quot;, &quot;BioGrid_Type&quot;: &quot;Two-hybrid&quot;}"/>
  </edge>
  <edge label="850328 (pp) 852077" source="10" target="423">
    <att type="string" name="canonicalName" value="850328 (pp) 852077"/>
    <att type="string" name="interaction" value="pp"/>
    <att type="int" name="SCORE" value="295"/>
    <att type="string" name="support" value="{&quot;StringDB&quot;: &quot;physical&quot;, &quot;StringEvidence&quot;: &quot;experiments:0.265&quot;, &quot;BioGrid&quot;: &quot;physical&quot;, &quot;BioGrid_PubMed&quot;: &quot;16554755&quot;, &quot;BioGrid_Type&quot;: &quot;Affinity Capture-MS&quot;, &quot;String_Score_Physical&quot;: 295, &quot;String_Score_Combined&quot;: 295}"/>
  </edge>
  <edge label="850328 (pp) 852547" source="10" target="526">
    <att type="string" name="canonicalName" value="850328 (pp) 852547"/>
    <att type="string" name="interaction" value="pp"/>
    <att type="int" name="SCORE" value="327"/>
    <att type="string" name="support" value="{&quot;StringDB&quot;: &quot;physical&quot;, &quot;StringEvidence&quot;: &quot;experiments:0.298,coexpression:0.014&quot;, &quot;BioGrid&quot;: &quot;physical&quot;, &quot;BioGrid_PubMed&quot;: &quot;27863241&quot;, &quot;BioGrid_Type&quot;: &quot;Affinity Capture-RNA&quot;, &quot;String_Score_Physical&quot;: 327, &quot;String_Score_Combined&quot;: 336}"/>
  </edge>
  <edge label="850328 (pp) 852606" source="10" target="545">
    <att type="string" name="canonicalName" value="850328 (pp) 852606"/>
    <att type="string" name="interaction" value="pp"/>
    <att type="int" name="SCORE" value="295"/>
    <att type="string" name="support" value="{&quot;StringDB&quot;: &quot;physical&quot;, &quot;StringEvidence&quot;: &quot;experiments:0.265&quot;, &quot;BioGrid&quot;: &quot;physical&quot;, &quot;BioGrid_PubMed&quot;: &quot;16554755&quot;, &quot;BioGrid_Type&quot;: &quot;Affinity Capture-MS&quot;, &quot;String_Score_Physical&quot;: 295, &quot;String_Score_Combined&quot;: 295}"/>
  </edge>
  <edge label="850328 (pp) 852782" source="10" target="581">
    <att type="string" name="canonicalName" value="850328 (pp) 852782"/>
    <att type="string" name="interaction" value="pp"/>
    <att type="int" name="SCORE" value="282"/>
    <att type="string" name="support" value="{&quot;StringDB&quot;: &quot;physical&quot;, &quot;StringEvidence&quot;: &quot;experiments:0.251,textmining:0.041,coexpression:0.009&quot;, &quot;String_Score_Physical&quot;: 282, &quot;String_Score_Combined&quot;: 317}"/>
  </edge>
  <edge label="850328 (pp) 852980" source="10" target="623">
    <att type="string" name="canonicalName" value="850328 (pp) 852980"/>
    <att type="string" name="interaction" value="pp"/>
    <att type="int" name="SCORE" value="208"/>
    <att type="string" name="support" value="{&quot;BioGrid&quot;: &quot;physical&quot;, &quot;BioGrid_PubMed&quot;: &quot;22875988&quot;, &quot;BioGrid_Type&quot;: &quot;Two-hybrid&quot;}"/>
  </edge>
  <edge label="850328 (pp) 853010" source="10" target="628">
    <att type="string" name="canonicalName" value="850328 (pp) 853010"/>
    <att type="string" name="interaction" value="pp"/>
    <att type="int" name="SCORE" value="309"/>
    <att type="string" name="support" value="{&quot;StringDB&quot;: &quot;physical&quot;, &quot;StringEvidence&quot;: &quot;textmining:0.770,experiments:0.281&quot;, &quot;BioGrid&quot;: &quot;genetic&quot;, &quot;BioGrid_PubMed&quot;: &quot;27708008,11756468&quot;, &quot;BioGrid_Type&quot;: &quot;Negative Genetic,Synthetic Growth Defect&quot;, &quot;BioGrid_Score&quot;: &quot;-0.3062&quot;, &quot;String_Score_Physical&quot;: 309, &quot;String_Score_Combined&quot;: 841}"/>
  </edge>
  <edge label="850328 (pp) 853083" source="10" target="649">
    <att type="string" name="canonicalName" value="850328 (pp) 853083"/>
    <att type="string" name="interaction" value="pp"/>
    <att type="int" name="SCORE" value="194"/>
    <att type="string" name="support" value="{&quot;StringDB&quot;: &quot;physical&quot;, &quot;StringEvidence&quot;: &quot;experiments:0.160,coexpression:0.008&quot;, &quot;String_Score_Physical&quot;: 194, &quot;String_Score_Combined&quot;: 200}"/>
  </edge>
  <edge label="850328 (pp) 853422" source="10" target="723">
    <att type="string" name="canonicalName" value="850328 (pp) 853422"/>
    <att type="string" name="interaction" value="pp"/>
    <att type="int" name="SCORE" value="204"/>
    <att type="string" name="support" value="{&quot;StringDB&quot;: &quot;physical&quot;, &quot;StringEvidence&quot;: &quot;textmining:0.279,experiments:0.170&quot;, &quot;BioGrid&quot;: &quot;genetic&quot;, &quot;BioGrid_PubMed&quot;: &quot;14764870&quot;, &quot;BioGrid_Type&quot;: &quot;Synthetic Growth Defect&quot;, &quot;String_Score_Physical&quot;: 204, &quot;String_Score_Combined&quot;: 426}"/>
  </edge>
  <edge label="850328 (pp) 853513" source="10" target="741">
    <att type="string" name="canonicalName" value="850328 (pp) 853513"/>
    <att type="string" name="interaction" value="pp"/>
    <att type="int" name="SCORE" value="750"/>
    <att type="string" name="support" value="{&quot;StringDB&quot;: &quot;physical&quot;, &quot;StringEvidence&quot;: &quot;experiments:0.739,textmining:0.096&quot;, &quot;BioGrid&quot;: &quot;genetic&quot;, &quot;BioGrid_PubMed&quot;: &quot;27708008,20093466,17314980,14764870&quot;, &quot;BioGrid_Type&quot;: &quot;Negative Genetic,Synthetic Lethality&quot;, &quot;BioGrid_Score&quot;: &quot;-0.3835,-8.870955,-0.4207&quot;, &quot;String_Score_Physical&quot;: 750, &quot;String_Score_Combined&quot;: 773}"/>
  </edge>
  <edge label="850328 (pp) 853576" source="10" target="757">
    <att type="string" name="canonicalName" value="850328 (pp) 853576"/>
    <att type="string" name="interaction" value="pp"/>
    <att type="int" name="SCORE" value="315"/>
    <att type="string" name="support" value="{&quot;StringDB&quot;: &quot;physical&quot;, &quot;StringEvidence&quot;: &quot;experiments:0.286,textmining:0.250&quot;, &quot;BioGrid&quot;: &quot;physical&quot;, &quot;BioGrid_PubMed&quot;: &quot;14633972&quot;, &quot;BioGrid_Type&quot;: &quot;Affinity Capture-Western&quot;, &quot;String_Score_Physical&quot;: 315, &quot;String_Score_Combined&quot;: 486}"/>
  </edge>
  <edge label="850328 (pp) 853729" source="10" target="793">
    <att type="string" name="canonicalName" value="850328 (pp) 853729"/>
    <att type="string" name="interaction" value="pp"/>
    <att type="int" name="SCORE" value="193"/>
    <att type="string" name="support" value="{&quot;StringDB&quot;: &quot;physical&quot;, &quot;StringEvidence&quot;: &quot;experiments:0.158,textmining:0.016,coexpression:0.009&quot;, &quot;String_Score_Physical&quot;: 193, &quot;String_Score_Combined&quot;: 213}"/>
  </edge>
  <edge label="850328 (pp) 853834" source="10" target="815">
    <att type="string" name="canonicalName" value="850328 (pp) 853834"/>
    <att type="string" name="interaction" value="pp"/>
    <att type="int" name="SCORE" value="288"/>
    <att type="string" name="support" value="{&quot;StringDB&quot;: &quot;physical&quot;, &quot;StringEvidence&quot;: &quot;experiments:0.259,coexpression:0.016&quot;, &quot;BioGrid&quot;: &quot;genetic&quot;, &quot;BioGrid_PubMed&quot;: &quot;21552543&quot;, &quot;BioGrid_Type&quot;: &quot;Positive Genetic&quot;, &quot;BioGrid_Score&quot;: &quot;0.625603222&quot;, &quot;String_Score_Physical&quot;: 288, &quot;String_Score_Combined&quot;: 300}"/>
  </edge>
  <edge label="850328 (pp) 853906" source="10" target="840">
    <att type="string" name="canonicalName" value="850328 (pp) 853906"/>
    <att type="string" name="interaction" value="pp"/>
    <att type="int" name="SCORE" value="208"/>
    <att type="string" name="support" value="{&quot;BioGrid&quot;: &quot;physical&quot;, &quot;BioGrid_PubMed&quot;: &quot;22875988&quot;, &quot;BioGrid_Type&quot;: &quot;Two-hybrid&quot;}"/>
  </edge>
  <edge label="850328 (pp) 853970" source="10" target="855">
    <att type="string" name="canonicalName" value="850328 (pp) 853970"/>
    <att type="string" name="interaction" value="pp"/>
    <att type="int" name="SCORE" value="189"/>
    <att type="string" name="support" value="{&quot;StringDB&quot;: &quot;physical&quot;, &quot;StringEvidence&quot;: &quot;experiments:0.154,coexpression:0.009&quot;, &quot;String_Score_Physical&quot;: 189, &quot;String_Score_Combined&quot;: 196}"/>
  </edge>
  <edge label="850328 (pp) 854191" source="10" target="905">
    <att type="string" name="canonicalName" value="850328 (pp) 854191"/>
    <att type="string" name="interaction" value="pp"/>
    <att type="int" name="SCORE" value="651"/>
    <att type="string" name="support" value="{&quot;StringDB&quot;: &quot;physical&quot;, &quot;StringEvidence&quot;: &quot;experiments:0.636,textmining:0.170&quot;, &quot;BioGrid&quot;: &quot;genetic&quot;, &quot;BioGrid_PubMed&quot;: &quot;9398684,27708008,20093466,16157669,14764870&quot;, &quot;BioGrid_Type&quot;: &quot;Negative Genetic,Synthetic Lethality&quot;, &quot;BioGrid_Score&quot;: &quot;-0.1767,-0.1568&quot;, &quot;String_Score_Physical&quot;: 651, &quot;String_Score_Combined&quot;: 710}"/>
  </edge>
  <edge label="850328 (pp) 854240" source="10" target="909">
    <att type="string" name="canonicalName" value="850328 (pp) 854240"/>
    <att type="string" name="interaction" value="pp"/>
    <att type="int" name="SCORE" value="208"/>
    <att type="string" name="support" value="{&quot;BioGrid&quot;: &quot;physical&quot;, &quot;BioGrid_PubMed&quot;: &quot;22875988&quot;, &quot;BioGrid_Type&quot;: &quot;PCA,Two-hybrid&quot;}"/>
  </edge>
  <edge label="850328 (pp) 854443" source="10" target="965">
    <att type="string" name="canonicalName" value="850328 (pp) 854443"/>
    <att type="string" name="interaction" value="pp"/>
    <att type="int" name="SCORE" value="918"/>
    <att type="string" name="support" value="{&quot;StringDB&quot;: &quot;physical&quot;, &quot;StringEvidence&quot;: &quot;textmining:0.961,experiments:0.815,database:0.541&quot;, &quot;BioGrid&quot;: &quot;physical&quot;, &quot;BioGrid_PubMed&quot;: &quot;29729126,12620184&quot;, &quot;BioGrid_Type&quot;: &quot;Two-hybrid&quot;, &quot;String_Score_Physical&quot;: 918, &quot;String_Score_Combined&quot;: 996}"/>
  </edge>
  <edge label="850328 (pp) 854450" source="10" target="968">
    <att type="string" name="canonicalName" value="850328 (pp) 854450"/>
    <att type="string" name="interaction" value="pp"/>
    <att type="int" name="SCORE" value="315"/>
    <att type="string" name="support" value="{&quot;StringDB&quot;: &quot;physical&quot;, &quot;StringEvidence&quot;: &quot;experiments:0.286&quot;, &quot;BioGrid&quot;: &quot;physical&quot;, &quot;BioGrid_PubMed&quot;: &quot;25973932&quot;, &quot;BioGrid_Type&quot;: &quot;Affinity Capture-RNA&quot;, &quot;String_Score_Physical&quot;: 315, &quot;String_Score_Combined&quot;: 315}"/>
  </edge>
  <edge label="850328 (pp) 854504" source="10" target="982">
    <att type="string" name="canonicalName" value="850328 (pp) 854504"/>
    <att type="string" name="interaction" value="pp"/>
    <att type="int" name="SCORE" value="433"/>
    <att type="string" name="support" value="{&quot;StringDB&quot;: &quot;physical&quot;, &quot;StringEvidence&quot;: &quot;textmining:0.707,experiments:0.409,coexpression:0.009&quot;, &quot;BioGrid&quot;: &quot;genetic&quot;, &quot;BioGrid_PubMed&quot;: &quot;27708008,20093466,14764870&quot;, &quot;BioGrid_Type&quot;: &quot;Negative Genetic,Synthetic Lethality&quot;, &quot;BioGrid_Score&quot;: &quot;-0.4421,-0.4971&quot;, &quot;String_Score_Physical&quot;: 433, &quot;String_Score_Combined&quot;: 835}"/>
  </edge>
  <edge label="850328 (pp) 854531" source="10" target="990">
    <att type="string" name="canonicalName" value="850328 (pp) 854531"/>
    <att type="string" name="interaction" value="pp"/>
    <att type="int" name="SCORE" value="744"/>
    <att type="string" name="support" value="{&quot;StringDB&quot;: &quot;physical&quot;, &quot;StringEvidence&quot;: &quot;experiments:0.733,textmining:0.503,coexpression:0.013&quot;, &quot;BioGrid&quot;: &quot;genetic&quot;, &quot;BioGrid_PubMed&quot;: &quot;27708008,2277073,20093466,17314980,14764870&quot;, &quot;BioGrid_Type&quot;: &quot;Negative Genetic,Synthetic Lethality,Synthetic Growth Defect&quot;, &quot;BioGrid_Score&quot;: &quot;-0.5886,-10.577105,-0.5691,-0.2645&quot;, &quot;String_Score_Physical&quot;: 744, &quot;String_Score_Combined&quot;: 874}"/>
  </edge>
  <edge label="850328 (pp) 854657" source="10" target="1004">
    <att type="string" name="canonicalName" value="850328 (pp) 854657"/>
    <att type="string" name="interaction" value="pp"/>
    <att type="int" name="SCORE" value="189"/>
    <att type="string" name="support" value="{&quot;StringDB&quot;: &quot;physical&quot;, &quot;StringEvidence&quot;: &quot;experiments:0.154,coexpression:0.009&quot;, &quot;String_Score_Physical&quot;: 189, &quot;String_Score_Combined&quot;: 196}"/>
  </edge>
  <edge label="850328 (pp) 854915" source="10" target="1073">
    <att type="string" name="canonicalName" value="850328 (pp) 854915"/>
    <att type="string" name="interaction" value="pp"/>
    <att type="int" name="SCORE" value="793"/>
    <att type="string" name="support" value="{&quot;StringDB&quot;: &quot;physical&quot;, &quot;StringEvidence&quot;: &quot;textmining:0.831,experiments:0.784,coexpression:0.009&quot;, &quot;BioGrid&quot;: &quot;genetic&quot;, &quot;BioGrid_PubMed&quot;: &quot;34739032,27708008,20093466,14764870&quot;, &quot;BioGrid_Type&quot;: &quot;Negative Genetic,Synthetic Lethality&quot;, &quot;BioGrid_Score&quot;: &quot;-0.1854,-0.1847,-0.1946&quot;, &quot;String_Score_Physical&quot;: 793, &quot;String_Score_Combined&quot;: 965}"/>
  </edge>
  <edge label="850328 (pp) 854938" source="10" target="1079">
    <att type="string" name="canonicalName" value="850328 (pp) 854938"/>
    <att type="string" name="interaction" value="pp"/>
    <att type="int" name="SCORE" value="297"/>
    <att type="string" name="support" value="{&quot;StringDB&quot;: &quot;physical&quot;, &quot;StringEvidence&quot;: &quot;experiments:0.267,textmining:0.064&quot;, &quot;BioGrid&quot;: &quot;genetic&quot;, &quot;BioGrid_PubMed&quot;: &quot;25658911&quot;, &quot;BioGrid_Type&quot;: &quot;Synthetic Growth Defect&quot;, &quot;String_Score_Physical&quot;: 297, &quot;String_Score_Combined&quot;: 341}"/>
  </edge>
  <edge label="850328 (pp) 855049" source="10" target="1112">
    <att type="string" name="canonicalName" value="850328 (pp) 855049"/>
    <att type="string" name="interaction" value="pp"/>
    <att type="int" name="SCORE" value="237"/>
    <att type="string" name="support" value="{&quot;StringDB&quot;: &quot;physical&quot;, &quot;StringEvidence&quot;: &quot;experiments:0.205,textmining:0.052,coexpression:0.016&quot;, &quot;String_Score_Physical&quot;: 237, &quot;String_Score_Combined&quot;: 289}"/>
  </edge>
  <edge label="850328 (pp) 855136" source="10" target="1130">
    <att type="string" name="canonicalName" value="850328 (pp) 855136"/>
    <att type="string" name="interaction" value="pp"/>
    <att type="int" name="SCORE" value="193"/>
    <att type="string" name="support" value="{&quot;StringDB&quot;: &quot;physical&quot;, &quot;StringEvidence&quot;: &quot;experiments:0.158,textmining:0.016,coexpression:0.009&quot;, &quot;String_Score_Physical&quot;: 193, &quot;String_Score_Combined&quot;: 213}"/>
  </edge>
  <edge label="850328 (pp) 855144" source="10" target="1132">
    <att type="string" name="canonicalName" value="850328 (pp) 855144"/>
    <att type="string" name="interaction" value="pp"/>
    <att type="int" name="SCORE" value="288"/>
    <att type="string" name="support" value="{&quot;StringDB&quot;: &quot;physical&quot;, &quot;StringEvidence&quot;: &quot;experiments:0.259,textmining:0.082&quot;, &quot;BioGrid&quot;: &quot;genetic&quot;, &quot;BioGrid_PubMed&quot;: &quot;17507656&quot;, &quot;BioGrid_Type&quot;: &quot;Synthetic Rescue&quot;, &quot;String_Score_Physical&quot;: 288, &quot;String_Score_Combined&quot;: 347}"/>
  </edge>
  <edge label="850328 (pp) 855339" source="10" target="1178">
    <att type="string" name="canonicalName" value="850328 (pp) 855339"/>
    <att type="string" name="interaction" value="pp"/>
    <att type="int" name="SCORE" value="402"/>
    <att type="string" name="support" value="{&quot;StringDB&quot;: &quot;physical&quot;, &quot;StringEvidence&quot;: &quot;textmining:0.734,experiments:0.377&quot;, &quot;BioGrid&quot;: &quot;genetic&quot;, &quot;BioGrid_PubMed&quot;: &quot;27708008,20093466&quot;, &quot;BioGrid_Type&quot;: &quot;Positive Genetic&quot;, &quot;BioGrid_Score&quot;: &quot;0.214,0.2244&quot;, &quot;String_Score_Physical&quot;: 402, &quot;String_Score_Combined&quot;: 841}"/>
  </edge>
  <edge label="850328 (pp) 855616" source="10" target="1242">
    <att type="string" name="canonicalName" value="850328 (pp) 855616"/>
    <att type="string" name="interaction" value="pp"/>
    <att type="int" name="SCORE" value="208"/>
    <att type="string" name="support" value="{&quot;BioGrid&quot;: &quot;physical&quot;, &quot;BioGrid_PubMed&quot;: &quot;22875988&quot;, &quot;BioGrid_Type&quot;: &quot;Two-hybrid&quot;}"/>
  </edge>
  <edge label="850328 (pp) 856129" source="10" target="1360">
    <att type="string" name="canonicalName" value="850328 (pp) 856129"/>
    <att type="string" name="interaction" value="pp"/>
    <att type="int" name="SCORE" value="208"/>
    <att type="string" name="support" value="{&quot;BioGrid&quot;: &quot;physical&quot;, &quot;BioGrid_PubMed&quot;: &quot;22875988&quot;, &quot;BioGrid_Type&quot;: &quot;PCA,Two-hybrid&quot;}"/>
  </edge>
  <edge label="850328 (pp) 856146" source="10" target="1361">
    <att type="string" name="canonicalName" value="850328 (pp) 856146"/>
    <att type="string" name="interaction" value="pp"/>
    <att type="int" name="SCORE" value="237"/>
    <att type="string" name="support" value="{&quot;StringDB&quot;: &quot;physical&quot;, &quot;StringEvidence&quot;: &quot;experiments:0.205,textmining:0.048,coexpression:0.007&quot;, &quot;String_Score_Physical&quot;: 237, &quot;String_Score_Combined&quot;: 279}"/>
  </edge>
  <edge label="850328 (pp) 856263" source="10" target="1392">
    <att type="string" name="canonicalName" value="850328 (pp) 856263"/>
    <att type="string" name="interaction" value="pp"/>
    <att type="int" name="SCORE" value="457"/>
    <att type="string" name="support" value="{&quot;StringDB&quot;: &quot;physical&quot;, &quot;StringEvidence&quot;: &quot;textmining:0.902,experiments:0.435,coexpression:0.046&quot;, &quot;BioGrid&quot;: &quot;physical&quot;, &quot;BioGrid_PubMed&quot;: &quot;35235370,25626168&quot;, &quot;BioGrid_Type&quot;: &quot;Reconstituted Complex,Affinity Capture-MS&quot;, &quot;String_Score_Physical&quot;: 457, &quot;String_Score_Combined&quot;: 949}"/>
  </edge>
  <edge label="850328 (pp) 856418" source="10" target="1434">
    <att type="string" name="canonicalName" value="850328 (pp) 856418"/>
    <att type="string" name="interaction" value="pp"/>
    <att type="int" name="SCORE" value="193"/>
    <att type="string" name="support" value="{&quot;StringDB&quot;: &quot;physical&quot;, &quot;StringEvidence&quot;: &quot;textmining:0.174,experiments:0.158,coexpression:0.015&quot;, &quot;String_Score_Physical&quot;: 193, &quot;String_Score_Combined&quot;: 343}"/>
  </edge>
  <edge label="850328 (pp) 856425" source="10" target="1436">
    <att type="string" name="canonicalName" value="850328 (pp) 856425"/>
    <att type="string" name="interaction" value="pp"/>
    <att type="int" name="SCORE" value="304"/>
    <att type="string" name="support" value="{&quot;StringDB&quot;: &quot;physical&quot;, &quot;StringEvidence&quot;: &quot;experiments:0.274,coexpression:0.011&quot;, &quot;BioGrid&quot;: &quot;physical&quot;, &quot;BioGrid_PubMed&quot;: &quot;31564614&quot;, &quot;BioGrid_Type&quot;: &quot;PCA&quot;, &quot;String_Score_Physical&quot;: 304, &quot;String_Score_Combined&quot;: 312}"/>
  </edge>
  <edge label="850328 (pp) 856507" source="10" target="1463">
    <att type="string" name="canonicalName" value="850328 (pp) 856507"/>
    <att type="string" name="interaction" value="pp"/>
    <att type="int" name="SCORE" value="288"/>
    <att type="string" name="support" value="{&quot;StringDB&quot;: &quot;physical&quot;, &quot;StringEvidence&quot;: &quot;experiments:0.259,coexpression:0.002&quot;, &quot;BioGrid&quot;: &quot;genetic&quot;, &quot;BioGrid_PubMed&quot;: &quot;12101122&quot;, &quot;BioGrid_Type&quot;: &quot;Synthetic Lethality&quot;, &quot;String_Score_Physical&quot;: 288, &quot;String_Score_Combined&quot;: 290}"/>
  </edge>
  <edge label="850328 (pp) 856520" source="10" target="1466">
    <att type="string" name="canonicalName" value="850328 (pp) 856520"/>
    <att type="string" name="interaction" value="pp"/>
    <att type="int" name="SCORE" value="208"/>
    <att type="string" name="support" value="{&quot;BioGrid&quot;: &quot;physical&quot;, &quot;BioGrid_PubMed&quot;: &quot;22875988&quot;, &quot;BioGrid_Type&quot;: &quot;Two-hybrid&quot;}"/>
  </edge>
  <edge label="850328 (pp) 856530" source="10" target="1470">
    <att type="string" name="canonicalName" value="850328 (pp) 856530"/>
    <att type="string" name="interaction" value="pp"/>
    <att type="int" name="SCORE" value="522"/>
    <att type="string" name="support" value="{&quot;StringDB&quot;: &quot;physical&quot;, &quot;StringEvidence&quot;: &quot;experiments:0.502,textmining:0.367,coexpression:0.016&quot;, &quot;BioGrid&quot;: &quot;genetic&quot;, &quot;BioGrid_PubMed&quot;: &quot;20093466&quot;, &quot;BioGrid_Type&quot;: &quot;Positive Genetic&quot;, &quot;BioGrid_Score&quot;: &quot;0.1682&quot;, &quot;String_Score_Physical&quot;: 522, &quot;String_Score_Combined&quot;: 702}"/>
  </edge>
  <edge label="850328 (pp) 856536" source="10" target="1472">
    <att type="string" name="canonicalName" value="850328 (pp) 856536"/>
    <att type="string" name="interaction" value="pp"/>
    <att type="int" name="SCORE" value="286"/>
    <att type="string" name="support" value="{&quot;StringDB&quot;: &quot;physical&quot;, &quot;StringEvidence&quot;: &quot;textmining:0.678,experiments:0.257&quot;, &quot;BioGrid&quot;: &quot;physical&quot;, &quot;BioGrid_PubMed&quot;: &quot;23034179&quot;, &quot;BioGrid_Type&quot;: &quot;Two-hybrid&quot;, &quot;String_Score_Physical&quot;: 286, &quot;String_Score_Combined&quot;: 770}"/>
  </edge>
  <edge label="850328 (pp) 856563" source="10" target="1477">
    <att type="string" name="canonicalName" value="850328 (pp) 856563"/>
    <att type="string" name="interaction" value="pp"/>
    <att type="int" name="SCORE" value="961"/>
    <att type="string" name="support" value="{&quot;StringDB&quot;: &quot;physical&quot;, &quot;StringEvidence&quot;: &quot;experiments:0.959,textmining:0.234,coexpression:0.015&quot;, &quot;String_Score_Physical&quot;: 961, &quot;String_Score_Combined&quot;: 970}"/>
  </edge>
  <edge label="850328 (pp) 856593" source="10" target="1482">
    <att type="string" name="canonicalName" value="850328 (pp) 856593"/>
    <att type="string" name="interaction" value="pp"/>
    <att type="int" name="SCORE" value="685"/>
    <att type="string" name="support" value="{&quot;StringDB&quot;: &quot;physical&quot;, &quot;StringEvidence&quot;: &quot;database:0.541,experiments:0.286,textmining:0.049&quot;, &quot;BioGrid&quot;: &quot;physical&quot;, &quot;BioGrid_PubMed&quot;: &quot;28972103&quot;, &quot;BioGrid_Type&quot;: &quot;Affinity Capture-MS,Affinity Capture-Western&quot;, &quot;String_Score_Physical&quot;: 685, &quot;String_Score_Combined&quot;: 701}"/>
  </edge>
  <edge label="850328 (pp) 856696" source="10" target="1505">
    <att type="string" name="canonicalName" value="850328 (pp) 856696"/>
    <att type="string" name="interaction" value="pp"/>
    <att type="int" name="SCORE" value="404"/>
    <att type="string" name="support" value="{&quot;StringDB&quot;: &quot;physical&quot;, &quot;StringEvidence&quot;: &quot;experiments:0.379&quot;, &quot;BioGrid&quot;: &quot;genetic&quot;, &quot;BioGrid_PubMed&quot;: &quot;27708008,20093466,18212056&quot;, &quot;BioGrid_Type&quot;: &quot;Negative Genetic,Synthetic Growth Defect&quot;, &quot;BioGrid_Score&quot;: &quot;-0.2639,-0.2379&quot;, &quot;String_Score_Physical&quot;: 404, &quot;String_Score_Combined&quot;: 404}"/>
  </edge>
  <edge label="850328 (pp) 856732" source="10" target="1513">
    <att type="string" name="canonicalName" value="850328 (pp) 856732"/>
    <att type="string" name="interaction" value="pp"/>
    <att type="int" name="SCORE" value="290"/>
    <att type="string" name="support" value="{&quot;StringDB&quot;: &quot;physical&quot;, &quot;StringEvidence&quot;: &quot;experiments:0.260,coexpression:0.008&quot;, &quot;BioGrid&quot;: &quot;genetic&quot;, &quot;BioGrid_PubMed&quot;: &quot;27708008,20093466&quot;, &quot;BioGrid_Type&quot;: &quot;Negative Genetic&quot;, &quot;BioGrid_Score&quot;: &quot;-0.3724,-0.3618&quot;, &quot;String_Score_Physical&quot;: 290, &quot;String_Score_Combined&quot;: 295}"/>
  </edge>
  <edge label="850328 (pp) 856769" source="10" target="1519">
    <att type="string" name="canonicalName" value="850328 (pp) 856769"/>
    <att type="string" name="interaction" value="pp"/>
    <att type="int" name="SCORE" value="208"/>
    <att type="string" name="support" value="{&quot;BioGrid&quot;: &quot;physical&quot;, &quot;BioGrid_PubMed&quot;: &quot;22875988&quot;, &quot;BioGrid_Type&quot;: &quot;Two-hybrid&quot;}"/>
  </edge>
  <edge label="850328 (pp) 856882" source="10" target="1552">
    <att type="string" name="canonicalName" value="850328 (pp) 856882"/>
    <att type="string" name="interaction" value="pp"/>
    <att type="int" name="SCORE" value="295"/>
    <att type="string" name="support" value="{&quot;StringDB&quot;: &quot;physical&quot;, &quot;StringEvidence&quot;: &quot;experiments:0.265,textmining:0.071&quot;, &quot;BioGrid&quot;: &quot;physical&quot;, &quot;BioGrid_PubMed&quot;: &quot;16554755&quot;, &quot;BioGrid_Type&quot;: &quot;Affinity Capture-MS&quot;, &quot;String_Score_Physical&quot;: 295, &quot;String_Score_Combined&quot;: 344}"/>
  </edge>
  <edge label="850331 (pp) 851095" source="11" target="193">
    <att type="string" name="canonicalName" value="850331 (pp) 851095"/>
    <att type="string" name="interaction" value="pp"/>
    <att type="int" name="SCORE" value="208"/>
    <att type="string" name="support" value="{&quot;BioGrid&quot;: &quot;physical&quot;, &quot;BioGrid_PubMed&quot;: &quot;37073826&quot;, &quot;BioGrid_Type&quot;: &quot;Co-localization&quot;}"/>
  </edge>
  <edge label="850331 (pp) 853149" source="11" target="664">
    <att type="string" name="canonicalName" value="850331 (pp) 853149"/>
    <att type="string" name="interaction" value="pp"/>
    <att type="int" name="SCORE" value="288"/>
    <att type="string" name="support" value="{&quot;StringDB&quot;: &quot;physical&quot;, &quot;StringEvidence&quot;: &quot;textmining:0.453,experiments:0.259&quot;, &quot;BioGrid&quot;: &quot;genetic&quot;, &quot;BioGrid_PubMed&quot;: &quot;23071099&quot;, &quot;BioGrid_Type&quot;: &quot;Phenotypic Enhancement&quot;, &quot;String_Score_Physical&quot;: 288, &quot;String_Score_Combined&quot;: 610}"/>
  </edge>
  <edge label="850331 (pp) 855143" source="11" target="1131">
    <att type="string" name="canonicalName" value="850331 (pp) 855143"/>
    <att type="string" name="interaction" value="pp"/>
    <att type="int" name="SCORE" value="288"/>
    <att type="string" name="support" value="{&quot;StringDB&quot;: &quot;physical&quot;, &quot;StringEvidence&quot;: &quot;experiments:0.259&quot;, &quot;BioGrid&quot;: &quot;genetic&quot;, &quot;BioGrid_PubMed&quot;: &quot;23071099&quot;, &quot;BioGrid_Type&quot;: &quot;Phenotypic Enhancement&quot;, &quot;String_Score_Physical&quot;: 288, &quot;String_Score_Combined&quot;: 288}"/>
  </edge>
  <edge label="850331 (pp) 855512" source="11" target="1215">
    <att type="string" name="canonicalName" value="850331 (pp) 855512"/>
    <att type="string" name="interaction" value="pp"/>
    <att type="int" name="SCORE" value="208"/>
    <att type="string" name="support" value="{&quot;BioGrid&quot;: &quot;physical&quot;, &quot;BioGrid_PubMed&quot;: &quot;23332755&quot;, &quot;BioGrid_Type&quot;: &quot;Co-purification&quot;}"/>
  </edge>
  <edge label="850333 (pp) 850369" source="12" target="17">
    <att type="string" name="canonicalName" value="850333 (pp) 850369"/>
    <att type="string" name="interaction" value="pp"/>
    <att type="int" name="SCORE" value="204"/>
    <att type="string" name="support" value="{&quot;StringDB&quot;: &quot;physical&quot;, &quot;StringEvidence&quot;: &quot;experiments:0.171&quot;, &quot;BioGrid&quot;: &quot;genetic&quot;, &quot;BioGrid_PubMed&quot;: &quot;16269340&quot;, &quot;BioGrid_Type&quot;: &quot;Negative Genetic&quot;, &quot;BioGrid_Score&quot;: &quot;-5.6431&quot;, &quot;String_Score_Physical&quot;: 204, &quot;String_Score_Combined&quot;: 204}"/>
  </edge>
  <edge label="850333 (pp) 850400" source="12" target="23">
    <att type="string" name="canonicalName" value="850333 (pp) 850400"/>
    <att type="string" name="interaction" value="pp"/>
    <att type="int" name="SCORE" value="208"/>
    <att type="string" name="support" value="{&quot;BioGrid&quot;: &quot;physical&quot;, &quot;BioGrid_PubMed&quot;: &quot;16093310&quot;, &quot;BioGrid_Type&quot;: &quot;PCA&quot;}"/>
  </edge>
  <edge label="850333 (pp) 850440" source="12" target="38">
    <att type="string" name="canonicalName" value="850333 (pp) 850440"/>
    <att type="string" name="interaction" value="pp"/>
    <att type="int" name="SCORE" value="208"/>
    <att type="string" name="support" value="{&quot;BioGrid&quot;: &quot;physical&quot;, &quot;BioGrid_PubMed&quot;: &quot;23222640&quot;, &quot;BioGrid_Type&quot;: &quot;Affinity Capture-RNA&quot;}"/>
  </edge>
  <edge label="850333 (pp) 850909" source="12" target="155">
    <att type="string" name="canonicalName" value="850333 (pp) 850909"/>
    <att type="string" name="interaction" value="pp"/>
    <att type="int" name="SCORE" value="288"/>
    <att type="string" name="support" value="{&quot;StringDB&quot;: &quot;physical&quot;, &quot;StringEvidence&quot;: &quot;experiments:0.259&quot;, &quot;BioGrid&quot;: &quot;genetic&quot;, &quot;BioGrid_PubMed&quot;: &quot;28900268&quot;, &quot;BioGrid_Type&quot;: &quot;Synthetic Growth Defect&quot;, &quot;String_Score_Physical&quot;: 288, &quot;String_Score_Combined&quot;: 288}"/>
  </edge>
  <edge label="850333 (pp) 851087" source="12" target="192">
    <att type="string" name="canonicalName" value="850333 (pp) 851087"/>
    <att type="string" name="interaction" value="pp"/>
    <att type="int" name="SCORE" value="208"/>
    <att type="string" name="support" value="{&quot;BioGrid&quot;: &quot;physical&quot;, &quot;BioGrid_PubMed&quot;: &quot;16093310&quot;, &quot;BioGrid_Type&quot;: &quot;PCA&quot;}"/>
  </edge>
  <edge label="850333 (pp) 851212" source="12" target="225">
    <att type="string" name="canonicalName" value="850333 (pp) 851212"/>
    <att type="string" name="interaction" value="pp"/>
    <att type="int" name="SCORE" value="208"/>
    <att type="string" name="support" value="{&quot;BioGrid&quot;: &quot;physical&quot;, &quot;BioGrid_PubMed&quot;: &quot;29158339&quot;, &quot;BioGrid_Type&quot;: &quot;Affinity Capture-RNA&quot;}"/>
  </edge>
  <edge label="850333 (pp) 851226" source="12" target="230">
    <att type="string" name="canonicalName" value="850333 (pp) 851226"/>
    <att type="string" name="interaction" value="pp"/>
    <att type="int" name="SCORE" value="208"/>
    <att type="string" name="support" value="{&quot;BioGrid&quot;: &quot;physical&quot;, &quot;BioGrid_PubMed&quot;: &quot;16093310&quot;, &quot;BioGrid_Type&quot;: &quot;PCA&quot;}"/>
  </edge>
  <edge label="850333 (pp) 852121" source="12" target="436">
    <att type="string" name="canonicalName" value="850333 (pp) 852121"/>
    <att type="string" name="interaction" value="pp"/>
    <att type="int" name="SCORE" value="999"/>
    <att type="string" name="support" value="{&quot;StringDB&quot;: &quot;physical&quot;, &quot;StringEvidence&quot;: &quot;experiments:0.999,textmining:0.933,cooccurrence:0.425&quot;, &quot;BioGrid&quot;: &quot;genetic&quot;, &quot;BioGrid_PubMed&quot;: &quot;32845888,27708008,23517290,18408719&quot;, &quot;BioGrid_Type&quot;: &quot;Negative Genetic,Synthetic Growth Defect,Phenotypic Enhancement&quot;, &quot;BioGrid_Score&quot;: &quot;-0.4859,-0.5135&quot;, &quot;String_Score_Physical&quot;: 999, &quot;String_Score_Combined&quot;: 999}"/>
  </edge>
  <edge label="850333 (pp) 852361" source="12" target="473">
    <att type="string" name="canonicalName" value="850333 (pp) 852361"/>
    <att type="string" name="interaction" value="pp"/>
    <att type="int" name="SCORE" value="918"/>
    <att type="string" name="support" value="{&quot;StringDB&quot;: &quot;physical&quot;, &quot;StringEvidence&quot;: &quot;experiments:0.914,textmining:0.748,cooccurrence:0.425&quot;, &quot;String_Score_Physical&quot;: 918, &quot;String_Score_Combined&quot;: 923}"/>
  </edge>
  <edge label="850333 (pp) 852456" source="12" target="501">
    <att type="string" name="canonicalName" value="850333 (pp) 852456"/>
    <att type="string" name="interaction" value="pp"/>
    <att type="int" name="SCORE" value="193"/>
    <att type="string" name="support" value="{&quot;StringDB&quot;: &quot;physical&quot;, &quot;StringEvidence&quot;: &quot;experiments:0.158,coexpression:0.008,textmining:0.007&quot;, &quot;BioGrid&quot;: &quot;genetic,physical&quot;, &quot;BioGrid_PubMed&quot;: &quot;16269340,16093310&quot;, &quot;BioGrid_Type&quot;: &quot;Negative Genetic,PCA&quot;, &quot;BioGrid_Score&quot;: &quot;-3.6973&quot;, &quot;String_Score_Physical&quot;: 193, &quot;String_Score_Combined&quot;: 205}"/>
  </edge>
  <edge label="850333 (pp) 852547" source="12" target="526">
    <att type="string" name="canonicalName" value="850333 (pp) 852547"/>
    <att type="string" name="interaction" value="pp"/>
    <att type="int" name="SCORE" value="315"/>
    <att type="string" name="support" value="{&quot;StringDB&quot;: &quot;physical&quot;, &quot;StringEvidence&quot;: &quot;experiments:0.286&quot;, &quot;BioGrid&quot;: &quot;physical&quot;, &quot;BioGrid_PubMed&quot;: &quot;27863241&quot;, &quot;BioGrid_Type&quot;: &quot;Affinity Capture-RNA&quot;, &quot;String_Score_Physical&quot;: 315, &quot;String_Score_Combined&quot;: 315}"/>
  </edge>
  <edge label="850333 (pp) 852951" source="12" target="610">
    <att type="string" name="canonicalName" value="850333 (pp) 852951"/>
    <att type="string" name="interaction" value="pp"/>
    <att type="int" name="SCORE" value="208"/>
    <att type="string" name="support" value="{&quot;BioGrid&quot;: &quot;physical&quot;, &quot;BioGrid_PubMed&quot;: &quot;16093310&quot;, &quot;BioGrid_Type&quot;: &quot;PCA&quot;}"/>
  </edge>
  <edge label="850333 (pp) 853334" source="12" target="708">
    <att type="string" name="canonicalName" value="850333 (pp) 853334"/>
    <att type="string" name="interaction" value="pp"/>
    <att type="int" name="SCORE" value="223"/>
    <att type="string" name="support" value="{&quot;StringDB&quot;: &quot;physical&quot;, &quot;StringEvidence&quot;: &quot;textmining:0.317,experiments:0.190&quot;, &quot;BioGrid&quot;: &quot;genetic&quot;, &quot;BioGrid_PubMed&quot;: &quot;27708008&quot;, &quot;BioGrid_Type&quot;: &quot;Negative Genetic&quot;, &quot;BioGrid_Score&quot;: &quot;-0.1243&quot;, &quot;String_Score_Physical&quot;: 223, &quot;String_Score_Combined&quot;: 469}"/>
  </edge>
  <edge label="850333 (pp) 853558" source="12" target="754">
    <att type="string" name="canonicalName" value="850333 (pp) 853558"/>
    <att type="string" name="interaction" value="pp"/>
    <att type="int" name="SCORE" value="208"/>
    <att type="string" name="support" value="{&quot;BioGrid&quot;: &quot;physical&quot;, &quot;BioGrid_PubMed&quot;: &quot;16093310&quot;, &quot;BioGrid_Type&quot;: &quot;PCA&quot;}"/>
  </edge>
  <edge label="850333 (pp) 853912" source="12" target="842">
    <att type="string" name="canonicalName" value="850333 (pp) 853912"/>
    <att type="string" name="interaction" value="pp"/>
    <att type="int" name="SCORE" value="747"/>
    <att type="string" name="support" value="{&quot;StringDB&quot;: &quot;physical&quot;, &quot;StringEvidence&quot;: &quot;textmining:0.853,experiments:0.736,cooccurrence:0.424,coexpression:0.104&quot;, &quot;BioGrid&quot;: &quot;genetic&quot;, &quot;BioGrid_PubMed&quot;: &quot;9891035,27708008,24701347,21526172,19906648,15126393&quot;, &quot;BioGrid_Type&quot;: &quot;Dosage Rescue,Synthetic Lethality,Synthetic Growth Defect,Phenotypic Enhancement,Positive Genetic&quot;, &quot;BioGrid_Score&quot;: &quot;0.1639&quot;, &quot;String_Score_Physical&quot;: 747, &quot;String_Score_Combined&quot;: 793}"/>
  </edge>
  <edge label="850333 (pp) 854373" source="12" target="946">
    <att type="string" name="canonicalName" value="850333 (pp) 854373"/>
    <att type="string" name="interaction" value="pp"/>
    <att type="int" name="SCORE" value="400"/>
    <att type="string" name="support" value="{&quot;StringDB&quot;: &quot;physical&quot;, &quot;StringEvidence&quot;: &quot;experiments:0.375&quot;, &quot;BioGrid&quot;: &quot;genetic,physical&quot;, &quot;BioGrid_PubMed&quot;: &quot;26524240,16269340&quot;, &quot;BioGrid_Type&quot;: &quot;Affinity Capture-RNA,Negative Genetic&quot;, &quot;BioGrid_Score&quot;: &quot;-6.2615&quot;, &quot;String_Score_Physical&quot;: 400, &quot;String_Score_Combined&quot;: 400}"/>
  </edge>
  <edge label="850333 (pp) 854796" source="12" target="1038">
    <att type="string" name="canonicalName" value="850333 (pp) 854796"/>
    <att type="string" name="interaction" value="pp"/>
    <att type="int" name="SCORE" value="208"/>
    <att type="string" name="support" value="{&quot;BioGrid&quot;: &quot;physical&quot;, &quot;BioGrid_PubMed&quot;: &quot;16093310&quot;, &quot;BioGrid_Type&quot;: &quot;PCA&quot;}"/>
  </edge>
  <edge label="850333 (pp) 854970" source="12" target="1091">
    <att type="string" name="canonicalName" value="850333 (pp) 854970"/>
    <att type="string" name="interaction" value="pp"/>
    <att type="int" name="SCORE" value="208"/>
    <att type="string" name="support" value="{&quot;BioGrid&quot;: &quot;physical&quot;, &quot;BioGrid_PubMed&quot;: &quot;16093310&quot;, &quot;BioGrid_Type&quot;: &quot;PCA&quot;}"/>
  </edge>
  <edge label="850333 (pp) 855874" source="12" target="1294">
    <att type="string" name="canonicalName" value="850333 (pp) 855874"/>
    <att type="string" name="interaction" value="pp"/>
    <att type="int" name="SCORE" value="208"/>
    <att type="string" name="support" value="{&quot;BioGrid&quot;: &quot;physical&quot;, &quot;BioGrid_PubMed&quot;: &quot;16093310&quot;, &quot;BioGrid_Type&quot;: &quot;PCA&quot;}"/>
  </edge>
  <edge label="850333 (pp) 856327" source="12" target="1411">
    <att type="string" name="canonicalName" value="850333 (pp) 856327"/>
    <att type="string" name="interaction" value="pp"/>
    <att type="int" name="SCORE" value="208"/>
    <att type="string" name="support" value="{&quot;BioGrid&quot;: &quot;physical&quot;, &quot;BioGrid_PubMed&quot;: &quot;16093310&quot;, &quot;BioGrid_Type&quot;: &quot;PCA&quot;}"/>
  </edge>
  <edge label="850333 (pp) 856535" source="12" target="1471">
    <att type="string" name="canonicalName" value="850333 (pp) 856535"/>
    <att type="string" name="interaction" value="pp"/>
    <att type="int" name="SCORE" value="208"/>
    <att type="string" name="support" value="{&quot;BioGrid&quot;: &quot;physical&quot;, &quot;BioGrid_PubMed&quot;: &quot;16093310&quot;, &quot;BioGrid_Type&quot;: &quot;PCA&quot;}"/>
  </edge>
  <edge label="850342 (pp) 850549" source="13" target="60">
    <att type="string" name="canonicalName" value="850342 (pp) 850549"/>
    <att type="string" name="interaction" value="pp"/>
    <att type="int" name="SCORE" value="329"/>
    <att type="string" name="support" value="{&quot;StringDB&quot;: &quot;physical&quot;, &quot;StringEvidence&quot;: &quot;experiments:0.301&quot;, &quot;BioGrid&quot;: &quot;physical&quot;, &quot;BioGrid_PubMed&quot;: &quot;21825077&quot;, &quot;BioGrid_Type&quot;: &quot;Affinity Capture-MS&quot;, &quot;String_Score_Physical&quot;: 329, &quot;String_Score_Combined&quot;: 329}"/>
  </edge>
  <edge label="850342 (pp) 850775" source="13" target="120">
    <att type="string" name="canonicalName" value="850342 (pp) 850775"/>
    <att type="string" name="interaction" value="pp"/>
    <att type="int" name="SCORE" value="315"/>
    <att type="string" name="support" value="{&quot;StringDB&quot;: &quot;physical&quot;, &quot;StringEvidence&quot;: &quot;experiments:0.286,textmining:0.034,coexpression:0.002&quot;, &quot;BioGrid&quot;: &quot;physical&quot;, &quot;BioGrid_PubMed&quot;: &quot;21441928&quot;, &quot;BioGrid_Type&quot;: &quot;Affinity Capture-MS&quot;, &quot;String_Score_Physical&quot;: 315, &quot;String_Score_Combined&quot;: 339}"/>
  </edge>
  <edge label="850342 (pp) 851587" source="13" target="308">
    <att type="string" name="canonicalName" value="850342 (pp) 851587"/>
    <att type="string" name="interaction" value="pp"/>
    <att type="int" name="SCORE" value="191"/>
    <att type="string" name="support" value="{&quot;StringDB&quot;: &quot;physical&quot;, &quot;StringEvidence&quot;: &quot;experiments:0.156,coexpression:0.015,neighborhood:0.002&quot;, &quot;String_Score_Physical&quot;: 191, &quot;String_Score_Combined&quot;: 204}"/>
  </edge>
  <edge label="850342 (pp) 851877" source="13" target="373">
    <att type="string" name="canonicalName" value="850342 (pp) 851877"/>
    <att type="string" name="interaction" value="pp"/>
    <att type="int" name="SCORE" value="288"/>
    <att type="string" name="support" value="{&quot;StringDB&quot;: &quot;physical&quot;, &quot;StringEvidence&quot;: &quot;experiments:0.259,textmining:0.218,coexpression:0.014&quot;, &quot;BioGrid&quot;: &quot;genetic&quot;, &quot;BioGrid_PubMed&quot;: &quot;21919885&quot;, &quot;BioGrid_Type&quot;: &quot;Dosage Rescue&quot;, &quot;String_Score_Physical&quot;: 288, &quot;String_Score_Combined&quot;: 451}"/>
  </edge>
  <edge label="850342 (pp) 853230" source="13" target="682">
    <att type="string" name="canonicalName" value="850342 (pp) 853230"/>
    <att type="string" name="interaction" value="pp"/>
    <att type="int" name="SCORE" value="191"/>
    <att type="string" name="support" value="{&quot;StringDB&quot;: &quot;physical&quot;, &quot;StringEvidence&quot;: &quot;textmining:0.261,experiments:0.156,coexpression:0.102,neighborhood:0.080&quot;, &quot;String_Score_Physical&quot;: 191, &quot;String_Score_Combined&quot;: 506}"/>
  </edge>
  <edge label="850342 (pp) 853371" source="13" target="715">
    <att type="string" name="canonicalName" value="850342 (pp) 853371"/>
    <att type="string" name="interaction" value="pp"/>
    <att type="int" name="SCORE" value="315"/>
    <att type="string" name="support" value="{&quot;StringDB&quot;: &quot;physical&quot;, &quot;StringEvidence&quot;: &quot;experiments:0.286,textmining:0.240,coexpression:0.002&quot;, &quot;BioGrid&quot;: &quot;physical&quot;, &quot;BioGrid_PubMed&quot;: &quot;21441928&quot;, &quot;BioGrid_Type&quot;: &quot;Affinity Capture-MS&quot;, &quot;String_Score_Physical&quot;: 315, &quot;String_Score_Combined&quot;: 480}"/>
  </edge>
  <edge label="850342 (pp) 853463" source="13" target="729">
    <att type="string" name="canonicalName" value="850342 (pp) 853463"/>
    <att type="string" name="interaction" value="pp"/>
    <att type="int" name="SCORE" value="288"/>
    <att type="string" name="support" value="{&quot;StringDB&quot;: &quot;physical&quot;, &quot;StringEvidence&quot;: &quot;experiments:0.259,textmining:0.067,coexpression:0.009&quot;, &quot;BioGrid&quot;: &quot;genetic&quot;, &quot;BioGrid_PubMed&quot;: &quot;21919885&quot;, &quot;BioGrid_Type&quot;: &quot;Synthetic Growth Defect&quot;, &quot;String_Score_Physical&quot;: 288, &quot;String_Score_Combined&quot;: 342}"/>
  </edge>
  <edge label="850342 (pp) 853912" source="13" target="842">
    <att type="string" name="canonicalName" value="850342 (pp) 853912"/>
    <att type="string" name="interaction" value="pp"/>
    <att type="int" name="SCORE" value="288"/>
    <att type="string" name="support" value="{&quot;StringDB&quot;: &quot;physical&quot;, &quot;StringEvidence&quot;: &quot;textmining:0.427,experiments:0.259&quot;, &quot;BioGrid&quot;: &quot;genetic&quot;, &quot;BioGrid_PubMed&quot;: &quot;21526172&quot;, &quot;BioGrid_Type&quot;: &quot;Dosage Rescue&quot;, &quot;String_Score_Physical&quot;: 288, &quot;String_Score_Combined&quot;: 592}"/>
  </edge>
  <edge label="850342 (pp) 853994" source="13" target="859">
    <att type="string" name="canonicalName" value="850342 (pp) 853994"/>
    <att type="string" name="interaction" value="pp"/>
    <att type="int" name="SCORE" value="208"/>
    <att type="string" name="support" value="{&quot;StringDB&quot;: &quot;physical&quot;, &quot;StringEvidence&quot;: &quot;textmining:0.175,experiments:0.174,neighborhood:0.080,coexpression:0.075&quot;, &quot;String_Score_Physical&quot;: 208, &quot;String_Score_Combined&quot;: 444}"/>
  </edge>
  <edge label="850342 (pp) 854541" source="13" target="993">
    <att type="string" name="canonicalName" value="850342 (pp) 854541"/>
    <att type="string" name="interaction" value="pp"/>
    <att type="int" name="SCORE" value="315"/>
    <att type="string" name="support" value="{&quot;StringDB&quot;: &quot;physical&quot;, &quot;StringEvidence&quot;: &quot;experiments:0.286,textmining:0.041&quot;, &quot;BioGrid&quot;: &quot;physical&quot;, &quot;BioGrid_PubMed&quot;: &quot;28325876&quot;, &quot;BioGrid_Type&quot;: &quot;Affinity Capture-RNA&quot;, &quot;String_Score_Physical&quot;: 315, &quot;String_Score_Combined&quot;: 342}"/>
  </edge>
  <edge label="850342 (pp) 854849" source="13" target="1054">
    <att type="string" name="canonicalName" value="850342 (pp) 854849"/>
    <att type="string" name="interaction" value="pp"/>
    <att type="int" name="SCORE" value="199"/>
    <att type="string" name="support" value="{&quot;StringDB&quot;: &quot;physical&quot;, &quot;StringEvidence&quot;: &quot;textmining:0.194,experiments:0.165&quot;, &quot;String_Score_Physical&quot;: 199, &quot;String_Score_Combined&quot;: 354}"/>
  </edge>
  <edge label="850342 (pp) 855099" source="13" target="1123">
    <att type="string" name="canonicalName" value="850342 (pp) 855099"/>
    <att type="string" name="interaction" value="pp"/>
    <att type="int" name="SCORE" value="208"/>
    <att type="string" name="support" value="{&quot;StringDB&quot;: &quot;functional&quot;, &quot;StringEvidence&quot;: &quot;textmining:0.155&quot;, &quot;BioGrid&quot;: &quot;physical&quot;, &quot;BioGrid_PubMed&quot;: &quot;35439061&quot;, &quot;BioGrid_Type&quot;: &quot;Affinity Capture-MS&quot;, &quot;String_Score_Combined&quot;: 190, &quot;String_Score_Physical&quot;: 208}"/>
  </edge>
  <edge label="850342 (pp) 856114" source="13" target="1357">
    <att type="string" name="canonicalName" value="850342 (pp) 856114"/>
    <att type="string" name="interaction" value="pp"/>
    <att type="int" name="SCORE" value="199"/>
    <att type="string" name="support" value="{&quot;StringDB&quot;: &quot;physical&quot;, &quot;StringEvidence&quot;: &quot;experiments:0.165,textmining:0.118,coexpression:0.058&quot;, &quot;String_Score_Physical&quot;: 199, &quot;String_Score_Combined&quot;: 334}"/>
  </edge>
  <edge label="850342 (pp) 856402" source="13" target="1431">
    <att type="string" name="canonicalName" value="850342 (pp) 856402"/>
    <att type="string" name="interaction" value="pp"/>
    <att type="int" name="SCORE" value="191"/>
    <att type="string" name="support" value="{&quot;StringDB&quot;: &quot;physical&quot;, &quot;StringEvidence&quot;: &quot;experiments:0.156,coexpression:0.009,neighborhood:0.002&quot;, &quot;String_Score_Physical&quot;: 191, &quot;String_Score_Combined&quot;: 200}"/>
  </edge>
  <edge label="850342 (pp) 856794" source="13" target="1524">
    <att type="string" name="canonicalName" value="850342 (pp) 856794"/>
    <att type="string" name="interaction" value="pp"/>
    <att type="int" name="SCORE" value="199"/>
    <att type="string" name="support" value="{&quot;StringDB&quot;: &quot;physical&quot;, &quot;StringEvidence&quot;: &quot;textmining:0.282,experiments:0.165,coexpression:0.058&quot;, &quot;String_Score_Physical&quot;: 199, &quot;String_Score_Combined&quot;: 458}"/>
  </edge>
  <edge label="850355 (pp) 850590" source="14" target="70">
    <att type="string" name="canonicalName" value="850355 (pp) 850590"/>
    <att type="string" name="interaction" value="pp"/>
    <att type="int" name="SCORE" value="193"/>
    <att type="string" name="support" value="{&quot;StringDB&quot;: &quot;physical&quot;, &quot;StringEvidence&quot;: &quot;experiments:0.158&quot;, &quot;String_Score_Physical&quot;: 193, &quot;String_Score_Combined&quot;: 193}"/>
  </edge>
  <edge label="850355 (pp) 850695" source="14" target="99">
    <att type="string" name="canonicalName" value="850355 (pp) 850695"/>
    <att type="string" name="interaction" value="pp"/>
    <att type="int" name="SCORE" value="188"/>
    <att type="string" name="support" value="{&quot;StringDB&quot;: &quot;physical&quot;, &quot;StringEvidence&quot;: &quot;experiments:0.153,textmining:0.045&quot;, &quot;String_Score_Physical&quot;: 188, &quot;String_Score_Combined&quot;: 224}"/>
  </edge>
  <edge label="850355 (pp) 850716" source="14" target="103">
    <att type="string" name="canonicalName" value="850355 (pp) 850716"/>
```
