## Additional File 10 for "Systematic transcriptomics analysis of calorie restriction and rapamycin unveils their synergistic interaction in prolonging cellular lifespan": upreg_CR_Treated_72hr (a).xgmml (part 2 of 26)

```
    <att type="string" name="interaction" value="pp"/>
    <att type="int" name="SCORE" value="205"/>
    <att type="string" name="support" value="{&quot;StringDB&quot;: &quot;physical&quot;, &quot;StringEvidence&quot;: &quot;experiments:0.171&quot;, &quot;String_Score_Physical&quot;: 205, &quot;String_Score_Combined&quot;: 205}"/>
  </edge>
  <edge label="850355 (pp) 851052" source="14" target="185">
    <att type="string" name="canonicalName" value="850355 (pp) 851052"/>
    <att type="string" name="interaction" value="pp"/>
    <att type="int" name="SCORE" value="237"/>
    <att type="string" name="support" value="{&quot;StringDB&quot;: &quot;physical&quot;, &quot;StringEvidence&quot;: &quot;experiments:0.204,coexpression:0.009,textmining:0.007&quot;, &quot;String_Score_Physical&quot;: 237, &quot;String_Score_Combined&quot;: 249}"/>
  </edge>
  <edge label="850355 (pp) 851122" source="14" target="199">
    <att type="string" name="canonicalName" value="850355 (pp) 851122"/>
    <att type="string" name="interaction" value="pp"/>
    <att type="int" name="SCORE" value="205"/>
    <att type="string" name="support" value="{&quot;StringDB&quot;: &quot;physical&quot;, &quot;StringEvidence&quot;: &quot;experiments:0.171&quot;, &quot;String_Score_Physical&quot;: 205, &quot;String_Score_Combined&quot;: 205}"/>
  </edge>
  <edge label="850355 (pp) 851162" source="14" target="210">
    <att type="string" name="canonicalName" value="850355 (pp) 851162"/>
    <att type="string" name="interaction" value="pp"/>
    <att type="int" name="SCORE" value="205"/>
    <att type="string" name="support" value="{&quot;StringDB&quot;: &quot;physical&quot;, &quot;StringEvidence&quot;: &quot;experiments:0.171&quot;, &quot;String_Score_Physical&quot;: 205, &quot;String_Score_Combined&quot;: 205}"/>
  </edge>
  <edge label="850355 (pp) 851325" source="14" target="246">
    <att type="string" name="canonicalName" value="850355 (pp) 851325"/>
    <att type="string" name="interaction" value="pp"/>
    <att type="int" name="SCORE" value="188"/>
    <att type="string" name="support" value="{&quot;StringDB&quot;: &quot;physical&quot;, &quot;StringEvidence&quot;: &quot;experiments:0.153,coexpression:0.009,textmining:0.007&quot;, &quot;String_Score_Physical&quot;: 188, &quot;String_Score_Combined&quot;: 201}"/>
  </edge>
  <edge label="850355 (pp) 851336" source="14" target="249">
    <att type="string" name="canonicalName" value="850355 (pp) 851336"/>
    <att type="string" name="interaction" value="pp"/>
    <att type="int" name="SCORE" value="205"/>
    <att type="string" name="support" value="{&quot;StringDB&quot;: &quot;physical&quot;, &quot;StringEvidence&quot;: &quot;experiments:0.171&quot;, &quot;String_Score_Physical&quot;: 205, &quot;String_Score_Combined&quot;: 205}"/>
  </edge>
  <edge label="850355 (pp) 851477" source="14" target="280">
    <att type="string" name="canonicalName" value="850355 (pp) 851477"/>
    <att type="string" name="interaction" value="pp"/>
    <att type="int" name="SCORE" value="205"/>
    <att type="string" name="support" value="{&quot;StringDB&quot;: &quot;physical&quot;, &quot;StringEvidence&quot;: &quot;experiments:0.171&quot;, &quot;String_Score_Physical&quot;: 205, &quot;String_Score_Combined&quot;: 205}"/>
  </edge>
  <edge label="850355 (pp) 851484" source="14" target="282">
    <att type="string" name="canonicalName" value="850355 (pp) 851484"/>
    <att type="string" name="interaction" value="pp"/>
    <att type="int" name="SCORE" value="205"/>
    <att type="string" name="support" value="{&quot;StringDB&quot;: &quot;physical&quot;, &quot;StringEvidence&quot;: &quot;experiments:0.171&quot;, &quot;String_Score_Physical&quot;: 205, &quot;String_Score_Combined&quot;: 205}"/>
  </edge>
  <edge label="850355 (pp) 851589" source="14" target="309">
    <att type="string" name="canonicalName" value="850355 (pp) 851589"/>
    <att type="string" name="interaction" value="pp"/>
    <att type="int" name="SCORE" value="196"/>
    <att type="string" name="support" value="{&quot;StringDB&quot;: &quot;physical&quot;, &quot;StringEvidence&quot;: &quot;experiments:0.162&quot;, &quot;String_Score_Physical&quot;: 196, &quot;String_Score_Combined&quot;: 196}"/>
  </edge>
  <edge label="850355 (pp) 851636" source="14" target="315">
    <att type="string" name="canonicalName" value="850355 (pp) 851636"/>
    <att type="string" name="interaction" value="pp"/>
    <att type="int" name="SCORE" value="237"/>
    <att type="string" name="support" value="{&quot;StringDB&quot;: &quot;physical&quot;, &quot;StringEvidence&quot;: &quot;experiments:0.204,textmining:0.009&quot;, &quot;String_Score_Physical&quot;: 237, &quot;String_Score_Combined&quot;: 244}"/>
  </edge>
  <edge label="850355 (pp) 852026" source="14" target="411">
    <att type="string" name="canonicalName" value="850355 (pp) 852026"/>
    <att type="string" name="interaction" value="pp"/>
    <att type="int" name="SCORE" value="191"/>
    <att type="string" name="support" value="{&quot;StringDB&quot;: &quot;physical&quot;, &quot;StringEvidence&quot;: &quot;experiments:0.156&quot;, &quot;String_Score_Physical&quot;: 191, &quot;String_Score_Combined&quot;: 191}"/>
  </edge>
  <edge label="850355 (pp) 852058" source="14" target="418">
    <att type="string" name="canonicalName" value="850355 (pp) 852058"/>
    <att type="string" name="interaction" value="pp"/>
    <att type="int" name="SCORE" value="193"/>
    <att type="string" name="support" value="{&quot;StringDB&quot;: &quot;physical&quot;, &quot;StringEvidence&quot;: &quot;experiments:0.158,textmining:0.146&quot;, &quot;String_Score_Physical&quot;: 193, &quot;String_Score_Combined&quot;: 310}"/>
  </edge>
  <edge label="850355 (pp) 852082" source="14" target="427">
    <att type="string" name="canonicalName" value="850355 (pp) 852082"/>
    <att type="string" name="interaction" value="pp"/>
    <att type="int" name="SCORE" value="197"/>
    <att type="string" name="support" value="{&quot;StringDB&quot;: &quot;physical&quot;, &quot;StringEvidence&quot;: &quot;experiments:0.163&quot;, &quot;String_Score_Physical&quot;: 197, &quot;String_Score_Combined&quot;: 197}"/>
  </edge>
  <edge label="850355 (pp) 852337" source="14" target="469">
    <att type="string" name="canonicalName" value="850355 (pp) 852337"/>
    <att type="string" name="interaction" value="pp"/>
    <att type="int" name="SCORE" value="196"/>
    <att type="string" name="support" value="{&quot;StringDB&quot;: &quot;physical&quot;, &quot;StringEvidence&quot;: &quot;experiments:0.162&quot;, &quot;String_Score_Physical&quot;: 196, &quot;String_Score_Combined&quot;: 196}"/>
  </edge>
  <edge label="850355 (pp) 852479" source="14" target="510">
    <att type="string" name="canonicalName" value="850355 (pp) 852479"/>
    <att type="string" name="interaction" value="pp"/>
    <att type="int" name="SCORE" value="205"/>
    <att type="string" name="support" value="{&quot;StringDB&quot;: &quot;physical&quot;, &quot;StringEvidence&quot;: &quot;experiments:0.171,textmining:0.084&quot;, &quot;String_Score_Physical&quot;: 205, &quot;String_Score_Combined&quot;: 272}"/>
  </edge>
  <edge label="850355 (pp) 852487" source="14" target="512">
    <att type="string" name="canonicalName" value="850355 (pp) 852487"/>
    <att type="string" name="interaction" value="pp"/>
    <att type="int" name="SCORE" value="193"/>
    <att type="string" name="support" value="{&quot;StringDB&quot;: &quot;physical&quot;, &quot;StringEvidence&quot;: &quot;experiments:0.158&quot;, &quot;String_Score_Physical&quot;: 193, &quot;String_Score_Combined&quot;: 193}"/>
  </edge>
  <edge label="850355 (pp) 852489" source="14" target="513">
    <att type="string" name="canonicalName" value="850355 (pp) 852489"/>
    <att type="string" name="interaction" value="pp"/>
    <att type="int" name="SCORE" value="205"/>
    <att type="string" name="support" value="{&quot;StringDB&quot;: &quot;physical&quot;, &quot;StringEvidence&quot;: &quot;experiments:0.171&quot;, &quot;String_Score_Physical&quot;: 205, &quot;String_Score_Combined&quot;: 205}"/>
  </edge>
  <edge label="850355 (pp) 852730" source="14" target="569">
    <att type="string" name="canonicalName" value="850355 (pp) 852730"/>
    <att type="string" name="interaction" value="pp"/>
    <att type="int" name="SCORE" value="196"/>
    <att type="string" name="support" value="{&quot;StringDB&quot;: &quot;physical&quot;, &quot;StringEvidence&quot;: &quot;experiments:0.162,textmining:0.041&quot;, &quot;String_Score_Physical&quot;: 196, &quot;String_Score_Combined&quot;: 228}"/>
  </edge>
  <edge label="850355 (pp) 852976" source="14" target="621">
    <att type="string" name="canonicalName" value="850355 (pp) 852976"/>
    <att type="string" name="interaction" value="pp"/>
    <att type="int" name="SCORE" value="196"/>
    <att type="string" name="support" value="{&quot;StringDB&quot;: &quot;physical&quot;, &quot;StringEvidence&quot;: &quot;experiments:0.162,coexpression:0.002&quot;, &quot;String_Score_Physical&quot;: 196, &quot;String_Score_Combined&quot;: 197}"/>
  </edge>
  <edge label="850355 (pp) 853051" source="14" target="638">
    <att type="string" name="canonicalName" value="850355 (pp) 853051"/>
    <att type="string" name="interaction" value="pp"/>
    <att type="int" name="SCORE" value="193"/>
    <att type="string" name="support" value="{&quot;StringDB&quot;: &quot;physical&quot;, &quot;StringEvidence&quot;: &quot;experiments:0.158,textmining:0.013&quot;, &quot;String_Score_Physical&quot;: 193, &quot;String_Score_Combined&quot;: 203}"/>
  </edge>
  <edge label="850355 (pp) 853249" source="14" target="686">
    <att type="string" name="canonicalName" value="850355 (pp) 853249"/>
    <att type="string" name="interaction" value="pp"/>
    <att type="int" name="SCORE" value="188"/>
    <att type="string" name="support" value="{&quot;StringDB&quot;: &quot;physical&quot;, &quot;StringEvidence&quot;: &quot;experiments:0.153&quot;, &quot;String_Score_Physical&quot;: 188, &quot;String_Score_Combined&quot;: 188}"/>
  </edge>
  <edge label="850355 (pp) 853557" source="14" target="753">
    <att type="string" name="canonicalName" value="850355 (pp) 853557"/>
    <att type="string" name="interaction" value="pp"/>
    <att type="int" name="SCORE" value="205"/>
    <att type="string" name="support" value="{&quot;StringDB&quot;: &quot;physical&quot;, &quot;StringEvidence&quot;: &quot;experiments:0.171&quot;, &quot;String_Score_Physical&quot;: 205, &quot;String_Score_Combined&quot;: 205}"/>
  </edge>
  <edge label="850355 (pp) 853587" source="14" target="759">
    <att type="string" name="canonicalName" value="850355 (pp) 853587"/>
    <att type="string" name="interaction" value="pp"/>
    <att type="int" name="SCORE" value="193"/>
    <att type="string" name="support" value="{&quot;StringDB&quot;: &quot;physical&quot;, &quot;StringEvidence&quot;: &quot;experiments:0.158&quot;, &quot;String_Score_Physical&quot;: 193, &quot;String_Score_Combined&quot;: 193}"/>
  </edge>
  <edge label="850355 (pp) 853684" source="14" target="786">
    <att type="string" name="canonicalName" value="850355 (pp) 853684"/>
    <att type="string" name="interaction" value="pp"/>
    <att type="int" name="SCORE" value="196"/>
    <att type="string" name="support" value="{&quot;StringDB&quot;: &quot;physical&quot;, &quot;StringEvidence&quot;: &quot;experiments:0.162&quot;, &quot;String_Score_Physical&quot;: 196, &quot;String_Score_Combined&quot;: 196}"/>
  </edge>
  <edge label="850355 (pp) 853834" source="14" target="815">
    <att type="string" name="canonicalName" value="850355 (pp) 853834"/>
    <att type="string" name="interaction" value="pp"/>
    <att type="int" name="SCORE" value="288"/>
    <att type="string" name="support" value="{&quot;StringDB&quot;: &quot;physical&quot;, &quot;StringEvidence&quot;: &quot;experiments:0.259&quot;, &quot;BioGrid&quot;: &quot;genetic&quot;, &quot;BioGrid_PubMed&quot;: &quot;21552543&quot;, &quot;BioGrid_Type&quot;: &quot;Positive Genetic&quot;, &quot;BioGrid_Score&quot;: &quot;0.545140889&quot;, &quot;String_Score_Physical&quot;: 288, &quot;String_Score_Combined&quot;: 288}"/>
  </edge>
  <edge label="850355 (pp) 853959" source="14" target="853">
    <att type="string" name="canonicalName" value="850355 (pp) 853959"/>
    <att type="string" name="interaction" value="pp"/>
    <att type="int" name="SCORE" value="597"/>
    <att type="string" name="support" value="{&quot;StringDB&quot;: &quot;physical&quot;, &quot;StringEvidence&quot;: &quot;experiments:0.580,textmining:0.413,coexpression:0.010&quot;, &quot;String_Score_Physical&quot;: 597, &quot;String_Score_Combined&quot;: 766}"/>
  </edge>
  <edge label="850355 (pp) 854028" source="14" target="869">
    <att type="string" name="canonicalName" value="850355 (pp) 854028"/>
    <att type="string" name="interaction" value="pp"/>
    <att type="int" name="SCORE" value="205"/>
    <att type="string" name="support" value="{&quot;StringDB&quot;: &quot;physical&quot;, &quot;StringEvidence&quot;: &quot;experiments:0.171,textmining:0.015&quot;, &quot;String_Score_Physical&quot;: 205, &quot;String_Score_Combined&quot;: 216}"/>
  </edge>
  <edge label="850355 (pp) 854029" source="14" target="870">
    <att type="string" name="canonicalName" value="850355 (pp) 854029"/>
    <att type="string" name="interaction" value="pp"/>
    <att type="int" name="SCORE" value="205"/>
    <att type="string" name="support" value="{&quot;StringDB&quot;: &quot;physical&quot;, &quot;StringEvidence&quot;: &quot;experiments:0.171&quot;, &quot;String_Score_Physical&quot;: 205, &quot;String_Score_Combined&quot;: 205}"/>
  </edge>
  <edge label="850355 (pp) 854118" source="14" target="890">
    <att type="string" name="canonicalName" value="850355 (pp) 854118"/>
    <att type="string" name="interaction" value="pp"/>
    <att type="int" name="SCORE" value="193"/>
    <att type="string" name="support" value="{&quot;StringDB&quot;: &quot;physical&quot;, &quot;StringEvidence&quot;: &quot;experiments:0.158&quot;, &quot;String_Score_Physical&quot;: 193, &quot;String_Score_Combined&quot;: 193}"/>
  </edge>
  <edge label="850355 (pp) 854229" source="14" target="908">
    <att type="string" name="canonicalName" value="850355 (pp) 854229"/>
    <att type="string" name="interaction" value="pp"/>
    <att type="int" name="SCORE" value="203"/>
    <att type="string" name="support" value="{&quot;StringDB&quot;: &quot;physical&quot;, &quot;StringEvidence&quot;: &quot;experiments:0.169,textmining:0.156&quot;, &quot;String_Score_Physical&quot;: 203, &quot;String_Score_Combined&quot;: 327}"/>
  </edge>
  <edge label="850355 (pp) 854243" source="14" target="911">
    <att type="string" name="canonicalName" value="850355 (pp) 854243"/>
    <att type="string" name="interaction" value="pp"/>
    <att type="int" name="SCORE" value="597"/>
    <att type="string" name="support" value="{&quot;StringDB&quot;: &quot;physical&quot;, &quot;StringEvidence&quot;: &quot;experiments:0.580,textmining:0.398,coexpression:0.010&quot;, &quot;String_Score_Physical&quot;: 597, &quot;String_Score_Combined&quot;: 760}"/>
  </edge>
  <edge label="850355 (pp) 854263" source="14" target="923">
    <att type="string" name="canonicalName" value="850355 (pp) 854263"/>
    <att type="string" name="interaction" value="pp"/>
    <att type="int" name="SCORE" value="205"/>
    <att type="string" name="support" value="{&quot;StringDB&quot;: &quot;physical&quot;, &quot;StringEvidence&quot;: &quot;experiments:0.171&quot;, &quot;String_Score_Physical&quot;: 205, &quot;String_Score_Combined&quot;: 205}"/>
  </edge>
  <edge label="850355 (pp) 854338" source="14" target="943">
    <att type="string" name="canonicalName" value="850355 (pp) 854338"/>
    <att type="string" name="interaction" value="pp"/>
    <att type="int" name="SCORE" value="205"/>
    <att type="string" name="support" value="{&quot;StringDB&quot;: &quot;physical&quot;, &quot;StringEvidence&quot;: &quot;experiments:0.171&quot;, &quot;String_Score_Physical&quot;: 205, &quot;String_Score_Combined&quot;: 205}"/>
  </edge>
  <edge label="850355 (pp) 854409" source="14" target="955">
    <att type="string" name="canonicalName" value="850355 (pp) 854409"/>
    <att type="string" name="interaction" value="pp"/>
    <att type="int" name="SCORE" value="205"/>
    <att type="string" name="support" value="{&quot;StringDB&quot;: &quot;physical&quot;, &quot;StringEvidence&quot;: &quot;experiments:0.171&quot;, &quot;String_Score_Physical&quot;: 205, &quot;String_Score_Combined&quot;: 205}"/>
  </edge>
  <edge label="850355 (pp) 854673" source="14" target="1009">
    <att type="string" name="canonicalName" value="850355 (pp) 854673"/>
    <att type="string" name="interaction" value="pp"/>
    <att type="int" name="SCORE" value="192"/>
    <att type="string" name="support" value="{&quot;StringDB&quot;: &quot;physical&quot;, &quot;StringEvidence&quot;: &quot;experiments:0.157&quot;, &quot;String_Score_Physical&quot;: 192, &quot;String_Score_Combined&quot;: 192}"/>
  </edge>
  <edge label="850355 (pp) 854741" source="14" target="1025">
    <att type="string" name="canonicalName" value="850355 (pp) 854741"/>
    <att type="string" name="interaction" value="pp"/>
    <att type="int" name="SCORE" value="205"/>
    <att type="string" name="support" value="{&quot;StringDB&quot;: &quot;physical&quot;, &quot;StringEvidence&quot;: &quot;experiments:0.171&quot;, &quot;String_Score_Physical&quot;: 205, &quot;String_Score_Combined&quot;: 205}"/>
  </edge>
  <edge label="850355 (pp) 854794" source="14" target="1037">
    <att type="string" name="canonicalName" value="850355 (pp) 854794"/>
    <att type="string" name="interaction" value="pp"/>
    <att type="int" name="SCORE" value="193"/>
    <att type="string" name="support" value="{&quot;StringDB&quot;: &quot;physical&quot;, &quot;StringEvidence&quot;: &quot;experiments:0.158&quot;, &quot;String_Score_Physical&quot;: 193, &quot;String_Score_Combined&quot;: 193}"/>
  </edge>
  <edge label="850355 (pp) 854939" source="14" target="1080">
    <att type="string" name="canonicalName" value="850355 (pp) 854939"/>
    <att type="string" name="interaction" value="pp"/>
    <att type="int" name="SCORE" value="205"/>
    <att type="string" name="support" value="{&quot;StringDB&quot;: &quot;physical&quot;, &quot;StringEvidence&quot;: &quot;experiments:0.171&quot;, &quot;String_Score_Physical&quot;: 205, &quot;String_Score_Combined&quot;: 205}"/>
  </edge>
  <edge label="850355 (pp) 854982" source="14" target="1095">
    <att type="string" name="canonicalName" value="850355 (pp) 854982"/>
    <att type="string" name="interaction" value="pp"/>
    <att type="int" name="SCORE" value="196"/>
    <att type="string" name="support" value="{&quot;StringDB&quot;: &quot;physical&quot;, &quot;StringEvidence&quot;: &quot;experiments:0.162&quot;, &quot;String_Score_Physical&quot;: 196, &quot;String_Score_Combined&quot;: 196}"/>
  </edge>
  <edge label="850355 (pp) 855143" source="14" target="1131">
    <att type="string" name="canonicalName" value="850355 (pp) 855143"/>
    <att type="string" name="interaction" value="pp"/>
    <att type="int" name="SCORE" value="235"/>
    <att type="string" name="support" value="{&quot;StringDB&quot;: &quot;physical&quot;, &quot;StringEvidence&quot;: &quot;experiments:0.202,textmining:0.001&quot;, &quot;String_Score_Physical&quot;: 235, &quot;String_Score_Combined&quot;: 235}"/>
  </edge>
  <edge label="850355 (pp) 855414" source="14" target="1194">
    <att type="string" name="canonicalName" value="850355 (pp) 855414"/>
    <att type="string" name="interaction" value="pp"/>
    <att type="int" name="SCORE" value="205"/>
    <att type="string" name="support" value="{&quot;StringDB&quot;: &quot;physical&quot;, &quot;StringEvidence&quot;: &quot;experiments:0.171,textmining:0.015&quot;, &quot;String_Score_Physical&quot;: 205, &quot;String_Score_Combined&quot;: 216}"/>
  </edge>
  <edge label="850355 (pp) 855560" source="14" target="1225">
    <att type="string" name="canonicalName" value="850355 (pp) 855560"/>
    <att type="string" name="interaction" value="pp"/>
    <att type="int" name="SCORE" value="191"/>
    <att type="string" name="support" value="{&quot;StringDB&quot;: &quot;physical&quot;, &quot;StringEvidence&quot;: &quot;experiments:0.156&quot;, &quot;String_Score_Physical&quot;: 191, &quot;String_Score_Combined&quot;: 191}"/>
  </edge>
  <edge label="850355 (pp) 855628" source="14" target="1244">
    <att type="string" name="canonicalName" value="850355 (pp) 855628"/>
    <att type="string" name="interaction" value="pp"/>
    <att type="int" name="SCORE" value="205"/>
    <att type="string" name="support" value="{&quot;StringDB&quot;: &quot;physical&quot;, &quot;StringEvidence&quot;: &quot;experiments:0.171&quot;, &quot;String_Score_Physical&quot;: 205, &quot;String_Score_Combined&quot;: 205}"/>
  </edge>
  <edge label="850355 (pp) 855655" source="14" target="1249">
    <att type="string" name="canonicalName" value="850355 (pp) 855655"/>
    <att type="string" name="interaction" value="pp"/>
    <att type="int" name="SCORE" value="192"/>
    <att type="string" name="support" value="{&quot;StringDB&quot;: &quot;physical&quot;, &quot;StringEvidence&quot;: &quot;experiments:0.157&quot;, &quot;String_Score_Physical&quot;: 192, &quot;String_Score_Combined&quot;: 192}"/>
  </edge>
  <edge label="850355 (pp) 855960" source="14" target="1319">
    <att type="string" name="canonicalName" value="850355 (pp) 855960"/>
    <att type="string" name="interaction" value="pp"/>
    <att type="int" name="SCORE" value="205"/>
    <att type="string" name="support" value="{&quot;StringDB&quot;: &quot;physical&quot;, &quot;StringEvidence&quot;: &quot;experiments:0.171&quot;, &quot;String_Score_Physical&quot;: 205, &quot;String_Score_Combined&quot;: 205}"/>
  </edge>
  <edge label="850355 (pp) 855972" source="14" target="1320">
    <att type="string" name="canonicalName" value="850355 (pp) 855972"/>
    <att type="string" name="interaction" value="pp"/>
    <att type="int" name="SCORE" value="237"/>
    <att type="string" name="support" value="{&quot;StringDB&quot;: &quot;physical&quot;, &quot;StringEvidence&quot;: &quot;experiments:0.204&quot;, &quot;String_Score_Physical&quot;: 237, &quot;String_Score_Combined&quot;: 237}"/>
  </edge>
  <edge label="850355 (pp) 856015" source="14" target="1333">
    <att type="string" name="canonicalName" value="850355 (pp) 856015"/>
    <att type="string" name="interaction" value="pp"/>
    <att type="int" name="SCORE" value="205"/>
    <att type="string" name="support" value="{&quot;StringDB&quot;: &quot;physical&quot;, &quot;StringEvidence&quot;: &quot;experiments:0.171,textmining:0.084&quot;, &quot;String_Score_Physical&quot;: 205, &quot;String_Score_Combined&quot;: 272}"/>
  </edge>
  <edge label="850355 (pp) 856217" source="14" target="1379">
    <att type="string" name="canonicalName" value="850355 (pp) 856217"/>
    <att type="string" name="interaction" value="pp"/>
    <att type="int" name="SCORE" value="196"/>
    <att type="string" name="support" value="{&quot;StringDB&quot;: &quot;physical&quot;, &quot;StringEvidence&quot;: &quot;experiments:0.162,coexpression:0.002&quot;, &quot;String_Score_Physical&quot;: 196, &quot;String_Score_Combined&quot;: 197}"/>
  </edge>
  <edge label="850355 (pp) 856371" source="14" target="1424">
    <att type="string" name="canonicalName" value="850355 (pp) 856371"/>
    <att type="string" name="interaction" value="pp"/>
    <att type="int" name="SCORE" value="235"/>
    <att type="string" name="support" value="{&quot;StringDB&quot;: &quot;physical&quot;, &quot;StringEvidence&quot;: &quot;experiments:0.202,textmining:0.001&quot;, &quot;String_Score_Physical&quot;: 235, &quot;String_Score_Combined&quot;: 235}"/>
  </edge>
  <edge label="850355 (pp) 856656" source="14" target="1496">
    <att type="string" name="canonicalName" value="850355 (pp) 856656"/>
    <att type="string" name="interaction" value="pp"/>
    <att type="int" name="SCORE" value="191"/>
    <att type="string" name="support" value="{&quot;StringDB&quot;: &quot;physical&quot;, &quot;StringEvidence&quot;: &quot;experiments:0.156&quot;, &quot;String_Score_Physical&quot;: 191, &quot;String_Score_Combined&quot;: 191}"/>
  </edge>
  <edge label="850355 (pp) 856784" source="14" target="1521">
    <att type="string" name="canonicalName" value="850355 (pp) 856784"/>
    <att type="string" name="interaction" value="pp"/>
    <att type="int" name="SCORE" value="205"/>
    <att type="string" name="support" value="{&quot;StringDB&quot;: &quot;physical&quot;, &quot;StringEvidence&quot;: &quot;experiments:0.171&quot;, &quot;String_Score_Physical&quot;: 205, &quot;String_Score_Combined&quot;: 205}"/>
  </edge>
  <edge label="850355 (pp) 856805" source="14" target="1528">
    <att type="string" name="canonicalName" value="850355 (pp) 856805"/>
    <att type="string" name="interaction" value="pp"/>
    <att type="int" name="SCORE" value="205"/>
    <att type="string" name="support" value="{&quot;StringDB&quot;: &quot;physical&quot;, &quot;StringEvidence&quot;: &quot;experiments:0.171&quot;, &quot;String_Score_Physical&quot;: 205, &quot;String_Score_Combined&quot;: 205}"/>
  </edge>
  <edge label="850355 (pp) 856839" source="14" target="1535">
    <att type="string" name="canonicalName" value="850355 (pp) 856839"/>
    <att type="string" name="interaction" value="pp"/>
    <att type="int" name="SCORE" value="190"/>
    <att type="string" name="support" value="{&quot;StringDB&quot;: &quot;physical&quot;, &quot;StringEvidence&quot;: &quot;experiments:0.155,textmining:0.001&quot;, &quot;String_Score_Physical&quot;: 190, &quot;String_Score_Combined&quot;: 190}"/>
  </edge>
  <edge label="850355 (pp) 856853" source="14" target="1542">
    <att type="string" name="canonicalName" value="850355 (pp) 856853"/>
    <att type="string" name="interaction" value="pp"/>
    <att type="int" name="SCORE" value="196"/>
    <att type="string" name="support" value="{&quot;StringDB&quot;: &quot;physical&quot;, &quot;StringEvidence&quot;: &quot;experiments:0.162&quot;, &quot;String_Score_Physical&quot;: 196, &quot;String_Score_Combined&quot;: 196}"/>
  </edge>
  <edge label="850355 (pp) 856863" source="14" target="1545">
    <att type="string" name="canonicalName" value="850355 (pp) 856863"/>
    <att type="string" name="interaction" value="pp"/>
    <att type="int" name="SCORE" value="188"/>
    <att type="string" name="support" value="{&quot;StringDB&quot;: &quot;physical&quot;, &quot;StringEvidence&quot;: &quot;experiments:0.153&quot;, &quot;String_Score_Physical&quot;: 188, &quot;String_Score_Combined&quot;: 188}"/>
  </edge>
  <edge label="850355 (pp) 856868" source="14" target="1549">
    <att type="string" name="canonicalName" value="850355 (pp) 856868"/>
    <att type="string" name="interaction" value="pp"/>
    <att type="int" name="SCORE" value="205"/>
    <att type="string" name="support" value="{&quot;StringDB&quot;: &quot;physical&quot;, &quot;StringEvidence&quot;: &quot;experiments:0.171,textmining:0.042&quot;, &quot;String_Score_Physical&quot;: 205, &quot;String_Score_Combined&quot;: 238}"/>
  </edge>
  <edge label="850358 (pp) 850396" source="15" target="22">
    <att type="string" name="canonicalName" value="850358 (pp) 850396"/>
    <att type="string" name="interaction" value="pp"/>
    <att type="int" name="SCORE" value="315"/>
    <att type="string" name="support" value="{&quot;StringDB&quot;: &quot;physical&quot;, &quot;StringEvidence&quot;: &quot;textmining:0.556,experiments:0.286&quot;, &quot;BioGrid&quot;: &quot;genetic,physical&quot;, &quot;BioGrid_PubMed&quot;: &quot;18791237&quot;, &quot;BioGrid_Type&quot;: &quot;Dosage Lethality,Affinity Capture-Western&quot;, &quot;String_Score_Physical&quot;: 315, &quot;String_Score_Combined&quot;: 695}"/>
  </edge>
  <edge label="850358 (pp) 850549" source="15" target="60">
    <att type="string" name="canonicalName" value="850358 (pp) 850549"/>
    <att type="string" name="interaction" value="pp"/>
    <att type="int" name="SCORE" value="315"/>
    <att type="string" name="support" value="{&quot;StringDB&quot;: &quot;physical&quot;, &quot;StringEvidence&quot;: &quot;experiments:0.286&quot;, &quot;BioGrid&quot;: &quot;physical&quot;, &quot;BioGrid_PubMed&quot;: &quot;21825077&quot;, &quot;BioGrid_Type&quot;: &quot;Affinity Capture-MS&quot;, &quot;String_Score_Physical&quot;: 315, &quot;String_Score_Combined&quot;: 315}"/>
  </edge>
  <edge label="850358 (pp) 851024" source="15" target="180">
    <att type="string" name="canonicalName" value="850358 (pp) 851024"/>
    <att type="string" name="interaction" value="pp"/>
    <att type="int" name="SCORE" value="999"/>
    <att type="string" name="support" value="{&quot;StringDB&quot;: &quot;physical&quot;, &quot;StringEvidence&quot;: &quot;experiments:0.998,textmining:0.977,database:0.896,coexpression:0.581&quot;, &quot;BioGrid&quot;: &quot;genetic,physical&quot;, &quot;BioGrid_PubMed&quot;: &quot;9813094,37315820,31990274,28541184,27708008,24398420,23775754,20489023,18541672,16554755,16429126,16207085,12215547,11805837,11805826&quot;, &quot;BioGrid_Type&quot;: &quot;Co-purification,Two-hybrid,Reconstituted Complex,Affinity Capture-MS,Synthetic Rescue,Synthetic Growth Defect,PCA,Affinity Capture-Western,Co-crystal Structure,Negative Genetic&quot;, &quot;BioGrid_Score&quot;: &quot;-0.7905,1.0,-0.7562&quot;, &quot;String_Score_Physical&quot;: 999, &quot;String_Score_Combined&quot;: 999}"/>
  </edge>
  <edge label="850358 (pp) 851095" source="15" target="193">
    <att type="string" name="canonicalName" value="850358 (pp) 851095"/>
    <att type="string" name="interaction" value="pp"/>
    <att type="int" name="SCORE" value="208"/>
    <att type="string" name="support" value="{&quot;BioGrid&quot;: &quot;physical&quot;, &quot;BioGrid_PubMed&quot;: &quot;37073826,30682149&quot;, &quot;BioGrid_Type&quot;: &quot;Co-localization,Affinity Capture-MS&quot;}"/>
  </edge>
  <edge label="850358 (pp) 851302" source="15" target="238">
    <att type="string" name="canonicalName" value="850358 (pp) 851302"/>
    <att type="string" name="interaction" value="pp"/>
    <att type="int" name="SCORE" value="264"/>
    <att type="string" name="support" value="{&quot;StringDB&quot;: &quot;physical&quot;, &quot;StringEvidence&quot;: &quot;experiments:0.233,coexpression:0.009&quot;, &quot;BioGrid&quot;: &quot;genetic&quot;, &quot;BioGrid_PubMed&quot;: &quot;17314980&quot;, &quot;BioGrid_Type&quot;: &quot;Negative Genetic&quot;, &quot;BioGrid_Score&quot;: &quot;-3.323376&quot;, &quot;String_Score_Physical&quot;: 264, &quot;String_Score_Combined&quot;: 271}"/>
  </edge>
  <edge label="850358 (pp) 851335" source="15" target="248">
    <att type="string" name="canonicalName" value="850358 (pp) 851335"/>
    <att type="string" name="interaction" value="pp"/>
    <att type="int" name="SCORE" value="286"/>
    <att type="string" name="support" value="{&quot;StringDB&quot;: &quot;physical&quot;, &quot;StringEvidence&quot;: &quot;database:0.192,experiments:0.079,textmining:0.041,coexpression:0.005&quot;, &quot;String_Score_Physical&quot;: 286, &quot;String_Score_Combined&quot;: 319}"/>
  </edge>
  <edge label="850358 (pp) 851373" source="15" target="255">
    <att type="string" name="canonicalName" value="850358 (pp) 851373"/>
    <att type="string" name="interaction" value="pp"/>
    <att type="int" name="SCORE" value="948"/>
    <att type="string" name="support" value="{&quot;StringDB&quot;: &quot;physical&quot;, &quot;StringEvidence&quot;: &quot;experiments:0.946,textmining:0.944,coexpression:0.325&quot;, &quot;BioGrid&quot;: &quot;genetic,physical&quot;, &quot;BioGrid_PubMed&quot;: &quot;9813094,27708008,25971665,21984913,20489023,18431499,16554755,16429126,12058072,11805837&quot;, &quot;BioGrid_Type&quot;: &quot;Negative Genetic,Synthetic Lethality,Affinity Capture-MS,Affinity Capture-Western&quot;, &quot;BioGrid_Score&quot;: &quot;1.0,-0.5141&quot;, &quot;String_Score_Physical&quot;: 948, &quot;String_Score_Combined&quot;: 973}"/>
  </edge>
  <edge label="850358 (pp) 851399" source="15" target="259">
    <att type="string" name="canonicalName" value="850358 (pp) 851399"/>
    <att type="string" name="interaction" value="pp"/>
    <att type="int" name="SCORE" value="315"/>
    <att type="string" name="support" value="{&quot;StringDB&quot;: &quot;physical&quot;, &quot;StringEvidence&quot;: &quot;experiments:0.286&quot;, &quot;BioGrid&quot;: &quot;physical&quot;, &quot;BioGrid_PubMed&quot;: &quot;25817432&quot;, &quot;BioGrid_Type&quot;: &quot;Affinity Capture-MS&quot;, &quot;String_Score_Physical&quot;: 315, &quot;String_Score_Combined&quot;: 315}"/>
  </edge>
  <edge label="850358 (pp) 851482" source="15" target="281">
    <att type="string" name="canonicalName" value="850358 (pp) 851482"/>
    <att type="string" name="interaction" value="pp"/>
    <att type="int" name="SCORE" value="208"/>
    <att type="string" name="support" value="{&quot;BioGrid&quot;: &quot;physical&quot;, &quot;BioGrid_PubMed&quot;: &quot;25026036&quot;, &quot;BioGrid_Type&quot;: &quot;Affinity Capture-MS&quot;}"/>
  </edge>
  <edge label="850358 (pp) 851532" source="15" target="299">
    <att type="string" name="canonicalName" value="850358 (pp) 851532"/>
    <att type="string" name="interaction" value="pp"/>
    <att type="int" name="SCORE" value="305"/>
    <att type="string" name="support" value="{&quot;StringDB&quot;: &quot;physical&quot;, &quot;StringEvidence&quot;: &quot;experiments:0.276,coexpression:0.007,textmining:0.004&quot;, &quot;BioGrid&quot;: &quot;genetic&quot;, &quot;BioGrid_PubMed&quot;: &quot;8698808&quot;, &quot;BioGrid_Type&quot;: &quot;Synthetic Lethality&quot;, &quot;String_Score_Physical&quot;: 305, &quot;String_Score_Combined&quot;: 313}"/>
  </edge>
  <edge label="850358 (pp) 851771" source="15" target="350">
    <att type="string" name="canonicalName" value="850358 (pp) 851771"/>
    <att type="string" name="interaction" value="pp"/>
    <att type="int" name="SCORE" value="302"/>
    <att type="string" name="support" value="{&quot;StringDB&quot;: &quot;physical&quot;, &quot;StringEvidence&quot;: &quot;experiments:0.272,coexpression:0.009&quot;, &quot;BioGrid&quot;: &quot;genetic,physical&quot;, &quot;BioGrid_PubMed&quot;: &quot;27708008,26831523&quot;, &quot;BioGrid_Type&quot;: &quot;Negative Genetic,Affinity Capture-MS&quot;, &quot;BioGrid_Score&quot;: &quot;-0.2814&quot;, &quot;String_Score_Physical&quot;: 302, &quot;String_Score_Combined&quot;: 308}"/>
  </edge>
  <edge label="850358 (pp) 851776" source="15" target="353">
    <att type="string" name="canonicalName" value="850358 (pp) 851776"/>
    <att type="string" name="interaction" value="pp"/>
    <att type="int" name="SCORE" value="288"/>
    <att type="string" name="support" value="{&quot;StringDB&quot;: &quot;physical&quot;, &quot;StringEvidence&quot;: &quot;experiments:0.259&quot;, &quot;BioGrid&quot;: &quot;genetic&quot;, &quot;BioGrid_PubMed&quot;: &quot;26771880&quot;, &quot;BioGrid_Type&quot;: &quot;Synthetic Lethality&quot;, &quot;String_Score_Physical&quot;: 288, &quot;String_Score_Combined&quot;: 288}"/>
  </edge>
  <edge label="850358 (pp) 851985" source="15" target="400">
    <att type="string" name="canonicalName" value="850358 (pp) 851985"/>
    <att type="string" name="interaction" value="pp"/>
    <att type="int" name="SCORE" value="288"/>
    <att type="string" name="support" value="{&quot;StringDB&quot;: &quot;physical&quot;, &quot;StringEvidence&quot;: &quot;experiments:0.259,textmining:0.047,coexpression:0.007&quot;, &quot;BioGrid&quot;: &quot;genetic&quot;, &quot;BioGrid_PubMed&quot;: &quot;14517318&quot;, &quot;BioGrid_Type&quot;: &quot;Dosage Rescue&quot;, &quot;String_Score_Physical&quot;: 288, &quot;String_Score_Combined&quot;: 327}"/>
  </edge>
  <edge label="850358 (pp) 852119" source="15" target="435">
    <att type="string" name="canonicalName" value="850358 (pp) 852119"/>
    <att type="string" name="interaction" value="pp"/>
    <att type="int" name="SCORE" value="809"/>
    <att type="string" name="support" value="{&quot;StringDB&quot;: &quot;physical&quot;, &quot;StringEvidence&quot;: &quot;textmining:0.897,experiments:0.802,coexpression:0.013&quot;, &quot;BioGrid&quot;: &quot;genetic,physical&quot;, &quot;BioGrid_PubMed&quot;: &quot;9813092,27708008,22282571,20489023,16554755,12058072&quot;, &quot;BioGrid_Type&quot;: &quot;Negative Genetic,Dosage Growth Defect,Affinity Capture-MS,Affinity Capture-Western&quot;, &quot;BioGrid_Score&quot;: &quot;-0.361,1.0,-0.6344&quot;, &quot;String_Score_Physical&quot;: 809, &quot;String_Score_Combined&quot;: 980}"/>
  </edge>
  <edge label="850358 (pp) 852462" source="15" target="503">
    <att type="string" name="canonicalName" value="850358 (pp) 852462"/>
    <att type="string" name="interaction" value="pp"/>
    <att type="int" name="SCORE" value="286"/>
    <att type="string" name="support" value="{&quot;StringDB&quot;: &quot;physical&quot;, &quot;StringEvidence&quot;: &quot;database:0.192,experiments:0.079&quot;, &quot;String_Score_Physical&quot;: 286, &quot;String_Score_Combined&quot;: 286}"/>
  </edge>
  <edge label="850358 (pp) 852773" source="15" target="579">
    <att type="string" name="canonicalName" value="850358 (pp) 852773"/>
    <att type="string" name="interaction" value="pp"/>
    <att type="int" name="SCORE" value="208"/>
    <att type="string" name="support" value="{&quot;BioGrid&quot;: &quot;physical&quot;, &quot;BioGrid_PubMed&quot;: &quot;11805837&quot;, &quot;BioGrid_Type&quot;: &quot;Affinity Capture-MS&quot;}"/>
  </edge>
  <edge label="850358 (pp) 852931" source="15" target="605">
    <att type="string" name="canonicalName" value="850358 (pp) 852931"/>
    <att type="string" name="interaction" value="pp"/>
    <att type="int" name="SCORE" value="288"/>
    <att type="string" name="support" value="{&quot;StringDB&quot;: &quot;physical&quot;, &quot;StringEvidence&quot;: &quot;experiments:0.259,coexpression:0.002&quot;, &quot;BioGrid&quot;: &quot;genetic&quot;, &quot;BioGrid_PubMed&quot;: &quot;27400980&quot;, &quot;BioGrid_Type&quot;: &quot;Dosage Rescue&quot;, &quot;String_Score_Physical&quot;: 288, &quot;String_Score_Combined&quot;: 290}"/>
  </edge>
  <edge label="850358 (pp) 852950" source="15" target="609">
    <att type="string" name="canonicalName" value="850358 (pp) 852950"/>
    <att type="string" name="interaction" value="pp"/>
    <att type="int" name="SCORE" value="955"/>
    <att type="string" name="support" value="{&quot;StringDB&quot;: &quot;physical&quot;, &quot;StringEvidence&quot;: &quot;database:0.896,textmining:0.771,experiments:0.558,coexpression:0.081&quot;, &quot;BioGrid&quot;: &quot;physical&quot;, &quot;BioGrid_PubMed&quot;: &quot;26929450&quot;, &quot;BioGrid_Type&quot;: &quot;Reconstituted Complex&quot;, &quot;String_Score_Physical&quot;: 955, &quot;String_Score_Combined&quot;: 965}"/>
  </edge>
  <edge label="850358 (pp) 853056" source="15" target="639">
    <att type="string" name="canonicalName" value="850358 (pp) 853056"/>
    <att type="string" name="interaction" value="pp"/>
    <att type="int" name="SCORE" value="286"/>
    <att type="string" name="support" value="{&quot;StringDB&quot;: &quot;physical&quot;, &quot;StringEvidence&quot;: &quot;textmining:0.251,database:0.192,coexpression:0.120,experiments:0.079&quot;, &quot;String_Score_Physical&quot;: 286, &quot;String_Score_Combined&quot;: 529}"/>
  </edge>
  <edge label="850358 (pp) 853071" source="15" target="644">
    <att type="string" name="canonicalName" value="850358 (pp) 853071"/>
    <att type="string" name="interaction" value="pp"/>
    <att type="int" name="SCORE" value="315"/>
    <att type="string" name="support" value="{&quot;StringDB&quot;: &quot;physical&quot;, &quot;StringEvidence&quot;: &quot;experiments:0.286&quot;, &quot;BioGrid&quot;: &quot;physical&quot;, &quot;BioGrid_PubMed&quot;: &quot;26777405&quot;, &quot;BioGrid_Type&quot;: &quot;Affinity Capture-MS&quot;, &quot;String_Score_Physical&quot;: 315, &quot;String_Score_Combined&quot;: 315}"/>
  </edge>
  <edge label="850358 (pp) 853359" source="15" target="713">
    <att type="string" name="canonicalName" value="850358 (pp) 853359"/>
    <att type="string" name="interaction" value="pp"/>
    <att type="int" name="SCORE" value="327"/>
    <att type="string" name="support" value="{&quot;StringDB&quot;: &quot;physical&quot;, &quot;StringEvidence&quot;: &quot;database:0.298,textmining:0.178,coexpression:0.021&quot;, &quot;String_Score_Physical&quot;: 327, &quot;String_Score_Combined&quot;: 458}"/>
  </edge>
  <edge label="850358 (pp) 853554" source="15" target="752">
    <att type="string" name="canonicalName" value="850358 (pp) 853554"/>
    <att type="string" name="interaction" value="pp"/>
    <att type="int" name="SCORE" value="830"/>
    <att type="string" name="support" value="{&quot;StringDB&quot;: &quot;physical&quot;, &quot;StringEvidence&quot;: &quot;experiments:0.824,textmining:0.690&quot;, &quot;BioGrid&quot;: &quot;physical&quot;, &quot;BioGrid_PubMed&quot;: &quot;20489023,16429126&quot;, &quot;BioGrid_Type&quot;: &quot;Affinity Capture-MS&quot;, &quot;BioGrid_Score&quot;: &quot;1.0&quot;, &quot;String_Score_Physical&quot;: 830, &quot;String_Score_Combined&quot;: 947}"/>
  </edge>
  <edge label="850358 (pp) 853601" source="15" target="763">
    <att type="string" name="canonicalName" value="850358 (pp) 853601"/>
    <att type="string" name="interaction" value="pp"/>
    <att type="int" name="SCORE" value="288"/>
    <att type="string" name="support" value="{&quot;StringDB&quot;: &quot;physical&quot;, &quot;StringEvidence&quot;: &quot;experiments:0.259&quot;, &quot;BioGrid&quot;: &quot;genetic&quot;, &quot;BioGrid_PubMed&quot;: &quot;21552543&quot;, &quot;BioGrid_Type&quot;: &quot;Negative Genetic&quot;, &quot;BioGrid_Score&quot;: &quot;-0.910104801&quot;, &quot;String_Score_Physical&quot;: 288, &quot;String_Score_Combined&quot;: 288}"/>
  </edge>
  <edge label="850358 (pp) 853811" source="15" target="811">
    <att type="string" name="canonicalName" value="850358 (pp) 853811"/>
    <att type="string" name="interaction" value="pp"/>
    <att type="int" name="SCORE" value="315"/>
    <att type="string" name="support" value="{&quot;StringDB&quot;: &quot;physical&quot;, &quot;StringEvidence&quot;: &quot;experiments:0.286&quot;, &quot;BioGrid&quot;: &quot;physical&quot;, &quot;BioGrid_PubMed&quot;: &quot;29180430&quot;, &quot;BioGrid_Type&quot;: &quot;Affinity Capture-MS&quot;, &quot;String_Score_Physical&quot;: 315, &quot;String_Score_Combined&quot;: 315}"/>
  </edge>
  <edge label="850358 (pp) 854017" source="15" target="863">
    <att type="string" name="canonicalName" value="850358 (pp) 854017"/>
    <att type="string" name="interaction" value="pp"/>
    <att type="int" name="SCORE" value="195"/>
    <att type="string" name="support" value="{&quot;StringDB&quot;: &quot;physical&quot;, &quot;StringEvidence&quot;: &quot;experiments:0.161&quot;, &quot;String_Score_Physical&quot;: 195, &quot;String_Score_Combined&quot;: 195}"/>
  </edge>
  <edge label="850358 (pp) 854261" source="15" target="921">
    <att type="string" name="canonicalName" value="850358 (pp) 854261"/>
    <att type="string" name="interaction" value="pp"/>
    <att type="int" name="SCORE" value="286"/>
    <att type="string" name="support" value="{&quot;StringDB&quot;: &quot;physical&quot;, &quot;StringEvidence&quot;: &quot;database:0.192,experiments:0.079&quot;, &quot;String_Score_Physical&quot;: 286, &quot;String_Score_Combined&quot;: 286}"/>
  </edge>
  <edge label="850358 (pp) 854268" source="15" target="924">
    <att type="string" name="canonicalName" value="850358 (pp) 854268"/>
    <att type="string" name="interaction" value="pp"/>
    <att type="int" name="SCORE" value="286"/>
    <att type="string" name="support" value="{&quot;StringDB&quot;: &quot;physical&quot;, &quot;StringEvidence&quot;: &quot;database:0.192,experiments:0.079,textmining:0.076,coexpression:0.046&quot;, &quot;String_Score_Physical&quot;: 286, &quot;String_Score_Combined&quot;: 371}"/>
  </edge>
  <edge label="850358 (pp) 854657" source="15" target="1004">
    <att type="string" name="canonicalName" value="850358 (pp) 854657"/>
    <att type="string" name="interaction" value="pp"/>
    <att type="int" name="SCORE" value="315"/>
    <att type="string" name="support" value="{&quot;StringDB&quot;: &quot;physical&quot;, &quot;StringEvidence&quot;: &quot;experiments:0.286,coexpression:0.009&quot;, &quot;BioGrid&quot;: &quot;physical&quot;, &quot;BioGrid_PubMed&quot;: &quot;24152732&quot;, &quot;BioGrid_Type&quot;: &quot;Affinity Capture-MS&quot;, &quot;String_Score_Physical&quot;: 315, &quot;String_Score_Combined&quot;: 321}"/>
  </edge>
  <edge label="850358 (pp) 854666" source="15" target="1006">
    <att type="string" name="canonicalName" value="850358 (pp) 854666"/>
    <att type="string" name="interaction" value="pp"/>
    <att type="int" name="SCORE" value="404"/>
    <att type="string" name="support" value="{&quot;StringDB&quot;: &quot;physical&quot;, &quot;StringEvidence&quot;: &quot;experiments:0.380,textmining:0.249&quot;, &quot;BioGrid&quot;: &quot;genetic&quot;, &quot;BioGrid_PubMed&quot;: &quot;8846915,27708008,20093466&quot;, &quot;BioGrid_Type&quot;: &quot;Dosage Rescue,Negative Genetic&quot;, &quot;BioGrid_Score&quot;: &quot;-0.7122,-0.4398,-0.8376&quot;, &quot;String_Score_Physical&quot;: 404, &quot;String_Score_Combined&quot;: 553}"/>
  </edge>
  <edge label="850358 (pp) 854688" source="15" target="1014">
    <att type="string" name="canonicalName" value="850358 (pp) 854688"/>
    <att type="string" name="interaction" value="pp"/>
    <att type="int" name="SCORE" value="286"/>
    <att type="string" name="support" value="{&quot;StringDB&quot;: &quot;physical&quot;, &quot;StringEvidence&quot;: &quot;textmining:0.202,database:0.192,experiments:0.079,coexpression:0.058&quot;, &quot;String_Score_Physical&quot;: 286, &quot;String_Score_Combined&quot;: 464}"/>
  </edge>
  <edge label="850358 (pp) 854791" source="15" target="1034">
    <att type="string" name="canonicalName" value="850358 (pp) 854791"/>
    <att type="string" name="interaction" value="pp"/>
    <att type="int" name="SCORE" value="208"/>
    <att type="string" name="support" value="{&quot;BioGrid&quot;: &quot;physical&quot;, &quot;BioGrid_PubMed&quot;: &quot;28043953&quot;, &quot;BioGrid_Type&quot;: &quot;Affinity Capture-MS&quot;}"/>
  </edge>
  <edge label="850358 (pp) 854827" source="15" target="1046">
    <att type="string" name="canonicalName" value="850358 (pp) 854827"/>
    <att type="string" name="interaction" value="pp"/>
    <att type="int" name="SCORE" value="315"/>
    <att type="string" name="support" value="{&quot;StringDB&quot;: &quot;physical&quot;, &quot;StringEvidence&quot;: &quot;experiments:0.286&quot;, &quot;BioGrid&quot;: &quot;physical&quot;, &quot;BioGrid_PubMed&quot;: &quot;21107429&quot;, &quot;BioGrid_Type&quot;: &quot;Affinity Capture-MS&quot;, &quot;String_Score_Physical&quot;: 315, &quot;String_Score_Combined&quot;: 315}"/>
  </edge>
  <edge label="850358 (pp) 854938" source="15" target="1079">
    <att type="string" name="canonicalName" value="850358 (pp) 854938"/>
    <att type="string" name="interaction" value="pp"/>
    <att type="int" name="SCORE" value="286"/>
    <att type="string" name="support" value="{&quot;StringDB&quot;: &quot;physical&quot;, &quot;StringEvidence&quot;: &quot;database:0.192,textmining:0.147,experiments:0.079&quot;, &quot;String_Score_Physical&quot;: 286, &quot;String_Score_Combined&quot;: 391}"/>
  </edge>
  <edge label="850358 (pp) 855512" source="15" target="1215">
    <att type="string" name="canonicalName" value="850358 (pp) 855512"/>
    <att type="string" name="interaction" value="pp"/>
    <att type="int" name="SCORE" value="208"/>
    <att type="string" name="support" value="{&quot;BioGrid&quot;: &quot;physical&quot;, &quot;BioGrid_PubMed&quot;: &quot;23332755&quot;, &quot;BioGrid_Type&quot;: &quot;Co-purification&quot;}"/>
  </edge>
  <edge label="850358 (pp) 855555" source="15" target="1223">
    <att type="string" name="canonicalName" value="850358 (pp) 855555"/>
    <att type="string" name="interaction" value="pp"/>
    <att type="int" name="SCORE" value="765"/>
    <att type="string" name="support" value="{&quot;StringDB&quot;: &quot;physical&quot;, &quot;StringEvidence&quot;: &quot;experiments:0.755,textmining:0.301&quot;, &quot;BioGrid&quot;: &quot;genetic,physical&quot;, &quot;BioGrid_PubMed&quot;: &quot;26416886,25971666,23889817,12215547&quot;, &quot;BioGrid_Type&quot;: &quot;Dosage Rescue,Reconstituted Complex,Synthetic Growth Defect,FRET,Phenotypic Enhancement&quot;, &quot;String_Score_Physical&quot;: 765, &quot;String_Score_Combined&quot;: 835}"/>
  </edge>
  <edge label="850358 (pp) 855778" source="15" target="1276">
    <att type="string" name="canonicalName" value="850358 (pp) 855778"/>
    <att type="string" name="interaction" value="pp"/>
    <att type="int" name="SCORE" value="288"/>
    <att type="string" name="support" value="{&quot;StringDB&quot;: &quot;physical&quot;, &quot;StringEvidence&quot;: &quot;experiments:0.259&quot;, &quot;BioGrid&quot;: &quot;genetic&quot;, &quot;BioGrid_PubMed&quot;: &quot;20345901&quot;, &quot;BioGrid_Type&quot;: &quot;Synthetic Growth Defect&quot;, &quot;String_Score_Physical&quot;: 288, &quot;String_Score_Combined&quot;: 288}"/>
  </edge>
  <edge label="850358 (pp) 855834" source="15" target="1288">
    <att type="string" name="canonicalName" value="850358 (pp) 855834"/>
    <att type="string" name="interaction" value="pp"/>
    <att type="int" name="SCORE" value="466"/>
    <att type="string" name="support" value="{&quot;StringDB&quot;: &quot;physical&quot;, &quot;StringEvidence&quot;: &quot;experiments:0.259,database:0.249,textmining:0.186,coexpression:0.050&quot;, &quot;BioGrid&quot;: &quot;genetic&quot;, &quot;BioGrid_PubMed&quot;: &quot;17603111&quot;, &quot;BioGrid_Type&quot;: &quot;Synthetic Growth Defect&quot;, &quot;String_Score_Physical&quot;: 466, &quot;String_Score_Combined&quot;: 587}"/>
  </edge>
  <edge label="850358 (pp) 855841" source="15" target="1289">
    <att type="string" name="canonicalName" value="850358 (pp) 855841"/>
    <att type="string" name="interaction" value="pp"/>
    <att type="int" name="SCORE" value="315"/>
    <att type="string" name="support" value="{&quot;StringDB&quot;: &quot;physical&quot;, &quot;StringEvidence&quot;: &quot;experiments:0.286,coexpression:0.009&quot;, &quot;BioGrid&quot;: &quot;physical&quot;, &quot;BioGrid_PubMed&quot;: &quot;26831523&quot;, &quot;BioGrid_Type&quot;: &quot;Affinity Capture-MS&quot;, &quot;String_Score_Physical&quot;: 315, &quot;String_Score_Combined&quot;: 321}"/>
  </edge>
  <edge label="850358 (pp) 855875" source="15" target="1295">
    <att type="string" name="canonicalName" value="850358 (pp) 855875"/>
    <att type="string" name="interaction" value="pp"/>
    <att type="int" name="SCORE" value="203"/>
    <att type="string" name="support" value="{&quot;StringDB&quot;: &quot;physical&quot;, &quot;StringEvidence&quot;: &quot;experiments:0.169,textmining:0.073&quot;, &quot;BioGrid&quot;: &quot;genetic&quot;, &quot;BioGrid_PubMed&quot;: &quot;20093466,17314980&quot;, &quot;BioGrid_Type&quot;: &quot;Positive Genetic,Negative Genetic&quot;, &quot;BioGrid_Score&quot;: &quot;-2.733283,0.2262&quot;, &quot;String_Score_Physical&quot;: 203, &quot;String_Score_Combined&quot;: 261}"/>
  </edge>
  <edge label="850358 (pp) 855892" source="15" target="1300">
    <att type="string" name="canonicalName" value="850358 (pp) 855892"/>
    <att type="string" name="interaction" value="pp"/>
    <att type="int" name="SCORE" value="293"/>
    <att type="string" name="support" value="{&quot;StringDB&quot;: &quot;physical&quot;, &quot;StringEvidence&quot;: &quot;database:0.221,experiments:0.054,coexpression:0.015,textmining:0.014&quot;, &quot;String_Score_Physical&quot;: 293, &quot;String_Score_Combined&quot;: 313}"/>
  </edge>
  <edge label="850358 (pp) 855950" source="15" target="1316">
    <att type="string" name="canonicalName" value="850358 (pp) 855950"/>
    <att type="string" name="interaction" value="pp"/>
    <att type="int" name="SCORE" value="597"/>
    <att type="string" name="support" value="{&quot;StringDB&quot;: &quot;physical&quot;, &quot;StringEvidence&quot;: &quot;experiments:0.580,coexpression:0.009&quot;, &quot;BioGrid&quot;: &quot;physical&quot;, &quot;BioGrid_PubMed&quot;: &quot;20489023,17130285&quot;, &quot;BioGrid_Type&quot;: &quot;Affinity Capture-MS,Affinity Capture-Western&quot;, &quot;BioGrid_Score&quot;: &quot;1.0&quot;, &quot;String_Score_Physical&quot;: 597, &quot;String_Score_Combined&quot;: 600}"/>
  </edge>
  <edge label="850358 (pp) 856418" source="15" target="1434">
    <att type="string" name="canonicalName" value="850358 (pp) 856418"/>
    <att type="string" name="interaction" value="pp"/>
    <att type="int" name="SCORE" value="297"/>
    <att type="string" name="support" value="{&quot;StringDB&quot;: &quot;physical&quot;, &quot;StringEvidence&quot;: &quot;textmining:0.372,experiments:0.268,coexpression:0.001&quot;, &quot;BioGrid&quot;: &quot;genetic&quot;, &quot;BioGrid_PubMed&quot;: &quot;21824009&quot;, &quot;BioGrid_Type&quot;: &quot;Synthetic Lethality&quot;, &quot;String_Score_Physical&quot;: 297, &quot;String_Score_Combined&quot;: 559}"/>
  </edge>
  <edge label="850358 (pp) 856425" source="15" target="1436">
    <att type="string" name="canonicalName" value="850358 (pp) 856425"/>
    <att type="string" name="interaction" value="pp"/>
    <att type="int" name="SCORE" value="286"/>
    <att type="string" name="support" value="{&quot;StringDB&quot;: &quot;physical&quot;, &quot;StringEvidence&quot;: &quot;experiments:0.255,coexpression:0.002&quot;, &quot;BioGrid&quot;: &quot;genetic&quot;, &quot;BioGrid_PubMed&quot;: &quot;27708008,27400980&quot;, &quot;BioGrid_Type&quot;: &quot;Negative Genetic,Synthetic Growth Defect&quot;, &quot;BioGrid_Score&quot;: &quot;-0.1532&quot;, &quot;String_Score_Physical&quot;: 286, &quot;String_Score_Combined&quot;: 287}"/>
  </edge>
  <edge label="850358 (pp) 856458" source="15" target="1447">
    <att type="string" name="canonicalName" value="850358 (pp) 856458"/>
    <att type="string" name="interaction" value="pp"/>
    <att type="int" name="SCORE" value="286"/>
    <att type="string" name="support" value="{&quot;StringDB&quot;: &quot;physical&quot;, &quot;StringEvidence&quot;: &quot;textmining:0.510,experiments:0.257&quot;, &quot;BioGrid&quot;: &quot;physical&quot;, &quot;BioGrid_PubMed&quot;: &quot;24286829&quot;, &quot;BioGrid_Type&quot;: &quot;Two-hybrid&quot;, &quot;String_Score_Physical&quot;: 286, &quot;String_Score_Combined&quot;: 651}"/>
  </edge>
  <edge label="850358 (pp) 856507" source="15" target="1463">
    <att type="string" name="canonicalName" value="850358 (pp) 856507"/>
    <att type="string" name="interaction" value="pp"/>
    <att type="int" name="SCORE" value="994"/>
    <att type="string" name="support" value="{&quot;StringDB&quot;: &quot;physical&quot;, &quot;StringEvidence&quot;: &quot;textmining:0.982,experiments:0.947,database:0.896,coexpression:0.633&quot;, &quot;BioGrid&quot;: &quot;genetic,physical&quot;, &quot;BioGrid_PubMed&quot;: &quot;27708008,26929450,23775754,22144691,20489023,18701287,18550837,18541672,16554755,16429126,16207085,15282341,14993234,11805837&quot;, &quot;BioGrid_Type&quot;: &quot;Co-purification,Reconstituted Complex,Affinity Capture-MS,Two-hybrid,Synthetic Growth Defect,Affinity Capture-Western,Co-crystal Structure,Negative Genetic&quot;, &quot;BioGrid_Score&quot;: &quot;-0.7905,-0.7697,1.0&quot;, &quot;String_Score_Physical&quot;: 994, &quot;String_Score_Combined&quot;: 998}"/>
  </edge>
  <edge label="850359 (pp) 850561" source="16" target="65">
    <att type="string" name="canonicalName" value="850359 (pp) 850561"/>
    <att type="string" name="interaction" value="pp"/>
    <att type="int" name="SCORE" value="204"/>
    <att type="string" name="support" value="{&quot;StringDB&quot;: &quot;physical&quot;, &quot;StringEvidence&quot;: &quot;experiments:0.171,coexpression:0.007,textmining:0.001&quot;, &quot;BioGrid&quot;: &quot;genetic&quot;, &quot;BioGrid_PubMed&quot;: &quot;27708008&quot;, &quot;BioGrid_Type&quot;: &quot;Negative Genetic&quot;, &quot;BioGrid_Score&quot;: &quot;-0.2797&quot;, &quot;String_Score_Physical&quot;: 204, &quot;String_Score_Combined&quot;: 211}"/>
  </edge>
  <edge label="850359 (pp) 850590" source="16" target="70">
    <att type="string" name="canonicalName" value="850359 (pp) 850590"/>
    <att type="string" name="interaction" value="pp"/>
    <att type="int" name="SCORE" value="616"/>
    <att type="string" name="support" value="{&quot;StringDB&quot;: &quot;physical&quot;, &quot;StringEvidence&quot;: &quot;experiments:0.600,textmining:0.273,coexpression:0.259,neighborhood:0.071&quot;, &quot;String_Score_Physical&quot;: 616, &quot;String_Score_Combined&quot;: 807}"/>
  </edge>
  <edge label="850359 (pp) 850951" source="16" target="162">
    <att type="string" name="canonicalName" value="850359 (pp) 850951"/>
    <att type="string" name="interaction" value="pp"/>
    <att type="int" name="SCORE" value="193"/>
    <att type="string" name="support" value="{&quot;StringDB&quot;: &quot;physical&quot;, &quot;StringEvidence&quot;: &quot;experiments:0.158,coexpression:0.007,textmining:0.001&quot;, &quot;String_Score_Physical&quot;: 193, &quot;String_Score_Combined&quot;: 199}"/>
  </edge>
  <edge label="850359 (pp) 850987" source="16" target="171">
    <att type="string" name="canonicalName" value="850359 (pp) 850987"/>
    <att type="string" name="interaction" value="pp"/>
    <att type="int" name="SCORE" value="619"/>
    <att type="string" name="support" value="{&quot;StringDB&quot;: &quot;physical&quot;, &quot;StringEvidence&quot;: &quot;experiments:0.603,coexpression:0.017,textmining:0.016&quot;, &quot;String_Score_Physical&quot;: 619, &quot;String_Score_Combined&quot;: 631}"/>
  </edge>
  <edge label="850359 (pp) 850990" source="16" target="172">
    <att type="string" name="canonicalName" value="850359 (pp) 850990"/>
    <att type="string" name="interaction" value="pp"/>
    <att type="int" name="SCORE" value="231"/>
    <att type="string" name="support" value="{&quot;StringDB&quot;: &quot;physical&quot;, &quot;StringEvidence&quot;: &quot;experiments:0.199,coexpression:0.006&quot;, &quot;String_Score_Physical&quot;: 231, &quot;String_Score_Combined&quot;: 236}"/>
  </edge>
  <edge label="850359 (pp) 850996" source="16" target="173">
    <att type="string" name="canonicalName" value="850359 (pp) 850996"/>
    <att type="string" name="interaction" value="pp"/>
    <att type="int" name="SCORE" value="783"/>
    <att type="string" name="support" value="{&quot;StringDB&quot;: &quot;physical&quot;, &quot;StringEvidence&quot;: &quot;experiments:0.774,neighborhood:0.064,coexpression:0.049,textmining:0.031&quot;, &quot;String_Score_Physical&quot;: 783, &quot;String_Score_Combined&quot;: 812}"/>
  </edge>
  <edge label="850359 (pp) 851052" source="16" target="185">
    <att type="string" name="canonicalName" value="850359 (pp) 851052"/>
    <att type="string" name="interaction" value="pp"/>
    <att type="int" name="SCORE" value="622"/>
    <att type="string" name="support" value="{&quot;StringDB&quot;: &quot;physical&quot;, &quot;StringEvidence&quot;: &quot;experiments:0.606,textmining:0.282,coexpression:0.226,neighborhood:0.103&quot;, &quot;String_Score_Physical&quot;: 622, &quot;String_Score_Combined&quot;: 811}"/>
  </edge>
  <edge label="850359 (pp) 851095" source="16" target="193">
    <att type="string" name="canonicalName" value="850359 (pp) 851095"/>
    <att type="string" name="interaction" value="pp"/>
    <att type="int" name="SCORE" value="258"/>
    <att type="string" name="support" value="{&quot;StringDB&quot;: &quot;physical&quot;, &quot;StringEvidence&quot;: &quot;textmining:0.339,experiments:0.227,neighborhood:0.111,coexpression:0.050&quot;, &quot;String_Score_Physical&quot;: 258, &quot;String_Score_Combined&quot;: 586}"/>
  </edge>
  <edge label="850359 (pp) 851212" source="16" target="225">
    <att type="string" name="canonicalName" value="850359 (pp) 851212"/>
    <att type="string" name="interaction" value="pp"/>
    <att type="int" name="SCORE" value="208"/>
    <att type="string" name="support" value="{&quot;BioGrid&quot;: &quot;physical&quot;, &quot;BioGrid_PubMed&quot;: &quot;29158339&quot;, &quot;BioGrid_Type&quot;: &quot;Affinity Capture-RNA&quot;}"/>
  </edge>
  <edge label="850359 (pp) 851325" source="16" target="246">
    <att type="string" name="canonicalName" value="850359 (pp) 851325"/>
    <att type="string" name="interaction" value="pp"/>
    <att type="int" name="SCORE" value="682"/>
    <att type="string" name="support" value="{&quot;StringDB&quot;: &quot;physical&quot;, &quot;StringEvidence&quot;: &quot;coexpression:0.896,experiments:0.668,textmining:0.282,neighborhood:0.103&quot;, &quot;String_Score_Physical&quot;: 682, &quot;String_Score_Combined&quot;: 978}"/>
  </edge>
  <edge label="850359 (pp) 851336" source="16" target="249">
    <att type="string" name="canonicalName" value="850359 (pp) 851336"/>
    <att type="string" name="interaction" value="pp"/>
    <att type="int" name="SCORE" value="686"/>
    <att type="string" name="support" value="{&quot;StringDB&quot;: &quot;physical&quot;, &quot;StringEvidence&quot;: &quot;experiments:0.673,textmining:0.443,coexpression:0.228,neighborhood:0.100&quot;, &quot;String_Score_Physical&quot;: 686, &quot;String_Score_Combined&quot;: 878}"/>
  </edge>
  <edge label="850359 (pp) 851476" source="16" target="279">
    <att type="string" name="canonicalName" value="850359 (pp) 851476"/>
    <att type="string" name="interaction" value="pp"/>
    <att type="int" name="SCORE" value="422"/>
    <att type="string" name="support" value="{&quot;StringDB&quot;: &quot;physical&quot;, &quot;StringEvidence&quot;: &quot;experiments:0.397,coexpression:0.230,textmining:0.114,neighborhood:0.013&quot;, &quot;String_Score_Physical&quot;: 422, &quot;String_Score_Combined&quot;: 610}"/>
  </edge>
  <edge label="850359 (pp) 851482" source="16" target="281">
    <att type="string" name="canonicalName" value="850359 (pp) 851482"/>
    <att type="string" name="interaction" value="pp"/>
    <att type="int" name="SCORE" value="208"/>
    <att type="string" name="support" value="{&quot;BioGrid&quot;: &quot;physical&quot;, &quot;BioGrid_PubMed&quot;: &quot;25026036&quot;, &quot;BioGrid_Type&quot;: &quot;Affinity Capture-MS&quot;}"/>
  </edge>
  <edge label="850359 (pp) 851499" source="16" target="285">
    <att type="string" name="canonicalName" value="850359 (pp) 851499"/>
    <att type="string" name="interaction" value="pp"/>
    <att type="int" name="SCORE" value="248"/>
    <att type="string" name="support" value="{&quot;StringDB&quot;: &quot;physical&quot;, &quot;StringEvidence&quot;: &quot;experiments:0.217,textmining:0.056&quot;, &quot;String_Score_Physical&quot;: 248, &quot;String_Score_Combined&quot;: 291}"/>
  </edge>
  <edge label="850359 (pp) 851575" source="16" target="304">
    <att type="string" name="canonicalName" value="850359 (pp) 851575"/>
    <att type="string" name="interaction" value="pp"/>
    <att type="int" name="SCORE" value="422"/>
    <att type="string" name="support" value="{&quot;StringDB&quot;: &quot;physical&quot;, &quot;StringEvidence&quot;: &quot;experiments:0.397,coexpression:0.230,textmining:0.114,neighborhood:0.013&quot;, &quot;String_Score_Physical&quot;: 422, &quot;String_Score_Combined&quot;: 610}"/>
  </edge>
  <edge label="850359 (pp) 851589" source="16" target="309">
    <att type="string" name="canonicalName" value="850359 (pp) 851589"/>
    <att type="string" name="interaction" value="pp"/>
    <att type="int" name="SCORE" value="616"/>
    <att type="string" name="support" value="{&quot;StringDB&quot;: &quot;physical&quot;, &quot;StringEvidence&quot;: &quot;experiments:0.600,textmining:0.279,coexpression:0.169,neighborhood:0.064&quot;, &quot;String_Score_Physical&quot;: 616, &quot;String_Score_Combined&quot;: 784}"/>
  </edge>
  <edge label="850359 (pp) 851636" source="16" target="315">
    <att type="string" name="canonicalName" value="850359 (pp) 851636"/>
    <att type="string" name="interaction" value="pp"/>
    <att type="int" name="SCORE" value="684"/>
    <att type="string" name="support" value="{&quot;StringDB&quot;: &quot;physical&quot;, &quot;StringEvidence&quot;: &quot;experiments:0.670,coexpression:0.629,textmining:0.443,neighborhood:0.104&quot;, &quot;String_Score_Physical&quot;: 684, &quot;String_Score_Combined&quot;: 941}"/>
  </edge>
  <edge label="850359 (pp) 851886" source="16" target="376">
    <att type="string" name="canonicalName" value="850359 (pp) 851886"/>
    <att type="string" name="interaction" value="pp"/>
    <att type="int" name="SCORE" value="336"/>
    <att type="string" name="support" value="{&quot;StringDB&quot;: &quot;physical&quot;, &quot;StringEvidence&quot;: &quot;experiments:0.308,neighborhood:0.156&quot;, &quot;String_Score_Physical&quot;: 336, &quot;String_Score_Combined&quot;: 439}"/>
  </edge>
  <edge label="850359 (pp) 852026" source="16" target="411">
    <att type="string" name="canonicalName" value="850359 (pp) 852026"/>
    <att type="string" name="interaction" value="pp"/>
    <att type="int" name="SCORE" value="622"/>
    <att type="string" name="support" value="{&quot;StringDB&quot;: &quot;physical&quot;, &quot;StringEvidence&quot;: &quot;experiments:0.606,textmining:0.283,coexpression:0.180&quot;, &quot;String_Score_Physical&quot;: 622, &quot;String_Score_Combined&quot;: 777}"/>
  </edge>
  <edge label="850359 (pp) 852319" source="16" target="465">
    <att type="string" name="canonicalName" value="850359 (pp) 852319"/>
    <att type="string" name="interaction" value="pp"/>
    <att type="int" name="SCORE" value="422"/>
    <att type="string" name="support" value="{&quot;StringDB&quot;: &quot;physical&quot;, &quot;StringEvidence&quot;: &quot;experiments:0.397,coexpression:0.230,textmining:0.114,neighborhood:0.013&quot;, &quot;String_Score_Physical&quot;: 422, &quot;String_Score_Combined&quot;: 610}"/>
  </edge>
  <edge label="850359 (pp) 852337" source="16" target="469">
    <att type="string" name="canonicalName" value="850359 (pp) 852337"/>
    <att type="string" name="interaction" value="pp"/>
    <att type="int" name="SCORE" value="616"/>
    <att type="string" name="support" value="{&quot;StringDB&quot;: &quot;physical&quot;, &quot;StringEvidence&quot;: &quot;experiments:0.600,textmining:0.279,coexpression:0.169,neighborhood:0.064&quot;, &quot;String_Score_Physical&quot;: 616, &quot;String_Score_Combined&quot;: 784}"/>
  </edge>
  <edge label="850359 (pp) 852487" source="16" target="512">
    <att type="string" name="canonicalName" value="850359 (pp) 852487"/>
    <att type="string" name="interaction" value="pp"/>
    <att type="int" name="SCORE" value="505"/>
    <att type="string" name="support" value="{&quot;StringDB&quot;: &quot;physical&quot;, &quot;StringEvidence&quot;: &quot;experiments:0.484,coexpression:0.318,textmining:0.261&quot;, &quot;String_Score_Physical&quot;: 505, &quot;String_Score_Combined&quot;: 750}"/>
  </edge>
  <edge label="850359 (pp) 852730" source="16" target="569">
    <att type="string" name="canonicalName" value="850359 (pp) 852730"/>
    <att type="string" name="interaction" value="pp"/>
    <att type="int" name="SCORE" value="616"/>
    <att type="string" name="support" value="{&quot;StringDB&quot;: &quot;physical&quot;, &quot;StringEvidence&quot;: &quot;experiments:0.600,textmining:0.233,coexpression:0.228,neighborhood:0.071&quot;, &quot;String_Score_Physical&quot;: 616, &quot;String_Score_Combined&quot;: 788}"/>
  </edge>
  <edge label="850359 (pp) 852734" source="16" target="571">
    <att type="string" name="canonicalName" value="850359 (pp) 852734"/>
    <att type="string" name="interaction" value="pp"/>
    <att type="int" name="SCORE" value="619"/>
    <att type="string" name="support" value="{&quot;StringDB&quot;: &quot;physical&quot;, &quot;StringEvidence&quot;: &quot;experiments:0.603,coexpression:0.128,textmining:0.016&quot;, &quot;String_Score_Physical&quot;: 619, &quot;String_Score_Combined&quot;: 673}"/>
  </edge>
  <edge label="850359 (pp) 852742" source="16" target="573">
    <att type="string" name="canonicalName" value="850359 (pp) 852742"/>
    <att type="string" name="interaction" value="pp"/>
    <att type="int" name="SCORE" value="622"/>
    <att type="string" name="support" value="{&quot;StringDB&quot;: &quot;physical&quot;, &quot;StringEvidence&quot;: &quot;experiments:0.606,textmining:0.275,coexpression:0.219&quot;, &quot;String_Score_Physical&quot;: 622, &quot;String_Score_Combined&quot;: 786}"/>
  </edge>
  <edge label="850359 (pp) 852779" source="16" target="580">
    <att type="string" name="canonicalName" value="850359 (pp) 852779"/>
    <att type="string" name="interaction" value="pp"/>
    <att type="int" name="SCORE" value="214"/>
    <att type="string" name="support" value="{&quot;StringDB&quot;: &quot;physical&quot;, &quot;StringEvidence&quot;: &quot;experiments:0.180,neighborhood:0.113,coexpression:0.015,textmining:0.005&quot;, &quot;String_Score_Physical&quot;: 214, &quot;String_Score_Combined&quot;: 316}"/>
  </edge>
  <edge label="850359 (pp) 852804" source="16" target="585">
    <att type="string" name="canonicalName" value="850359 (pp) 852804"/>
    <att type="string" name="interaction" value="pp"/>
    <att type="int" name="SCORE" value="505"/>
    <att type="string" name="support" value="{&quot;StringDB&quot;: &quot;physical&quot;, &quot;StringEvidence&quot;: &quot;experiments:0.484,textmining:0.261,coexpression:0.147&quot;, &quot;String_Score_Physical&quot;: 505, &quot;String_Score_Combined&quot;: 687}"/>
  </edge>
  <edge label="850359 (pp) 852967" source="16" target="619">
    <att type="string" name="canonicalName" value="850359 (pp) 852967"/>
    <att type="string" name="interaction" value="pp"/>
    <att type="int" name="SCORE" value="922"/>
    <att type="string" name="support" value="{&quot;StringDB&quot;: &quot;physical&quot;, &quot;StringEvidence&quot;: &quot;experiments:0.919,coexpression:0.349,textmining:0.109&quot;, &quot;String_Score_Physical&quot;: 922, &quot;String_Score_Combined&quot;: 955}"/>
  </edge>
  <edge label="850359 (pp) 852976" source="16" target="621">
    <att type="string" name="canonicalName" value="850359 (pp) 852976"/>
    <att type="string" name="interaction" value="pp"/>
    <att type="int" name="SCORE" value="616"/>
    <att type="string" name="support" value="{&quot;StringDB&quot;: &quot;physical&quot;, &quot;StringEvidence&quot;: &quot;experiments:0.600,textmining:0.225,coexpression:0.218,neighborhood:0.064&quot;, &quot;String_Score_Physical&quot;: 616, &quot;String_Score_Combined&quot;: 782}"/>
  </edge>
  <edge label="850359 (pp) 853128" source="16" target="661">
    <att type="string" name="canonicalName" value="850359 (pp) 853128"/>
    <att type="string" name="interaction" value="pp"/>
    <att type="int" name="SCORE" value="616"/>
    <att type="string" name="support" value="{&quot;StringDB&quot;: &quot;physical&quot;, &quot;StringEvidence&quot;: &quot;experiments:0.600,coexpression:0.478,textmining:0.272,neighborhood:0.123&quot;, &quot;String_Score_Physical&quot;: 616, &quot;String_Score_Combined&quot;: 871}"/>
  </edge>
  <edge label="850359 (pp) 853230" source="16" target="682">
    <att type="string" name="canonicalName" value="850359 (pp) 853230"/>
    <att type="string" name="interaction" value="pp"/>
    <att type="int" name="SCORE" value="345"/>
    <att type="string" name="support" value="{&quot;StringDB&quot;: &quot;physical&quot;, &quot;StringEvidence&quot;: &quot;experiments:0.317,coexpression:0.053&quot;, &quot;String_Score_Physical&quot;: 345, &quot;String_Score_Combined&quot;: 379}"/>
  </edge>
  <edge label="850359 (pp) 853249" source="16" target="686">
    <att type="string" name="canonicalName" value="850359 (pp) 853249"/>
    <att type="string" name="interaction" value="pp"/>
    <att type="int" name="SCORE" value="616"/>
    <att type="string" name="support" value="{&quot;StringDB&quot;: &quot;physical&quot;, &quot;StringEvidence&quot;: &quot;experiments:0.600,textmining:0.282,coexpression:0.218,neighborhood:0.080&quot;, &quot;String_Score_Physical&quot;: 616, &quot;String_Score_Combined&quot;: 801}"/>
  </edge>
  <edge label="850359 (pp) 853262" source="16" target="691">
    <att type="string" name="canonicalName" value="850359 (pp) 853262"/>
    <att type="string" name="interaction" value="pp"/>
    <att type="int" name="SCORE" value="616"/>
    <att type="string" name="support" value="{&quot;StringDB&quot;: &quot;physical&quot;, &quot;StringEvidence&quot;: &quot;experiments:0.600,textmining:0.281,coexpression:0.219,neighborhood:0.083&quot;, &quot;String_Score_Physical&quot;: 616, &quot;String_Score_Combined&quot;: 802}"/>
  </edge>
  <edge label="850359 (pp) 853587" source="16" target="759">
    <att type="string" name="canonicalName" value="850359 (pp) 853587"/>
    <att type="string" name="interaction" value="pp"/>
    <att type="int" name="SCORE" value="960"/>
    <att type="string" name="support" value="{&quot;StringDB&quot;: &quot;physical&quot;, &quot;StringEvidence&quot;: &quot;experiments:0.958,coexpression:0.547,textmining:0.442&quot;, &quot;String_Score_Physical&quot;: 960, &quot;String_Score_Combined&quot;: 989}"/>
  </edge>
  <edge label="850359 (pp) 853681" source="16" target="784">
    <att type="string" name="canonicalName" value="850359 (pp) 853681"/>
    <att type="string" name="interaction" value="pp"/>
    <att type="int" name="SCORE" value="396"/>
    <att type="string" name="support" value="{&quot;StringDB&quot;: &quot;physical&quot;, &quot;StringEvidence&quot;: &quot;experiments:0.370,coexpression:0.078,textmining:0.001&quot;, &quot;String_Score_Physical&quot;: 396, &quot;String_Score_Combined&quot;: 443}"/>
  </edge>
  <edge label="850359 (pp) 853684" source="16" target="786">
    <att type="string" name="canonicalName" value="850359 (pp) 853684"/>
    <att type="string" name="interaction" value="pp"/>
    <att type="int" name="SCORE" value="931"/>
    <att type="string" name="support" value="{&quot;StringDB&quot;: &quot;physical&quot;, &quot;StringEvidence&quot;: &quot;experiments:0.929,coexpression:0.371,textmining:0.279,neighborhood:0.064&quot;, &quot;String_Score_Physical&quot;: 931, &quot;String_Score_Combined&quot;: 970}"/>
  </edge>
  <edge label="850359 (pp) 854229" source="16" target="908">
    <att type="string" name="canonicalName" value="850359 (pp) 854229"/>
    <att type="string" name="interaction" value="pp"/>
    <att type="int" name="SCORE" value="684"/>
    <att type="string" name="support" value="{&quot;StringDB&quot;: &quot;physical&quot;, &quot;StringEvidence&quot;: &quot;experiments:0.670,coexpression:0.339,textmining:0.179,neighborhood:0.015&quot;, &quot;String_Score_Physical&quot;: 684, &quot;String_Score_Combined&quot;: 831}"/>
  </edge>
  <edge label="850359 (pp) 854301" source="16" target="932">
    <att type="string" name="canonicalName" value="850359 (pp) 854301"/>
    <att type="string" name="interaction" value="pp"/>
    <att type="int" name="SCORE" value="396"/>
    <att type="string" name="support" value="{&quot;StringDB&quot;: &quot;physical&quot;, &quot;StringEvidence&quot;: &quot;experiments:0.370,coexpression:0.078,textmining:0.001&quot;, &quot;String_Score_Physical&quot;: 396, &quot;String_Score_Combined&quot;: 443}"/>
  </edge>
  <edge label="850359 (pp) 854380" source="16" target="947">
    <att type="string" name="canonicalName" value="850359 (pp) 854380"/>
    <att type="string" name="interaction" value="pp"/>
    <att type="int" name="SCORE" value="214"/>
    <att type="string" name="support" value="{&quot;StringDB&quot;: &quot;physical&quot;, &quot;StringEvidence&quot;: &quot;textmining:0.214,experiments:0.180,neighborhood:0.113,coexpression:0.015&quot;, &quot;String_Score_Physical&quot;: 214, &quot;String_Score_Combined&quot;: 459}"/>
  </edge>
  <edge label="850359 (pp) 854382" source="16" target="949">
    <att type="string" name="canonicalName" value="850359 (pp) 854382"/>
    <att type="string" name="interaction" value="pp"/>
    <att type="int" name="SCORE" value="237"/>
    <att type="string" name="support" value="{&quot;StringDB&quot;: &quot;physical&quot;, &quot;StringEvidence&quot;: &quot;experiments:0.204,coexpression:0.059,textmining:0.009&quot;, &quot;String_Score_Physical&quot;: 237, &quot;String_Score_Combined&quot;: 289}"/>
  </edge>
  <edge label="850359 (pp) 854519" source="16" target="987">
    <att type="string" name="canonicalName" value="850359 (pp) 854519"/>
    <att type="string" name="interaction" value="pp"/>
    <att type="int" name="SCORE" value="237"/>
    <att type="string" name="support" value="{&quot;StringDB&quot;: &quot;physical&quot;, &quot;StringEvidence&quot;: &quot;experiments:0.204,coexpression:0.019,textmining:0.001&quot;, &quot;String_Score_Physical&quot;: 237, &quot;String_Score_Combined&quot;: 252}"/>
  </edge>
  <edge label="850359 (pp) 854673" source="16" target="1009">
    <att type="string" name="canonicalName" value="850359 (pp) 854673"/>
    <att type="string" name="interaction" value="pp"/>
    <att type="int" name="SCORE" value="616"/>
    <att type="string" name="support" value="{&quot;StringDB&quot;: &quot;physical&quot;, &quot;StringEvidence&quot;: &quot;coexpression:0.628,experiments:0.600,textmining:0.181,neighborhood:0.011&quot;, &quot;String_Score_Physical&quot;: 616, &quot;String_Score_Combined&quot;: 884}"/>
  </edge>
  <edge label="850359 (pp) 854680" source="16" target="1013">
    <att type="string" name="canonicalName" value="850359 (pp) 854680"/>
    <att type="string" name="interaction" value="pp"/>
    <att type="int" name="SCORE" value="288"/>
    <att type="string" name="support" value="{&quot;StringDB&quot;: &quot;physical&quot;, &quot;StringEvidence&quot;: &quot;experiments:0.259&quot;, &quot;BioGrid&quot;: &quot;genetic&quot;, &quot;BioGrid_PubMed&quot;: &quot;26086550&quot;, &quot;BioGrid_Type&quot;: &quot;Synthetic Growth Defect&quot;, &quot;String_Score_Physical&quot;: 288, &quot;String_Score_Combined&quot;: 288}"/>
  </edge>
  <edge label="850359 (pp) 854732" source="16" target="1022">
    <att type="string" name="canonicalName" value="850359 (pp) 854732"/>
    <att type="string" name="interaction" value="pp"/>
    <att type="int" name="SCORE" value="802"/>
    <att type="string" name="support" value="{&quot;StringDB&quot;: &quot;physical&quot;, &quot;StringEvidence&quot;: &quot;experiments:0.794,neighborhood:0.079,textmining:0.015,coexpression:0.011&quot;, &quot;String_Score_Physical&quot;: 802, &quot;String_Score_Combined&quot;: 822}"/>
  </edge>
  <edge label="850359 (pp) 854791" source="16" target="1034">
    <att type="string" name="canonicalName" value="850359 (pp) 854791"/>
    <att type="string" name="interaction" value="pp"/>
    <att type="int" name="SCORE" value="258"/>
    <att type="string" name="support" value="{&quot;StringDB&quot;: &quot;physical&quot;, &quot;StringEvidence&quot;: &quot;experiments:0.227,textmining:0.154,neighborhood:0.127,coexpression:0.062&quot;, &quot;String_Score_Physical&quot;: 258, &quot;String_Score_Combined&quot;: 486}"/>
  </edge>
  <edge label="850359 (pp) 854794" source="16" target="1037">
    <att type="string" name="canonicalName" value="850359 (pp) 854794"/>
    <att type="string" name="interaction" value="pp"/>
    <att type="int" name="SCORE" value="616"/>
    <att type="string" name="support" value="{&quot;StringDB&quot;: &quot;physical&quot;, &quot;StringEvidence&quot;: &quot;experiments:0.600,textmining:0.273,coexpression:0.259,neighborhood:0.071&quot;, &quot;String_Score_Physical&quot;: 616, &quot;String_Score_Combined&quot;: 807}"/>
  </edge>
  <edge label="850359 (pp) 854982" source="16" target="1095">
    <att type="string" name="canonicalName" value="850359 (pp) 854982"/>
    <att type="string" name="interaction" value="pp"/>
    <att type="int" name="SCORE" value="616"/>
    <att type="string" name="support" value="{&quot;StringDB&quot;: &quot;physical&quot;, &quot;StringEvidence&quot;: &quot;experiments:0.600,textmining:0.268,coexpression:0.220,neighborhood:0.117&quot;, &quot;String_Score_Physical&quot;: 616, &quot;String_Score_Combined&quot;: 806}"/>
  </edge>
  <edge label="850359 (pp) 855174" source="16" target="1137">
    <att type="string" name="canonicalName" value="850359 (pp) 855174"/>
    <att type="string" name="interaction" value="pp"/>
    <att type="int" name="SCORE" value="422"/>
    <att type="string" name="support" value="{&quot;StringDB&quot;: &quot;physical&quot;, &quot;StringEvidence&quot;: &quot;experiments:0.397,coexpression:0.230,textmining:0.114,neighborhood:0.013&quot;, &quot;String_Score_Physical&quot;: 422, &quot;String_Score_Combined&quot;: 610}"/>
  </edge>
  <edge label="850359 (pp) 855269" source="16" target="1158">
    <att type="string" name="canonicalName" value="850359 (pp) 855269"/>
    <att type="string" name="interaction" value="pp"/>
    <att type="int" name="SCORE" value="336"/>
    <att type="string" name="support" value="{&quot;StringDB&quot;: &quot;physical&quot;, &quot;StringEvidence&quot;: &quot;experiments:0.308,coexpression:0.145,textmining:0.077,neighborhood:0.013&quot;, &quot;String_Score_Physical&quot;: 336, &quot;String_Score_Combined&quot;: 482}"/>
  </edge>
  <edge label="850359 (pp) 855543" source="16" target="1219">
    <att type="string" name="canonicalName" value="850359 (pp) 855543"/>
    <att type="string" name="interaction" value="pp"/>
    <att type="int" name="SCORE" value="961"/>
    <att type="string" name="support" value="{&quot;StringDB&quot;: &quot;physical&quot;, &quot;StringEvidence&quot;: &quot;experiments:0.959,textmining:0.506,coexpression:0.219,neighborhood:0.116&quot;, &quot;String_Score_Physical&quot;: 961, &quot;String_Score_Combined&quot;: 986}"/>
  </edge>
  <edge label="850359 (pp) 855558" source="16" target="1224">
    <att type="string" name="canonicalName" value="850359 (pp) 855558"/>
    <att type="string" name="interaction" value="pp"/>
    <att type="int" name="SCORE" value="396"/>
    <att type="string" name="support" value="{&quot;StringDB&quot;: &quot;physical&quot;, &quot;StringEvidence&quot;: &quot;experiments:0.370,coexpression:0.078,textmining:0.001&quot;, &quot;String_Score_Physical&quot;: 396, &quot;String_Score_Combined&quot;: 443}"/>
  </edge>
  <edge label="850359 (pp) 855601" source="16" target="1234">
    <att type="string" name="canonicalName" value="850359 (pp) 855601"/>
    <att type="string" name="interaction" value="pp"/>
    <att type="int" name="SCORE" value="991"/>
    <att type="string" name="support" value="{&quot;StringDB&quot;: &quot;physical&quot;, &quot;StringEvidence&quot;: &quot;experiments:0.991,coexpression:0.648,textmining:0.532,neighborhood:0.117&quot;, &quot;String_Score_Physical&quot;: 991, &quot;String_Score_Combined&quot;: 998}"/>
  </edge>
  <edge label="850359 (pp) 855655" source="16" target="1249">
    <att type="string" name="canonicalName" value="850359 (pp) 855655"/>
    <att type="string" name="interaction" value="pp"/>
    <att type="int" name="SCORE" value="616"/>
    <att type="string" name="support" value="{&quot;StringDB&quot;: &quot;physical&quot;, &quot;StringEvidence&quot;: &quot;coexpression:0.628,experiments:0.600,textmining:0.181,neighborhood:0.011&quot;, &quot;String_Score_Physical&quot;: 616, &quot;String_Score_Combined&quot;: 884}"/>
  </edge>
  <edge label="850359 (pp) 855875" source="16" target="1295">
    <att type="string" name="canonicalName" value="850359 (pp) 855875"/>
    <att type="string" name="interaction" value="pp"/>
    <att type="int" name="SCORE" value="193"/>
    <att type="string" name="support" value="{&quot;StringDB&quot;: &quot;physical&quot;, &quot;StringEvidence&quot;: &quot;experiments:0.158,coexpression:0.007,textmining:0.001&quot;, &quot;String_Score_Physical&quot;: 193, &quot;String_Score_Combined&quot;: 199}"/>
  </edge>
  <edge label="850359 (pp) 855881" source="16" target="1296">
    <att type="string" name="canonicalName" value="850359 (pp) 855881"/>
    <att type="string" name="interaction" value="pp"/>
    <att type="int" name="SCORE" value="622"/>
    <att type="string" name="support" value="{&quot;StringDB&quot;: &quot;physical&quot;, &quot;StringEvidence&quot;: &quot;experiments:0.606,textmining:0.275,coexpression:0.219&quot;, &quot;String_Score_Physical&quot;: 622, &quot;String_Score_Combined&quot;: 786}"/>
  </edge>
  <edge label="850359 (pp) 855903" source="16" target="1301">
    <att type="string" name="canonicalName" value="850359 (pp) 855903"/>
    <att type="string" name="interaction" value="pp"/>
    <att type="int" name="SCORE" value="505"/>
    <att type="string" name="support" value="{&quot;StringDB&quot;: &quot;physical&quot;, &quot;StringEvidence&quot;: &quot;experiments:0.484,textmining:0.261,coexpression:0.147&quot;, &quot;String_Score_Physical&quot;: 505, &quot;String_Score_Combined&quot;: 687}"/>
  </edge>
  <edge label="850359 (pp) 855972" source="16" target="1320">
    <att type="string" name="canonicalName" value="850359 (pp) 855972"/>
    <att type="string" name="interaction" value="pp"/>
    <att type="int" name="SCORE" value="961"/>
    <att type="string" name="support" value="{&quot;StringDB&quot;: &quot;physical&quot;, &quot;StringEvidence&quot;: &quot;experiments:0.959,textmining:0.514,coexpression:0.168,neighborhood:0.127&quot;, &quot;String_Score_Physical&quot;: 961, &quot;String_Score_Combined&quot;: 986}"/>
  </edge>
  <edge label="850359 (pp) 856119" source="16" target="1359">
    <att type="string" name="canonicalName" value="850359 (pp) 856119"/>
    <att type="string" name="interaction" value="pp"/>
    <att type="int" name="SCORE" value="237"/>
    <att type="string" name="support" value="{&quot;StringDB&quot;: &quot;physical&quot;, &quot;StringEvidence&quot;: &quot;experiments:0.204,coexpression:0.059,textmining:0.009&quot;, &quot;String_Score_Physical&quot;: 237, &quot;String_Score_Combined&quot;: 289}"/>
  </edge>
  <edge label="850359 (pp) 856217" source="16" target="1379">
    <att type="string" name="canonicalName" value="850359 (pp) 856217"/>
    <att type="string" name="interaction" value="pp"/>
    <att type="int" name="SCORE" value="616"/>
    <att type="string" name="support" value="{&quot;StringDB&quot;: &quot;physical&quot;, &quot;StringEvidence&quot;: &quot;experiments:0.600,textmining:0.225,coexpression:0.218,neighborhood:0.064&quot;, &quot;String_Score_Physical&quot;: 616, &quot;String_Score_Combined&quot;: 782}"/>
  </edge>
  <edge label="850359 (pp) 856226" source="16" target="1381">
    <att type="string" name="canonicalName" value="850359 (pp) 856226"/>
    <att type="string" name="interaction" value="pp"/>
    <att type="int" name="SCORE" value="258"/>
    <att type="string" name="support" value="{&quot;StringDB&quot;: &quot;physical&quot;, &quot;StringEvidence&quot;: &quot;experiments:0.227,textmining:0.154,neighborhood:0.127,coexpression:0.062&quot;, &quot;String_Score_Physical&quot;: 258, &quot;String_Score_Combined&quot;: 486}"/>
  </edge>
  <edge label="850359 (pp) 856317" source="16" target="1408">
    <att type="string" name="canonicalName" value="850359 (pp) 856317"/>
    <att type="string" name="interaction" value="pp"/>
    <att type="int" name="SCORE" value="336"/>
    <att type="string" name="support" value="{&quot;StringDB&quot;: &quot;physical&quot;, &quot;StringEvidence&quot;: &quot;experiments:0.308,coexpression:0.115&quot;, &quot;String_Score_Physical&quot;: 336, &quot;String_Score_Combined&quot;: 412}"/>
  </edge>
  <edge label="850359 (pp) 856371" source="16" target="1424">
    <att type="string" name="canonicalName" value="850359 (pp) 856371"/>
    <att type="string" name="interaction" value="pp"/>
    <att type="int" name="SCORE" value="684"/>
    <att type="string" name="support" value="{&quot;StringDB&quot;: &quot;physical&quot;, &quot;StringEvidence&quot;: &quot;experiments:0.670,coexpression:0.634,textmining:0.123,neighborhood:0.028&quot;, &quot;String_Score_Physical&quot;: 684, &quot;String_Score_Combined&quot;: 901}"/>
  </edge>
  <edge label="850359 (pp) 856433" source="16" target="1439">
    <att type="string" name="canonicalName" value="850359 (pp) 856433"/>
    <att type="string" name="interaction" value="pp"/>
    <att type="int" name="SCORE" value="960"/>
    <att type="string" name="support" value="{&quot;StringDB&quot;: &quot;physical&quot;, &quot;StringEvidence&quot;: &quot;experiments:0.958,neighborhood:0.146,coexpression:0.125&quot;, &quot;String_Score_Physical&quot;: 960, &quot;String_Score_Combined&quot;: 970}"/>
  </edge>
  <edge label="850359 (pp) 856456" source="16" target="1445">
    <att type="string" name="canonicalName" value="850359 (pp) 856456"/>
    <att type="string" name="interaction" value="pp"/>
    <att type="int" name="SCORE" value="931"/>
    <att type="string" name="support" value="{&quot;StringDB&quot;: &quot;physical&quot;, &quot;StringEvidence&quot;: &quot;experiments:0.929,coexpression:0.154&quot;, &quot;String_Score_Physical&quot;: 931, &quot;String_Score_Combined&quot;: 942}"/>
  </edge>
  <edge label="850359 (pp) 856462" source="16" target="1451">
    <att type="string" name="canonicalName" value="850359 (pp) 856462"/>
    <att type="string" name="interaction" value="pp"/>
    <att type="int" name="SCORE" value="204"/>
    <att type="string" name="support" value="{&quot;StringDB&quot;: &quot;physical&quot;, &quot;StringEvidence&quot;: &quot;experiments:0.170,textmining:0.015,coexpression:0.001&quot;, &quot;String_Score_Physical&quot;: 204, &quot;String_Score_Combined&quot;: 216}"/>
  </edge>
  <edge label="850359 (pp) 856553" source="16" target="1474">
    <att type="string" name="canonicalName" value="850359 (pp) 856553"/>
    <att type="string" name="interaction" value="pp"/>
    <att type="int" name="SCORE" value="505"/>
    <att type="string" name="support" value="{&quot;StringDB&quot;: &quot;physical&quot;, &quot;StringEvidence&quot;: &quot;experiments:0.484,coexpression:0.318,textmining:0.261&quot;, &quot;String_Score_Physical&quot;: 505, &quot;String_Score_Combined&quot;: 750}"/>
  </edge>
  <edge label="850359 (pp) 856656" source="16" target="1496">
    <att type="string" name="canonicalName" value="850359 (pp) 856656"/>
    <att type="string" name="interaction" value="pp"/>
    <att type="int" name="SCORE" value="622"/>
    <att type="string" name="support" value="{&quot;StringDB&quot;: &quot;physical&quot;, &quot;StringEvidence&quot;: &quot;experiments:0.606,textmining:0.283,coexpression:0.180&quot;, &quot;String_Score_Physical&quot;: 622, &quot;String_Score_Combined&quot;: 777}"/>
  </edge>
  <edge label="850359 (pp) 856677" source="16" target="1500">
    <att type="string" name="canonicalName" value="850359 (pp) 856677"/>
    <att type="string" name="interaction" value="pp"/>
    <att type="int" name="SCORE" value="619"/>
    <att type="string" name="support" value="{&quot;StringDB&quot;: &quot;physical&quot;, &quot;StringEvidence&quot;: &quot;experiments:0.603,neighborhood:0.138,textmining:0.075,coexpression:0.009&quot;, &quot;String_Score_Physical&quot;: 619, &quot;String_Score_Combined&quot;: 698}"/>
  </edge>
  <edge label="850359 (pp) 856723" source="16" target="1510">
    <att type="string" name="canonicalName" value="850359 (pp) 856723"/>
    <att type="string" name="interaction" value="pp"/>
    <att type="int" name="SCORE" value="214"/>
    <att type="string" name="support" value="{&quot;StringDB&quot;: &quot;physical&quot;, &quot;StringEvidence&quot;: &quot;experiments:0.180,neighborhood:0.113,coexpression:0.036,textmining:0.005&quot;, &quot;String_Score_Physical&quot;: 214, &quot;String_Score_Combined&quot;: 331}"/>
  </edge>
  <edge label="850359 (pp) 856760" source="16" target="1517">
    <att type="string" name="canonicalName" value="850359 (pp) 856760"/>
    <att type="string" name="interaction" value="pp"/>
    <att type="int" name="SCORE" value="963"/>
    <att type="string" name="support" value="{&quot;StringDB&quot;: &quot;physical&quot;, &quot;StringEvidence&quot;: &quot;experiments:0.961,coexpression:0.054&quot;, &quot;String_Score_Physical&quot;: 963, &quot;String_Score_Combined&quot;: 965}"/>
  </edge>
  <edge label="850359 (pp) 856853" source="16" target="1542">
    <att type="string" name="canonicalName" value="850359 (pp) 856853"/>
    <att type="string" name="interaction" value="pp"/>
    <att type="int" name="SCORE" value="616"/>
    <att type="string" name="support" value="{&quot;StringDB&quot;: &quot;physical&quot;, &quot;StringEvidence&quot;: &quot;experiments:0.600,textmining:0.279,coexpression:0.082,neighborhood:0.064&quot;, &quot;String_Score_Physical&quot;: 616, &quot;String_Score_Combined&quot;: 762}"/>
  </edge>
  <edge label="850369 (pp) 850598" source="17" target="71">
    <att type="string" name="canonicalName" value="850369 (pp) 850598"/>
    <att type="string" name="interaction" value="pp"/>
    <att type="int" name="SCORE" value="207"/>
    <att type="string" name="support" value="{&quot;StringDB&quot;: &quot;physical&quot;, &quot;StringEvidence&quot;: &quot;experiments:0.173,coexpression:0.013&quot;, &quot;String_Score_Physical&quot;: 207, &quot;String_Score_Combined&quot;: 216}"/>
  </edge>
  <edge label="850369 (pp) 850636" source="17" target="83">
    <att type="string" name="canonicalName" value="850369 (pp) 850636"/>
    <att type="string" name="interaction" value="pp"/>
    <att type="int" name="SCORE" value="208"/>
    <att type="string" name="support" value="{&quot;BioGrid&quot;: &quot;physical&quot;, &quot;BioGrid_PubMed&quot;: &quot;22940862&quot;, &quot;BioGrid_Type&quot;: &quot;Affinity Capture-MS&quot;}"/>
  </edge>
  <edge label="850369 (pp) 851399" source="17" target="259">
    <att type="string" name="canonicalName" value="850369 (pp) 851399"/>
    <att type="string" name="interaction" value="pp"/>
    <att type="int" name="SCORE" value="315"/>
    <att type="string" name="support" value="{&quot;StringDB&quot;: &quot;physical&quot;, &quot;StringEvidence&quot;: &quot;experiments:0.286&quot;, &quot;BioGrid&quot;: &quot;physical&quot;, &quot;BioGrid_PubMed&quot;: &quot;25817432&quot;, &quot;BioGrid_Type&quot;: &quot;Affinity Capture-MS&quot;, &quot;String_Score_Physical&quot;: 315, &quot;String_Score_Combined&quot;: 315}"/>
  </edge>
  <edge label="850369 (pp) 851761" source="17" target="345">
    <att type="string" name="canonicalName" value="850369 (pp) 851761"/>
    <att type="string" name="interaction" value="pp"/>
    <att type="int" name="SCORE" value="208"/>
    <att type="string" name="support" value="{&quot;BioGrid&quot;: &quot;physical&quot;, &quot;BioGrid_PubMed&quot;: &quot;35654035&quot;, &quot;BioGrid_Type&quot;: &quot;Affinity Capture-MS&quot;}"/>
  </edge>
  <edge label="850369 (pp) 851814" source="17" target="362">
    <att type="string" name="canonicalName" value="850369 (pp) 851814"/>
    <att type="string" name="interaction" value="pp"/>
    <att type="int" name="SCORE" value="260"/>
    <att type="string" name="support" value="{&quot;StringDB&quot;: &quot;physical&quot;, &quot;StringEvidence&quot;: &quot;experiments:0.228&quot;, &quot;String_Score_Physical&quot;: 260, &quot;String_Score_Combined&quot;: 260}"/>
  </edge>
  <edge label="850369 (pp) 852456" source="17" target="501">
    <att type="string" name="canonicalName" value="850369 (pp) 852456"/>
    <att type="string" name="interaction" value="pp"/>
    <att type="int" name="SCORE" value="208"/>
    <att type="string" name="support" value="{&quot;BioGrid&quot;: &quot;physical&quot;, &quot;BioGrid_PubMed&quot;: &quot;16093310&quot;, &quot;BioGrid_Type&quot;: &quot;PCA&quot;}"/>
  </edge>
  <edge label="850369 (pp) 852547" source="17" target="526">
    <att type="string" name="canonicalName" value="850369 (pp) 852547"/>
    <att type="string" name="interaction" value="pp"/>
    <att type="int" name="SCORE" value="360"/>
    <att type="string" name="support" value="{&quot;StringDB&quot;: &quot;physical&quot;, &quot;StringEvidence&quot;: &quot;experiments:0.333,coexpression:0.009,textmining:0.001&quot;, &quot;BioGrid&quot;: &quot;physical&quot;, &quot;BioGrid_PubMed&quot;: &quot;27863241&quot;, &quot;BioGrid_Type&quot;: &quot;Affinity Capture-RNA&quot;, &quot;String_Score_Physical&quot;: 360, &quot;String_Score_Combined&quot;: 367}"/>
  </edge>
  <edge label="850369 (pp) 853247" source="17" target="685">
    <att type="string" name="canonicalName" value="850369 (pp) 853247"/>
    <att type="string" name="interaction" value="pp"/>
    <att type="int" name="SCORE" value="286"/>
    <att type="string" name="support" value="{&quot;StringDB&quot;: &quot;physical&quot;, &quot;StringEvidence&quot;: &quot;experiments:0.257&quot;, &quot;BioGrid&quot;: &quot;physical&quot;, &quot;BioGrid_PubMed&quot;: &quot;23831759&quot;, &quot;BioGrid_Type&quot;: &quot;PCA&quot;, &quot;String_Score_Physical&quot;: 286, &quot;String_Score_Combined&quot;: 286}"/>
  </edge>
  <edge label="850369 (pp) 854373" source="17" target="946">
    <att type="string" name="canonicalName" value="850369 (pp) 854373"/>
    <att type="string" name="interaction" value="pp"/>
    <att type="int" name="SCORE" value="315"/>
    <att type="string" name="support" value="{&quot;StringDB&quot;: &quot;physical&quot;, &quot;StringEvidence&quot;: &quot;experiments:0.286,textmining:0.056&quot;, &quot;BioGrid&quot;: &quot;physical&quot;, &quot;BioGrid_PubMed&quot;: &quot;26524240&quot;, &quot;BioGrid_Type&quot;: &quot;Affinity Capture-RNA&quot;, &quot;String_Score_Physical&quot;: 315, &quot;String_Score_Combined&quot;: 353}"/>
  </edge>
  <edge label="850369 (pp) 854680" source="17" target="1013">
    <att type="string" name="canonicalName" value="850369 (pp) 854680"/>
    <att type="string" name="interaction" value="pp"/>
    <att type="int" name="SCORE" value="207"/>
    <att type="string" name="support" value="{&quot;StringDB&quot;: &quot;physical&quot;, &quot;StringEvidence&quot;: &quot;experiments:0.173,textmining:0.001&quot;, &quot;String_Score_Physical&quot;: 207, &quot;String_Score_Combined&quot;: 207}"/>
  </edge>
  <edge label="850369 (pp) 855355" source="17" target="1182">
    <att type="string" name="canonicalName" value="850369 (pp) 855355"/>
    <att type="string" name="interaction" value="pp"/>
    <att type="int" name="SCORE" value="243"/>
    <att type="string" name="support" value="{&quot;StringDB&quot;: &quot;physical&quot;, &quot;StringEvidence&quot;: &quot;experiments:0.212&quot;, &quot;BioGrid&quot;: &quot;genetic&quot;, &quot;BioGrid_PubMed&quot;: &quot;21987634,16269340&quot;, &quot;BioGrid_Type&quot;: &quot;Positive Genetic&quot;, &quot;BioGrid_Score&quot;: &quot;2.5209236,3.4826&quot;, &quot;String_Score_Physical&quot;: 243, &quot;String_Score_Combined&quot;: 243}"/>
  </edge>
  <edge label="850369 (pp) 855543" source="17" target="1219">
    <att type="string" name="canonicalName" value="850369 (pp) 855543"/>
    <att type="string" name="interaction" value="pp"/>
    <att type="int" name="SCORE" value="237"/>
    <att type="string" name="support" value="{&quot;StringDB&quot;: &quot;physical&quot;, &quot;StringEvidence&quot;: &quot;experiments:0.205,textmining:0.038,coexpression:0.010&quot;, &quot;String_Score_Physical&quot;: 237, &quot;String_Score_Combined&quot;: 274}"/>
  </edge>
  <edge label="850369 (pp) 855568" source="17" target="1226">
    <att type="string" name="canonicalName" value="850369 (pp) 855568"/>
    <att type="string" name="interaction" value="pp"/>
    <att type="int" name="SCORE" value="288"/>
    <att type="string" name="support" value="{&quot;StringDB&quot;: &quot;physical&quot;, &quot;StringEvidence&quot;: &quot;experiments:0.258,coexpression:0.009&quot;, &quot;BioGrid&quot;: &quot;physical&quot;, &quot;BioGrid_PubMed&quot;: &quot;10688190&quot;, &quot;BioGrid_Type&quot;: &quot;Two-hybrid&quot;, &quot;String_Score_Physical&quot;: 288, &quot;String_Score_Combined&quot;: 294}"/>
  </edge>
  <edge label="850372 (pp) 850806" source="18" target="126">
    <att type="string" name="canonicalName" value="850372 (pp) 850806"/>
    <att type="string" name="interaction" value="pp"/>
    <att type="int" name="SCORE" value="290"/>
    <att type="string" name="support" value="{&quot;StringDB&quot;: &quot;physical&quot;, &quot;StringEvidence&quot;: &quot;database:0.261,textmining:0.048,coexpression:0.009,neighborhood:0.002&quot;, &quot;String_Score_Physical&quot;: 290, &quot;String_Score_Combined&quot;: 332}"/>
  </edge>
  <edge label="850372 (pp) 850983" source="18" target="170">
    <att type="string" name="canonicalName" value="850372 (pp) 850983"/>
    <att type="string" name="interaction" value="pp"/>
    <att type="int" name="SCORE" value="290"/>
    <att type="string" name="support" value="{&quot;StringDB&quot;: &quot;physical&quot;, &quot;StringEvidence&quot;: &quot;database:0.261,textmining:0.048,coexpression:0.009,neighborhood:0.002&quot;, &quot;String_Score_Physical&quot;: 290, &quot;String_Score_Combined&quot;: 332}"/>
  </edge>
  <edge label="850372 (pp) 851014" source="18" target="175">
    <att type="string" name="canonicalName" value="850372 (pp) 851014"/>
    <att type="string" name="interaction" value="pp"/>
    <att type="int" name="SCORE" value="234"/>
    <att type="string" name="support" value="{&quot;StringDB&quot;: &quot;physical&quot;, &quot;StringEvidence&quot;: &quot;database:0.201,textmining:0.035,coexpression:0.002&quot;, &quot;String_Score_Physical&quot;: 234, &quot;String_Score_Combined&quot;: 262}"/>
  </edge>
  <edge label="850372 (pp) 851095" source="18" target="193">
    <att type="string" name="canonicalName" value="850372 (pp) 851095"/>
    <att type="string" name="interaction" value="pp"/>
    <att type="int" name="SCORE" value="208"/>
    <att type="string" name="support" value="{&quot;BioGrid&quot;: &quot;physical&quot;, &quot;BioGrid_PubMed&quot;: &quot;37073826&quot;, &quot;BioGrid_Type&quot;: &quot;Co-localization&quot;}"/>
  </edge>
  <edge label="850372 (pp) 851391" source="18" target="257">
    <att type="string" name="canonicalName" value="850372 (pp) 851391"/>
    <att type="string" name="interaction" value="pp"/>
    <att type="int" name="SCORE" value="440"/>
    <att type="string" name="support" value="{&quot;StringDB&quot;: &quot;physical&quot;, &quot;StringEvidence&quot;: &quot;textmining:0.925,database:0.316,experiments:0.147,coexpression:0.009&quot;, &quot;String_Score_Physical&quot;: 440, &quot;String_Score_Combined&quot;: 958}"/>
  </edge>
  <edge label="850372 (pp) 851399" source="18" target="259">
    <att type="string" name="canonicalName" value="850372 (pp) 851399"/>
    <att type="string" name="interaction" value="pp"/>
    <att type="int" name="SCORE" value="315"/>
    <att type="string" name="support" value="{&quot;StringDB&quot;: &quot;physical&quot;, &quot;StringEvidence&quot;: &quot;experiments:0.286,textmining:0.233&quot;, &quot;BioGrid&quot;: &quot;physical&quot;, &quot;BioGrid_PubMed&quot;: &quot;22199229&quot;, &quot;BioGrid_Type&quot;: &quot;Affinity Capture-MS&quot;, &quot;String_Score_Physical&quot;: 315, &quot;String_Score_Combined&quot;: 474}"/>
  </edge>
  <edge label="850372 (pp) 851456" source="18" target="278">
    <att type="string" name="canonicalName" value="850372 (pp) 851456"/>
    <att type="string" name="interaction" value="pp"/>
    <att type="int" name="SCORE" value="428"/>
    <att type="string" name="support" value="{&quot;StringDB&quot;: &quot;physical&quot;, &quot;StringEvidence&quot;: &quot;textmining:0.798,experiments:0.404,coexpression:0.013&quot;, &quot;BioGrid&quot;: &quot;genetic&quot;, &quot;BioGrid_PubMed&quot;: &quot;26607450,18606574&quot;, &quot;BioGrid_Type&quot;: &quot;Phenotypic Enhancement&quot;, &quot;String_Score_Physical&quot;: 428, &quot;String_Score_Combined&quot;: 886}"/>
  </edge>
  <edge label="850372 (pp) 851810" source="18" target="360">
    <att type="string" name="canonicalName" value="850372 (pp) 851810"/>
    <att type="string" name="interaction" value="pp"/>
    <att type="int" name="SCORE" value="315"/>
    <att type="string" name="support" value="{&quot;StringDB&quot;: &quot;physical&quot;, &quot;StringEvidence&quot;: &quot;experiments:0.286&quot;, &quot;BioGrid&quot;: &quot;physical&quot;, &quot;BioGrid_PubMed&quot;: &quot;22199229&quot;, &quot;BioGrid_Type&quot;: &quot;Affinity Capture-MS&quot;, &quot;String_Score_Physical&quot;: 315, &quot;String_Score_Combined&quot;: 315}"/>
  </edge>
  <edge label="850372 (pp) 852385" source="18" target="481">
    <att type="string" name="canonicalName" value="850372 (pp) 852385"/>
    <att type="string" name="interaction" value="pp"/>
    <att type="int" name="SCORE" value="978"/>
    <att type="string" name="support" value="{&quot;StringDB&quot;: &quot;physical&quot;, &quot;StringEvidence&quot;: &quot;experiments:0.977,textmining:0.602&quot;, &quot;String_Score_Physical&quot;: 978, &quot;String_Score_Combined&quot;: 991}"/>
  </edge>
  <edge label="850372 (pp) 852665" source="18" target="557">
    <att type="string" name="canonicalName" value="850372 (pp) 852665"/>
    <att type="string" name="interaction" value="pp"/>
    <att type="int" name="SCORE" value="227"/>
    <att type="string" name="support" value="{&quot;StringDB&quot;: &quot;physical&quot;, &quot;StringEvidence&quot;: &quot;experiments:0.195,textmining:0.032&quot;, &quot;String_Score_Physical&quot;: 227, &quot;String_Score_Combined&quot;: 252}"/>
  </edge>
  <edge label="850372 (pp) 853500" source="18" target="740">
    <att type="string" name="canonicalName" value="850372 (pp) 853500"/>
    <att type="string" name="interaction" value="pp"/>
    <att type="int" name="SCORE" value="288"/>
    <att type="string" name="support" value="{&quot;StringDB&quot;: &quot;physical&quot;, &quot;StringEvidence&quot;: &quot;textmining:0.467,experiments:0.259&quot;, &quot;BioGrid&quot;: &quot;genetic&quot;, &quot;BioGrid_PubMed&quot;: &quot;26607450&quot;, &quot;BioGrid_Type&quot;: &quot;Phenotypic Enhancement&quot;, &quot;String_Score_Physical&quot;: 288, &quot;String_Score_Combined&quot;: 621}"/>
  </edge>
  <edge label="850372 (pp) 853747" source="18" target="798">
    <att type="string" name="canonicalName" value="850372 (pp) 853747"/>
    <att type="string" name="interaction" value="pp"/>
    <att type="int" name="SCORE" value="303"/>
    <att type="string" name="support" value="{&quot;StringDB&quot;: &quot;physical&quot;, &quot;StringEvidence&quot;: &quot;textmining:0.983,experiments:0.273,coexpression:0.001&quot;, &quot;BioGrid&quot;: &quot;genetic&quot;, &quot;BioGrid_PubMed&quot;: &quot;12509249&quot;, &quot;BioGrid_Type&quot;: &quot;Synthetic Growth Defect&quot;, &quot;String_Score_Physical&quot;: 303, &quot;String_Score_Combined&quot;: 988}"/>
  </edge>
  <edge label="850372 (pp) 855471" source="18" target="1203">
    <att type="string" name="canonicalName" value="850372 (pp) 855471"/>
    <att type="string" name="interaction" value="pp"/>
    <att type="int" name="SCORE" value="288"/>
    <att type="string" name="support" value="{&quot;StringDB&quot;: &quot;physical&quot;, &quot;StringEvidence&quot;: &quot;experiments:0.259,textmining:0.180,coexpression:0.036&quot;, &quot;BioGrid&quot;: &quot;genetic&quot;, &quot;BioGrid_PubMed&quot;: &quot;26122113&quot;, &quot;BioGrid_Type&quot;: &quot;Phenotypic Enhancement&quot;, &quot;String_Score_Physical&quot;: 288, &quot;String_Score_Combined&quot;: 438}"/>
  </edge>
  <edge label="850372 (pp) 856373" source="18" target="1425">
    <att type="string" name="canonicalName" value="850372 (pp) 856373"/>
    <att type="string" name="interaction" value="pp"/>
    <att type="int" name="SCORE" value="250"/>
    <att type="string" name="support" value="{&quot;StringDB&quot;: &quot;physical&quot;, &quot;StringEvidence&quot;: &quot;experiments:0.218&quot;, &quot;String_Score_Physical&quot;: 250, &quot;String_Score_Combined&quot;: 250}"/>
  </edge>
  <edge label="850372 (pp) 856904" source="18" target="1557">
    <att type="string" name="canonicalName" value="850372 (pp) 856904"/>
    <att type="string" name="interaction" value="pp"/>
    <att type="int" name="SCORE" value="244"/>
    <att type="string" name="support" value="{&quot;StringDB&quot;: &quot;physical&quot;, &quot;StringEvidence&quot;: &quot;experiments:0.213&quot;, &quot;String_Score_Physical&quot;: 244, &quot;String_Score_Combined&quot;: 244}"/>
  </edge>
  <edge label="850373 (pp) 850440" source="19" target="38">
    <att type="string" name="canonicalName" value="850373 (pp) 850440"/>
    <att type="string" name="interaction" value="pp"/>
    <att type="int" name="SCORE" value="208"/>
    <att type="string" name="support" value="{&quot;BioGrid&quot;: &quot;physical&quot;, &quot;BioGrid_PubMed&quot;: &quot;23222640&quot;, &quot;BioGrid_Type&quot;: &quot;Affinity Capture-RNA&quot;}"/>
  </edge>
  <edge label="850373 (pp) 851212" source="19" target="225">
    <att type="string" name="canonicalName" value="850373 (pp) 851212"/>
    <att type="string" name="interaction" value="pp"/>
    <att type="int" name="SCORE" value="208"/>
    <att type="string" name="support" value="{&quot;BioGrid&quot;: &quot;physical&quot;, &quot;BioGrid_PubMed&quot;: &quot;29158339&quot;, &quot;BioGrid_Type&quot;: &quot;Affinity Capture-RNA&quot;}"/>
  </edge>
  <edge label="850373 (pp) 851576" source="19" target="305">
    <att type="string" name="canonicalName" value="850373 (pp) 851576"/>
    <att type="string" name="interaction" value="pp"/>
    <att type="int" name="SCORE" value="223"/>
    <att type="string" name="support" value="{&quot;StringDB&quot;: &quot;physical&quot;, &quot;StringEvidence&quot;: &quot;experiments:0.190&quot;, &quot;BioGrid&quot;: &quot;genetic&quot;, &quot;BioGrid_PubMed&quot;: &quot;27708008&quot;, &quot;BioGrid_Type&quot;: &quot;Negative Genetic&quot;, &quot;BioGrid_Score&quot;: &quot;-0.1571&quot;, &quot;String_Score_Physical&quot;: 223, &quot;String_Score_Combined&quot;: 223}"/>
  </edge>
  <edge label="850373 (pp) 854373" source="19" target="946">
    <att type="string" name="canonicalName" value="850373 (pp) 854373"/>
    <att type="string" name="interaction" value="pp"/>
    <att type="int" name="SCORE" value="315"/>
    <att type="string" name="support" value="{&quot;StringDB&quot;: &quot;physical&quot;, &quot;StringEvidence&quot;: &quot;experiments:0.286&quot;, &quot;BioGrid&quot;: &quot;physical&quot;, &quot;BioGrid_PubMed&quot;: &quot;26524240&quot;, &quot;BioGrid_Type&quot;: &quot;Affinity Capture-RNA&quot;, &quot;String_Score_Physical&quot;: 315, &quot;String_Score_Combined&quot;: 315}"/>
  </edge>
  <edge label="850373 (pp) 855264" source="19" target="1156">
    <att type="string" name="canonicalName" value="850373 (pp) 855264"/>
    <att type="string" name="interaction" value="pp"/>
    <att type="int" name="SCORE" value="228"/>
    <att type="string" name="support" value="{&quot;StringDB&quot;: &quot;physical&quot;, &quot;StringEvidence&quot;: &quot;experiments:0.196&quot;, &quot;String_Score_Physical&quot;: 228, &quot;String_Score_Combined&quot;: 228}"/>
  </edge>
  <edge label="850375 (pp) 850422" source="20" target="32">
    <att type="string" name="canonicalName" value="850375 (pp) 850422"/>
    <att type="string" name="interaction" value="pp"/>
    <att type="int" name="SCORE" value="252"/>
    <att type="string" name="support" value="{&quot;StringDB&quot;: &quot;physical&quot;, &quot;StringEvidence&quot;: &quot;coexpression:0.258,experiments:0.221&quot;, &quot;String_Score_Physical&quot;: 252, &quot;String_Score_Combined&quot;: 445}"/>
  </edge>
  <edge label="850375 (pp) 850649" source="20" target="85">
    <att type="string" name="canonicalName" value="850375 (pp) 850649"/>
    <att type="string" name="interaction" value="pp"/>
    <att type="int" name="SCORE" value="208"/>
    <att type="string" name="support" value="{&quot;StringDB&quot;: &quot;functional&quot;, &quot;StringEvidence&quot;: &quot;coexpression:0.276&quot;, &quot;BioGrid&quot;: &quot;physical&quot;, &quot;BioGrid_PubMed&quot;: &quot;36018804&quot;, &quot;BioGrid_Type&quot;: &quot;Affinity Capture-Western&quot;, &quot;String_Score_Combined&quot;: 305, &quot;String_Score_Physical&quot;: 208}"/>
  </edge>
  <edge label="850375 (pp) 850688" source="20" target="97">
    <att type="string" name="canonicalName" value="850375 (pp) 850688"/>
    <att type="string" name="interaction" value="pp"/>
    <att type="int" name="SCORE" value="248"/>
    <att type="string" name="support" value="{&quot;StringDB&quot;: &quot;physical&quot;, &quot;StringEvidence&quot;: &quot;coexpression:0.367,experiments:0.217&quot;, &quot;BioGrid&quot;: &quot;physical&quot;, &quot;BioGrid_PubMed&quot;: &quot;36018804&quot;, &quot;BioGrid_Type&quot;: &quot;Affinity Capture-Western&quot;, &quot;String_Score_Physical&quot;: 248, &quot;String_Score_Combined&quot;: 524}"/>
  </edge>
  <edge label="850375 (pp) 850709" source="20" target="102">
    <att type="string" name="canonicalName" value="850375 (pp) 850709"/>
    <att type="string" name="interaction" value="pp"/>
    <att type="int" name="SCORE" value="295"/>
    <att type="string" name="support" value="{&quot;StringDB&quot;: &quot;physical&quot;, &quot;StringEvidence&quot;: &quot;experiments:0.265,coexpression:0.106&quot;, &quot;BioGrid&quot;: &quot;physical&quot;, &quot;BioGrid_PubMed&quot;: &quot;16554755&quot;, &quot;BioGrid_Type&quot;: &quot;Affinity Capture-MS&quot;, &quot;String_Score_Physical&quot;: 295, &quot;String_Score_Combined&quot;: 369}"/>
  </edge>
  <edge label="850375 (pp) 850872" source="20" target="140">
    <att type="string" name="canonicalName" value="850375 (pp) 850872"/>
    <att type="string" name="interaction" value="pp"/>
    <att type="int" name="SCORE" value="772"/>
    <att type="string" name="support" value="{&quot;StringDB&quot;: &quot;physical&quot;, &quot;StringEvidence&quot;: &quot;experiments:0.762,coexpression:0.270,textmining:0.039&quot;, &quot;BioGrid&quot;: &quot;genetic,physical&quot;, &quot;BioGrid_PubMed&quot;: &quot;36018804,27708008,21558325,16554755&quot;, &quot;BioGrid_Type&quot;: &quot;Positive Genetic,Affinity Capture-MS&quot;, &quot;BioGrid_Score&quot;: &quot;0.2496&quot;, &quot;String_Score_Physical&quot;: 772, &quot;String_Score_Combined&quot;: 839}"/>
  </edge>
  <edge label="850375 (pp) 850893" source="20" target="149">
    <att type="string" name="canonicalName" value="850375 (pp) 850893"/>
    <att type="string" name="interaction" value="pp"/>
    <att type="int" name="SCORE" value="276"/>
    <att type="string" name="support" value="{&quot;StringDB&quot;: &quot;physical&quot;, &quot;StringEvidence&quot;: &quot;coexpression:0.767,textmining:0.319,experiments:0.245&quot;, &quot;String_Score_Physical&quot;: 276, &quot;String_Score_Combined&quot;: 885}"/>
  </edge>
  <edge label="850375 (pp) 850894" source="20" target="150">
    <att type="string" name="canonicalName" value="850375 (pp) 850894"/>
    <att type="string" name="interaction" value="pp"/>
    <att type="int" name="SCORE" value="392"/>
    <att type="string" name="support" value="{&quot;StringDB&quot;: &quot;physical&quot;, &quot;StringEvidence&quot;: &quot;experiments:0.367,coexpression:0.348,textmining:0.032&quot;, &quot;BioGrid&quot;: &quot;genetic,physical&quot;, &quot;BioGrid_PubMed&quot;: &quot;36018804,27708008,16554755&quot;, &quot;BioGrid_Type&quot;: &quot;Negative Genetic,Affinity Capture-MS&quot;, &quot;BioGrid_Score&quot;: &quot;-0.1933,-0.3556&quot;, &quot;String_Score_Physical&quot;: 392, &quot;String_Score_Combined&quot;: 616}"/>
  </edge>
  <edge label="850375 (pp) 850918" source="20" target="157">
    <att type="string" name="canonicalName" value="850375 (pp) 850918"/>
    <att type="string" name="interaction" value="pp"/>
    <att type="int" name="SCORE" value="624"/>
    <att type="string" name="support" value="{&quot;StringDB&quot;: &quot;physical&quot;, &quot;StringEvidence&quot;: &quot;coexpression:0.618,experiments:0.608&quot;, &quot;BioGrid&quot;: &quot;genetic,physical&quot;, &quot;BioGrid_PubMed&quot;: &quot;36018804,34358317,27708008,20093466,19061648&quot;, &quot;BioGrid_Type&quot;: &quot;Affinity Capture-MS,Synthetic Lethality,Affinity Capture-Western,Proximity Label-MS,Negative Genetic&quot;, &quot;BioGrid_Score&quot;: &quot;-0.3744,-0.3405,-0.7337,-17.066022&quot;, &quot;String_Score_Physical&quot;: 624, &quot;String_Score_Combined&quot;: 856}"/>
  </edge>
  <edge label="850375 (pp) 851162" source="20" target="210">
    <att type="string" name="canonicalName" value="850375 (pp) 851162"/>
    <att type="string" name="interaction" value="pp"/>
    <att type="int" name="SCORE" value="208"/>
    <att type="string" name="support" value="{&quot;BioGrid&quot;: &quot;physical&quot;, &quot;BioGrid_PubMed&quot;: &quot;31062022&quot;, &quot;BioGrid_Type&quot;: &quot;Affinity Capture-MS&quot;}"/>
  </edge>
  <edge label="850375 (pp) 851212" source="20" target="225">
    <att type="string" name="canonicalName" value="850375 (pp) 851212"/>
    <att type="string" name="interaction" value="pp"/>
    <att type="int" name="SCORE" value="208"/>
    <att type="string" name="support" value="{&quot;BioGrid&quot;: &quot;physical&quot;, &quot;BioGrid_PubMed&quot;: &quot;29158339&quot;, &quot;BioGrid_Type&quot;: &quot;Affinity Capture-RNA&quot;}"/>
  </edge>
  <edge label="850375 (pp) 851313" source="20" target="241">
    <att type="string" name="canonicalName" value="850375 (pp) 851313"/>
    <att type="string" name="interaction" value="pp"/>
    <att type="int" name="SCORE" value="208"/>
    <att type="string" name="support" value="{&quot;StringDB&quot;: &quot;functional&quot;, &quot;StringEvidence&quot;: &quot;coexpression:0.756&quot;, &quot;BioGrid&quot;: &quot;physical&quot;, &quot;BioGrid_PubMed&quot;: &quot;36018804&quot;, &quot;BioGrid_Type&quot;: &quot;Proximity Label-MS&quot;, &quot;String_Score_Combined&quot;: 766, &quot;String_Score_Physical&quot;: 208}"/>
  </edge>
  <edge label="850375 (pp) 851319" source="20" target="244">
    <att type="string" name="canonicalName" value="850375 (pp) 851319"/>
    <att type="string" name="interaction" value="pp"/>
    <att type="int" name="SCORE" value="355"/>
    <att type="string" name="support" value="{&quot;StringDB&quot;: &quot;physical&quot;, &quot;StringEvidence&quot;: &quot;experiments:0.327,coexpression:0.317&quot;, &quot;BioGrid&quot;: &quot;genetic,physical&quot;, &quot;BioGrid_PubMed&quot;: &quot;36018804,27708008,16554755&quot;, &quot;BioGrid_Type&quot;: &quot;Negative Genetic,Affinity Capture-MS,Affinity Capture-Western&quot;, &quot;BioGrid_Score&quot;: &quot;-0.1213&quot;, &quot;String_Score_Physical&quot;: 355, &quot;String_Score_Combined&quot;: 559}"/>
  </edge>
  <edge label="850375 (pp) 851484" source="20" target="282">
    <att type="string" name="canonicalName" value="850375 (pp) 851484"/>
    <att type="string" name="interaction" value="pp"/>
    <att type="int" name="SCORE" value="208"/>
    <att type="string" name="support" value="{&quot;BioGrid&quot;: &quot;physical&quot;, &quot;BioGrid_PubMed&quot;: &quot;31062022&quot;, &quot;BioGrid_Type&quot;: &quot;Affinity Capture-MS&quot;}"/>
  </edge>
  <edge label="850375 (pp) 851499" source="20" target="285">
    <att type="string" name="canonicalName" value="850375 (pp) 851499"/>
    <att type="string" name="interaction" value="pp"/>
    <att type="int" name="SCORE" value="208"/>
    <att type="string" name="support" value="{&quot;StringDB&quot;: &quot;functional&quot;, &quot;StringEvidence&quot;: &quot;coexpression:0.278,textmining:0.043&quot;, &quot;BioGrid&quot;: &quot;physical&quot;, &quot;BioGrid_PubMed&quot;: &quot;36018804&quot;, &quot;BioGrid_Type&quot;: &quot;Proximity Label-MS&quot;, &quot;String_Score_Combined&quot;: 337, &quot;String_Score_Physical&quot;: 208}"/>
  </edge>
  <edge label="850375 (pp) 851548" source="20" target="302">
    <att type="string" name="canonicalName" value="850375 (pp) 851548"/>
    <att type="string" name="interaction" value="pp"/>
    <att type="int" name="SCORE" value="208"/>
    <att type="string" name="support" value="{&quot;StringDB&quot;: &quot;functional&quot;, &quot;StringEvidence&quot;: &quot;coexpression:0.135&quot;, &quot;BioGrid&quot;: &quot;physical&quot;, &quot;BioGrid_PubMed&quot;: &quot;36018804&quot;, &quot;BioGrid_Type&quot;: &quot;Affinity Capture-MS,Affinity Capture-Western&quot;, &quot;String_Score_Combined&quot;: 169, &quot;String_Score_Physical&quot;: 208}"/>
  </edge>
  <edge label="850375 (pp) 851632" source="20" target="314">
    <att type="string" name="canonicalName" value="850375 (pp) 851632"/>
    <att type="string" name="interaction" value="pp"/>
    <att type="int" name="SCORE" value="252"/>
    <att type="string" name="support" value="{&quot;StringDB&quot;: &quot;physical&quot;, &quot;StringEvidence&quot;: &quot;coexpression:0.455,experiments:0.221&quot;, &quot;BioGrid&quot;: &quot;physical&quot;, &quot;BioGrid_PubMed&quot;: &quot;36018804&quot;, &quot;BioGrid_Type&quot;: &quot;Affinity Capture-Western&quot;, &quot;String_Score_Physical&quot;: 252, &quot;String_Score_Combined&quot;: 592}"/>
  </edge>
  <edge label="850375 (pp) 851636" source="20" target="315">
    <att type="string" name="canonicalName" value="850375 (pp) 851636"/>
    <att type="string" name="interaction" value="pp"/>
    <att type="int" name="SCORE" value="208"/>
    <att type="string" name="support" value="{&quot;BioGrid&quot;: &quot;physical&quot;, &quot;BioGrid_PubMed&quot;: &quot;31062022&quot;, &quot;BioGrid_Type&quot;: &quot;Affinity Capture-MS&quot;}"/>
  </edge>
  <edge label="850375 (pp) 851969" source="20" target="398">
    <att type="string" name="canonicalName" value="850375 (pp) 851969"/>
    <att type="string" name="interaction" value="pp"/>
    <att type="int" name="SCORE" value="248"/>
    <att type="string" name="support" value="{&quot;StringDB&quot;: &quot;physical&quot;, &quot;StringEvidence&quot;: &quot;textmining:0.600,coexpression:0.218,experiments:0.217&quot;, &quot;String_Score_Physical&quot;: 248, &quot;String_Score_Combined&quot;: 764}"/>
  </edge>
  <edge label="850375 (pp) 852030" source="20" target="412">
    <att type="string" name="canonicalName" value="850375 (pp) 852030"/>
    <att type="string" name="interaction" value="pp"/>
    <att type="int" name="SCORE" value="281"/>
    <att type="string" name="support" value="{&quot;StringDB&quot;: &quot;physical&quot;, &quot;StringEvidence&quot;: &quot;experiments:0.250&quot;, &quot;BioGrid&quot;: &quot;genetic&quot;, &quot;BioGrid_PubMed&quot;: &quot;20093466&quot;, &quot;BioGrid_Type&quot;: &quot;Negative Genetic&quot;, &quot;BioGrid_Score&quot;: &quot;-0.1494&quot;, &quot;String_Score_Physical&quot;: 281, &quot;String_Score_Combined&quot;: 281}"/>
  </edge>
  <edge label="850375 (pp) 852316" source="20" target="464">
    <att type="string" name="canonicalName" value="850375 (pp) 852316"/>
    <att type="string" name="interaction" value="pp"/>
    <att type="int" name="SCORE" value="288"/>
    <att type="string" name="support" value="{&quot;StringDB&quot;: &quot;physical&quot;, &quot;StringEvidence&quot;: &quot;experiments:0.259&quot;, &quot;BioGrid&quot;: &quot;genetic,physical&quot;, &quot;BioGrid_PubMed&quot;: &quot;20489023,20093466&quot;, &quot;BioGrid_Type&quot;: &quot;Negative Genetic,Affinity Capture-MS&quot;, &quot;BioGrid_Score&quot;: &quot;0.887,-0.1241&quot;, &quot;String_Score_Physical&quot;: 288, &quot;String_Score_Combined&quot;: 288}"/>
  </edge>
  <edge label="850375 (pp) 852319" source="20" target="465">
    <att type="string" name="canonicalName" value="850375 (pp) 852319"/>
    <att type="string" name="interaction" value="pp"/>
    <att type="int" name="SCORE" value="208"/>
    <att type="string" name="support" value="{&quot;BioGrid&quot;: &quot;physical&quot;, &quot;BioGrid_PubMed&quot;: &quot;36018804&quot;, &quot;BioGrid_Type&quot;: &quot;Affinity Capture-MS&quot;}"/>
  </edge>
  <edge label="850375 (pp) 852659" source="20" target="556">
    <att type="string" name="canonicalName" value="850375 (pp) 852659"/>
    <att type="string" name="interaction" value="pp"/>
    <att type="int" name="SCORE" value="304"/>
    <att type="string" name="support" value="{&quot;StringDB&quot;: &quot;physical&quot;, &quot;StringEvidence&quot;: &quot;experiments:0.274&quot;, &quot;BioGrid&quot;: &quot;physical&quot;, &quot;BioGrid_PubMed&quot;: &quot;16554755&quot;, &quot;BioGrid_Type&quot;: &quot;Affinity Capture-MS&quot;, &quot;String_Score_Physical&quot;: 304, &quot;String_Score_Combined&quot;: 304}"/>
  </edge>
  <edge label="850375 (pp) 852704" source="20" target="563">
    <att type="string" name="canonicalName" value="850375 (pp) 852704"/>
    <att type="string" name="interaction" value="pp"/>
    <att type="int" name="SCORE" value="208"/>
    <att type="string" name="support" value="{&quot;StringDB&quot;: &quot;functional&quot;, &quot;StringEvidence&quot;: &quot;coexpression:0.819&quot;, &quot;BioGrid&quot;: &quot;physical&quot;, &quot;BioGrid_PubMed&quot;: &quot;36018804&quot;, &quot;BioGrid_Type&quot;: &quot;Proximity Label-MS,Affinity Capture-Western&quot;, &quot;String_Score_Combined&quot;: 826, &quot;String_Score_Physical&quot;: 208}"/>
  </edge>
  <edge label="850375 (pp) 852757" source="20" target="575">
    <att type="string" name="canonicalName" value="850375 (pp) 852757"/>
    <att type="string" name="interaction" value="pp"/>
    <att type="int" name="SCORE" value="209"/>
    <att type="string" name="support" value="{&quot;StringDB&quot;: &quot;physical&quot;, &quot;StringEvidence&quot;: &quot;coexpression:0.245,experiments:0.175,textmining:0.072&quot;, &quot;BioGrid&quot;: &quot;physical&quot;, &quot;BioGrid_PubMed&quot;: &quot;36018804,16227579&quot;, &quot;BioGrid_Type&quot;: &quot;Affinity Capture-MS,Affinity Capture-Western&quot;, &quot;String_Score_Physical&quot;: 209, &quot;String_Score_Combined&quot;: 445}"/>
  </edge>
  <edge label="850375 (pp) 853128" source="20" target="661">
    <att type="string" name="canonicalName" value="850375 (pp) 853128"/>
    <att type="string" name="interaction" value="pp"/>
    <att type="int" name="SCORE" value="208"/>
    <att type="string" name="support" value="{&quot;BioGrid&quot;: &quot;physical&quot;, &quot;BioGrid_PubMed&quot;: &quot;31062022&quot;, &quot;BioGrid_Type&quot;: &quot;Affinity Capture-MS&quot;}"/>
  </edge>
  <edge label="850375 (pp) 853160" source="20" target="666">
    <att type="string" name="canonicalName" value="850375 (pp) 853160"/>
    <att type="string" name="interaction" value="pp"/>
    <att type="int" name="SCORE" value="241"/>
    <att type="string" name="support" value="{&quot;StringDB&quot;: &quot;physical&quot;, &quot;StringEvidence&quot;: &quot;coexpression:0.743,experiments:0.210&quot;, &quot;BioGrid&quot;: &quot;physical&quot;, &quot;BioGrid_PubMed&quot;: &quot;36018804&quot;, &quot;BioGrid_Type&quot;: &quot;Proximity Label-MS&quot;, &quot;String_Score_Physical&quot;: 241, &quot;String_Score_Combined&quot;: 804}"/>
  </edge>
  <edge label="850375 (pp) 853200" source="20" target="675">
    <att type="string" name="canonicalName" value="850375 (pp) 853200"/>
    <att type="string" name="interaction" value="pp"/>
    <att type="int" name="SCORE" value="208"/>
    <att type="string" name="support" value="{&quot;StringDB&quot;: &quot;functional&quot;, &quot;StringEvidence&quot;: &quot;textmining:0.554,coexpression:0.106&quot;, &quot;BioGrid&quot;: &quot;physical&quot;, &quot;BioGrid_PubMed&quot;: &quot;36018804,35385737&quot;, &quot;BioGrid_Type&quot;: &quot;Affinity Capture-MS&quot;, &quot;String_Score_Combined&quot;: 617, &quot;String_Score_Physical&quot;: 208}"/>
  </edge>
  <edge label="850375 (pp) 853249" source="20" target="686">
    <att type="string" name="canonicalName" value="850375 (pp) 853249"/>
    <att type="string" name="interaction" value="pp"/>
    <att type="int" name="SCORE" value="208"/>
    <att type="string" name="support" value="{&quot;BioGrid&quot;: &quot;physical&quot;, &quot;BioGrid_PubMed&quot;: &quot;31062022&quot;, &quot;BioGrid_Type&quot;: &quot;Affinity Capture-MS&quot;}"/>
  </edge>
  <edge label="850375 (pp) 853744" source="20" target="797">
    <att type="string" name="canonicalName" value="850375 (pp) 853744"/>
    <att type="string" name="interaction" value="pp"/>
    <att type="int" name="SCORE" value="208"/>
    <att type="string" name="support" value="{&quot;BioGrid&quot;: &quot;physical&quot;, &quot;BioGrid_PubMed&quot;: &quot;21460040&quot;, &quot;BioGrid_Type&quot;: &quot;Reconstituted Complex&quot;}"/>
  </edge>
  <edge label="850375 (pp) 853780" source="20" target="804">
    <att type="string" name="canonicalName" value="850375 (pp) 853780"/>
    <att type="string" name="interaction" value="pp"/>
    <att type="int" name="SCORE" value="208"/>
    <att type="string" name="support" value="{&quot;StringDB&quot;: &quot;functional&quot;, &quot;StringEvidence&quot;: &quot;coexpression:0.603&quot;, &quot;BioGrid&quot;: &quot;physical&quot;, &quot;BioGrid_PubMed&quot;: &quot;36018804&quot;, &quot;BioGrid_Type&quot;: &quot;Affinity Capture-MS&quot;, &quot;String_Score_Combined&quot;: 619, &quot;String_Score_Physical&quot;: 208}"/>
  </edge>
  <edge label="850375 (pp) 853847" source="20" target="819">
    <att type="string" name="canonicalName" value="850375 (pp) 853847"/>
    <att type="string" name="interaction" value="pp"/>
    <att type="int" name="SCORE" value="288"/>
    <att type="string" name="support" value="{&quot;StringDB&quot;: &quot;physical&quot;, &quot;StringEvidence&quot;: &quot;coexpression:0.715,experiments:0.258&quot;, &quot;BioGrid&quot;: &quot;genetic&quot;, &quot;BioGrid_PubMed&quot;: &quot;27708008&quot;, &quot;BioGrid_Type&quot;: &quot;Negative Genetic&quot;, &quot;BioGrid_Score&quot;: &quot;-0.4599,-0.1629&quot;, &quot;String_Score_Physical&quot;: 288, &quot;String_Score_Combined&quot;: 797}"/>
  </edge>
  <edge label="850375 (pp) 853934" source="20" target="844">
    <att type="string" name="canonicalName" value="850375 (pp) 853934"/>
    <att type="string" name="interaction" value="pp"/>
    <att type="int" name="SCORE" value="240"/>
    <att type="string" name="support" value="{&quot;StringDB&quot;: &quot;physical&quot;, &quot;StringEvidence&quot;: &quot;textmining:0.554,coexpression:0.457,experiments:0.209&quot;, &quot;String_Score_Physical&quot;: 240, &quot;String_Score_Combined&quot;: 816}"/>
  </edge>
  <edge label="850375 (pp) 853996" source="20" target="861">
    <att type="string" name="canonicalName" value="850375 (pp) 853996"/>
    <att type="string" name="interaction" value="pp"/>
    <att type="int" name="SCORE" value="276"/>
    <att type="string" name="support" value="{&quot;StringDB&quot;: &quot;physical&quot;, &quot;StringEvidence&quot;: &quot;coexpression:0.318,experiments:0.245&quot;, &quot;String_Score_Physical&quot;: 276, &quot;String_Score_Combined&quot;: 506}"/>
  </edge>
  <edge label="850375 (pp) 854028" source="20" target="869">
    <att type="string" name="canonicalName" value="850375 (pp) 854028"/>
    <att type="string" name="interaction" value="pp"/>
    <att type="int" name="SCORE" value="208"/>
    <att type="string" name="support" value="{&quot;BioGrid&quot;: &quot;physical&quot;, &quot;BioGrid_PubMed&quot;: &quot;31062022&quot;, &quot;BioGrid_Type&quot;: &quot;Affinity Capture-MS&quot;}"/>
  </edge>
  <edge label="850375 (pp) 854229" source="20" target="908">
    <att type="string" name="canonicalName" value="850375 (pp) 854229"/>
    <att type="string" name="interaction" value="pp"/>
    <att type="int" name="SCORE" value="208"/>
    <att type="string" name="support" value="{&quot;BioGrid&quot;: &quot;genetic,physical&quot;, &quot;BioGrid_PubMed&quot;: &quot;36018804&quot;, &quot;BioGrid_Type&quot;: &quot;Proximity Label-MS,Synthetic Lethality,Affinity Capture-MS&quot;}"/>
  </edge>
  <edge label="850375 (pp) 854258" source="20" target="919">
    <att type="string" name="canonicalName" value="850375 (pp) 854258"/>
    <att type="string" name="interaction" value="pp"/>
    <att type="int" name="SCORE" value="260"/>
    <att type="string" name="support" value="{&quot;StringDB&quot;: &quot;physical&quot;, &quot;StringEvidence&quot;: &quot;experiments:0.228,coexpression:0.106&quot;, &quot;String_Score_Physical&quot;: 260, &quot;String_Score_Combined&quot;: 338}"/>
  </edge>
  <edge label="850375 (pp) 854262" source="20" target="922">
    <att type="string" name="canonicalName" value="850375 (pp) 854262"/>
    <att type="string" name="interaction" value="pp"/>
    <att type="int" name="SCORE" value="274"/>
    <att type="string" name="support" value="{&quot;StringDB&quot;: &quot;physical&quot;, &quot;StringEvidence&quot;: &quot;experiments:0.243,coexpression:0.205&quot;, &quot;String_Score_Physical&quot;: 274, &quot;String_Score_Combined&quot;: 423}"/>
  </edge>
  <edge label="850375 (pp) 854263" source="20" target="923">
    <att type="string" name="canonicalName" value="850375 (pp) 854263"/>
    <att type="string" name="interaction" value="pp"/>
    <att type="int" name="SCORE" value="208"/>
    <att type="string" name="support" value="{&quot;BioGrid&quot;: &quot;physical&quot;, &quot;BioGrid_PubMed&quot;: &quot;31062022&quot;, &quot;BioGrid_Type&quot;: &quot;Affinity Capture-MS&quot;}"/>
  </edge>
  <edge label="850375 (pp) 854381" source="20" target="948">
    <att type="string" name="canonicalName" value="850375 (pp) 854381"/>
    <att type="string" name="interaction" value="pp"/>
    <att type="int" name="SCORE" value="208"/>
    <att type="string" name="support" value="{&quot;StringDB&quot;: &quot;functional&quot;, &quot;StringEvidence&quot;: &quot;coexpression:0.596,textmining:0.347&quot;, &quot;BioGrid&quot;: &quot;physical&quot;, &quot;BioGrid_PubMed&quot;: &quot;36018804&quot;, &quot;BioGrid_Type&quot;: &quot;Affinity Capture-MS,Affinity Capture-Western&quot;, &quot;String_Score_Combined&quot;: 747, &quot;String_Score_Physical&quot;: 208}"/>
  </edge>
  <edge label="850375 (pp) 854392" source="20" target="952">
    <att type="string" name="canonicalName" value="850375 (pp) 854392"/>
    <att type="string" name="interaction" value="pp"/>
    <att type="int" name="SCORE" value="301"/>
    <att type="string" name="support" value="{&quot;StringDB&quot;: &quot;physical&quot;, &quot;StringEvidence&quot;: &quot;experiments:0.271&quot;, &quot;BioGrid&quot;: &quot;physical&quot;, &quot;BioGrid_PubMed&quot;: &quot;16554755&quot;, &quot;BioGrid_Type&quot;: &quot;Affinity Capture-MS&quot;, &quot;String_Score_Physical&quot;: 301, &quot;String_Score_Combined&quot;: 301}"/>
  </edge>
  <edge label="850375 (pp) 854446" source="20" target="967">
    <att type="string" name="canonicalName" value="850375 (pp) 854446"/>
    <att type="string" name="interaction" value="pp"/>
    <att type="int" name="SCORE" value="252"/>
    <att type="string" name="support" value="{&quot;StringDB&quot;: &quot;physical&quot;, &quot;StringEvidence&quot;: &quot;experiments:0.221,coexpression:0.221&quot;, &quot;BioGrid&quot;: &quot;physical&quot;, &quot;BioGrid_PubMed&quot;: &quot;36018804&quot;, &quot;BioGrid_Type&quot;: &quot;Affinity Capture-Western&quot;, &quot;String_Score_Physical&quot;: 252, &quot;String_Score_Combined&quot;: 417}"/>
  </edge>
  <edge label="850375 (pp) 854469" source="20" target="976">
    <att type="string" name="canonicalName" value="850375 (pp) 854469"/>
    <att type="string" name="interaction" value="pp"/>
    <att type="int" name="SCORE" value="208"/>
    <att type="string" name="support" value="{&quot;StringDB&quot;: &quot;functional&quot;, &quot;StringEvidence&quot;: &quot;coexpression:0.469&quot;, &quot;BioGrid&quot;: &quot;physical&quot;, &quot;BioGrid_PubMed&quot;: &quot;36018804&quot;, &quot;BioGrid_Type&quot;: &quot;Proximity Label-MS&quot;, &quot;String_Score_Combined&quot;: 491, &quot;String_Score_Physical&quot;: 208}"/>
  </edge>
  <edge label="850375 (pp) 854791" source="20" target="1034">
    <att type="string" name="canonicalName" value="850375 (pp) 854791"/>
    <att type="string" name="interaction" value="pp"/>
    <att type="int" name="SCORE" value="208"/>
    <att type="string" name="support" value="{&quot;BioGrid&quot;: &quot;physical&quot;, &quot;BioGrid_PubMed&quot;: &quot;34543624&quot;, &quot;BioGrid_Type&quot;: &quot;Affinity Capture-MS&quot;}"/>
  </edge>
  <edge label="850375 (pp) 855269" source="20" target="1158">
    <att type="string" name="canonicalName" value="850375 (pp) 855269"/>
    <att type="string" name="interaction" value="pp"/>
    <att type="int" name="SCORE" value="248"/>
    <att type="string" name="support" value="{&quot;StringDB&quot;: &quot;physical&quot;, &quot;StringEvidence&quot;: &quot;experiments:0.217,coexpression:0.176&quot;, &quot;BioGrid&quot;: &quot;physical&quot;, &quot;BioGrid_PubMed&quot;: &quot;36018804&quot;, &quot;BioGrid_Type&quot;: &quot;Affinity Capture-MS&quot;, &quot;String_Score_Physical&quot;: 248, &quot;String_Score_Combined&quot;: 381}"/>
  </edge>
  <edge label="850375 (pp) 855466" source="20" target="1201">
    <att type="string" name="canonicalName" value="850375 (pp) 855466"/>
    <att type="string" name="interaction" value="pp"/>
    <att type="int" name="SCORE" value="315"/>
    <att type="string" name="support" value="{&quot;StringDB&quot;: &quot;physical&quot;, &quot;StringEvidence&quot;: &quot;experiments:0.286,coexpression:0.078&quot;, &quot;BioGrid&quot;: &quot;physical&quot;, &quot;BioGrid_PubMed&quot;: &quot;21232131&quot;, &quot;BioGrid_Type&quot;: &quot;Affinity Capture-RNA&quot;, &quot;String_Score_Physical&quot;: 315, &quot;String_Score_Combined&quot;: 368}"/>
  </edge>
  <edge label="850375 (pp) 855543" source="20" target="1219">
    <att type="string" name="canonicalName" value="850375 (pp) 855543"/>
    <att type="string" name="interaction" value="pp"/>
    <att type="int" name="SCORE" value="208"/>
    <att type="string" name="support" value="{&quot;BioGrid&quot;: &quot;physical&quot;, &quot;BioGrid_PubMed&quot;: &quot;31062022&quot;, &quot;BioGrid_Type&quot;: &quot;Affinity Capture-MS&quot;}"/>
  </edge>
  <edge label="850375 (pp) 855547" source="20" target="1220">
    <att type="string" name="canonicalName" value="850375 (pp) 855547"/>
    <att type="string" name="interaction" value="pp"/>
    <att type="int" name="SCORE" value="208"/>
    <att type="string" name="support" value="{&quot;StringDB&quot;: &quot;functional&quot;, &quot;StringEvidence&quot;: &quot;textmining:0.756,coexpression:0.435&quot;, &quot;BioGrid&quot;: &quot;physical&quot;, &quot;BioGrid_PubMed&quot;: &quot;36018804&quot;, &quot;BioGrid_Type&quot;: &quot;Affinity Capture-MS&quot;, &quot;String_Score_Combined&quot;: 867, &quot;String_Score_Physical&quot;: 208}"/>
  </edge>
  <edge label="850375 (pp) 855663" source="20" target="1250">
    <att type="string" name="canonicalName" value="850375 (pp) 855663"/>
    <att type="string" name="interaction" value="pp"/>
    <att type="int" name="SCORE" value="258"/>
    <att type="string" name="support" value="{&quot;StringDB&quot;: &quot;physical&quot;, &quot;StringEvidence&quot;: &quot;experiments:0.226,coexpression:0.168&quot;, &quot;String_Score_Physical&quot;: 258, &quot;String_Score_Combined&quot;: 382}"/>
  </edge>
  <edge label="850375 (pp) 856012" source="20" target="1332">
    <att type="string" name="canonicalName" value="850375 (pp) 856012"/>
    <att type="string" name="interaction" value="pp"/>
    <att type="int" name="SCORE" value="245"/>
    <att type="string" name="support" value="{&quot;StringDB&quot;: &quot;physical&quot;, &quot;StringEvidence&quot;: &quot;coexpression:0.273,experiments:0.214&quot;, &quot;String_Score_Physical&quot;: 245, &quot;String_Score_Combined&quot;: 451}"/>
  </edge>
  <edge label="850375 (pp) 856015" source="20" target="1333">
    <att type="string" name="canonicalName" value="850375 (pp) 856015"/>
    <att type="string" name="interaction" value="pp"/>
    <att type="int" name="SCORE" value="208"/>
    <att type="string" name="support" value="{&quot;BioGrid&quot;: &quot;physical&quot;, &quot;BioGrid_PubMed&quot;: &quot;31062022&quot;, &quot;BioGrid_Type&quot;: &quot;Affinity Capture-MS&quot;}"/>
  </edge>
  <edge label="850375 (pp) 856063" source="20" target="1345">
    <att type="string" name="canonicalName" value="850375 (pp) 856063"/>
    <att type="string" name="interaction" value="pp"/>
    <att type="int" name="SCORE" value="248"/>
    <att type="string" name="support" value="{&quot;StringDB&quot;: &quot;physical&quot;, &quot;StringEvidence&quot;: &quot;coexpression:0.741,experiments:0.217&quot;, &quot;BioGrid&quot;: &quot;physical&quot;, &quot;BioGrid_PubMed&quot;: &quot;36018804&quot;, &quot;BioGrid_Type&quot;: &quot;Affinity Capture-MS&quot;, &quot;String_Score_Physical&quot;: 248, &quot;String_Score_Combined&quot;: 805}"/>
  </edge>
  <edge label="850375 (pp) 856095" source="20" target="1352">
    <att type="string" name="canonicalName" value="850375 (pp) 856095"/>
    <att type="string" name="interaction" value="pp"/>
    <att type="int" name="SCORE" value="208"/>
    <att type="string" name="support" value="{&quot;StringDB&quot;: &quot;functional&quot;, &quot;StringEvidence&quot;: &quot;coexpression:0.250&quot;, &quot;BioGrid&quot;: &quot;physical&quot;, &quot;BioGrid_PubMed&quot;: &quot;36018804&quot;, &quot;BioGrid_Type&quot;: &quot;Proximity Label-MS&quot;, &quot;String_Score_Combined&quot;: 280, &quot;String_Score_Physical&quot;: 208}"/>
  </edge>
  <edge label="850375 (pp) 856371" source="20" target="1424">
    <att type="string" name="canonicalName" value="850375 (pp) 856371"/>
    <att type="string" name="interaction" value="pp"/>
    <att type="int" name="SCORE" value="208"/>
    <att type="string" name="support" value="{&quot;BioGrid&quot;: &quot;physical&quot;, &quot;BioGrid_PubMed&quot;: &quot;31062022&quot;, &quot;BioGrid_Type&quot;: &quot;Affinity Capture-MS&quot;}"/>
  </edge>
  <edge label="850375 (pp) 856449" source="20" target="1444">
    <att type="string" name="canonicalName" value="850375 (pp) 856449"/>
    <att type="string" name="interaction" value="pp"/>
    <att type="int" name="SCORE" value="240"/>
    <att type="string" name="support" value="{&quot;StringDB&quot;: &quot;physical&quot;, &quot;StringEvidence&quot;: &quot;coexpression:0.823,experiments:0.209&quot;, &quot;BioGrid&quot;: &quot;physical&quot;, &quot;BioGrid_PubMed&quot;: &quot;36018804&quot;, &quot;BioGrid_Type&quot;: &quot;Affinity Capture-Western&quot;, &quot;String_Score_Physical&quot;: 240, &quot;String_Score_Combined&quot;: 865}"/>
  </edge>
  <edge label="850375 (pp) 856463" source="20" target="1452">
    <att type="string" name="canonicalName" value="850375 (pp) 856463"/>
    <att type="string" name="interaction" value="pp"/>
    <att type="int" name="SCORE" value="208"/>
    <att type="string" name="support" value="{&quot;StringDB&quot;: &quot;functional&quot;, &quot;StringEvidence&quot;: &quot;coexpression:0.655&quot;, &quot;BioGrid&quot;: &quot;physical&quot;, &quot;BioGrid_PubMed&quot;: &quot;36018804&quot;, &quot;BioGrid_Type&quot;: &quot;Proximity Label-MS,Affinity Capture-MS,Affinity Capture-Western&quot;, &quot;String_Score_Combined&quot;: 668, &quot;String_Score_Physical&quot;: 208}"/>
  </edge>
  <edge label="850375 (pp) 856723" source="20" target="1510">
    <att type="string" name="canonicalName" value="850375 (pp) 856723"/>
    <att type="string" name="interaction" value="pp"/>
    <att type="int" name="SCORE" value="219"/>
    <att type="string" name="support" value="{&quot;StringDB&quot;: &quot;physical&quot;, &quot;StringEvidence&quot;: &quot;coexpression:0.343,experiments:0.186&quot;, &quot;String_Score_Physical&quot;: 219, &quot;String_Score_Combined&quot;: 486}"/>
  </edge>
  <edge label="850375 (pp) 856863" source="20" target="1545">
    <att type="string" name="canonicalName" value="850375 (pp) 856863"/>
    <att type="string" name="interaction" value="pp"/>
    <att type="int" name="SCORE" value="208"/>
    <att type="string" name="support" value="{&quot;StringDB&quot;: &quot;functional&quot;, &quot;StringEvidence&quot;: &quot;coexpression:0.625&quot;, &quot;BioGrid&quot;: &quot;physical&quot;, &quot;BioGrid_PubMed&quot;: &quot;36018804&quot;, &quot;BioGrid_Type&quot;: &quot;Proximity Label-MS&quot;, &quot;String_Score_Combined&quot;: 640, &quot;String_Score_Physical&quot;: 208}"/>
  </edge>
  <edge label="850395 (pp) 850549" source="21" target="60">
    <att type="string" name="canonicalName" value="850395 (pp) 850549"/>
    <att type="string" name="interaction" value="pp"/>
    <att type="int" name="SCORE" value="315"/>
    <att type="string" name="support" value="{&quot;StringDB&quot;: &quot;physical&quot;, &quot;StringEvidence&quot;: &quot;experiments:0.286&quot;, &quot;BioGrid&quot;: &quot;physical&quot;, &quot;BioGrid_PubMed&quot;: &quot;21825077&quot;, &quot;BioGrid_Type&quot;: &quot;Affinity Capture-MS&quot;, &quot;String_Score_Physical&quot;: 315, &quot;String_Score_Combined&quot;: 315}"/>
  </edge>
  <edge label="850395 (pp) 851399" source="21" target="259">
    <att type="string" name="canonicalName" value="850395 (pp) 851399"/>
    <att type="string" name="interaction" value="pp"/>
    <att type="int" name="SCORE" value="463"/>
    <att type="string" name="support" value="{&quot;StringDB&quot;: &quot;physical&quot;, &quot;StringEvidence&quot;: &quot;experiments:0.441&quot;, &quot;BioGrid&quot;: &quot;physical&quot;, &quot;BioGrid_PubMed&quot;: &quot;25817432,22199229&quot;, &quot;BioGrid_Type&quot;: &quot;Co-fractionation,Affinity Capture-MS&quot;, &quot;String_Score_Physical&quot;: 463, &quot;String_Score_Combined&quot;: 463}"/>
  </edge>
  <edge label="850395 (pp) 851520" source="21" target="292">
    <att type="string" name="canonicalName" value="850395 (pp) 851520"/>
    <att type="string" name="interaction" value="pp"/>
    <att type="int" name="SCORE" value="288"/>
    <att type="string" name="support" value="{&quot;StringDB&quot;: &quot;physical&quot;, &quot;StringEvidence&quot;: &quot;experiments:0.259&quot;, &quot;BioGrid&quot;: &quot;genetic&quot;, &quot;BioGrid_PubMed&quot;: &quot;21902802&quot;, &quot;BioGrid_Type&quot;: &quot;Phenotypic Suppression&quot;, &quot;String_Score_Physical&quot;: 288, &quot;String_Score_Combined&quot;: 288}"/>
  </edge>
  <edge label="850395 (pp) 851810" source="21" target="360">
    <att type="string" name="canonicalName" value="850395 (pp) 851810"/>
    <att type="string" name="interaction" value="pp"/>
    <att type="int" name="SCORE" value="315"/>
    <att type="string" name="support" value="{&quot;StringDB&quot;: &quot;physical&quot;, &quot;StringEvidence&quot;: &quot;experiments:0.286&quot;, &quot;BioGrid&quot;: &quot;physical&quot;, &quot;BioGrid_PubMed&quot;: &quot;22199229&quot;, &quot;BioGrid_Type&quot;: &quot;Affinity Capture-MS&quot;, &quot;String_Score_Physical&quot;: 315, &quot;String_Score_Combined&quot;: 315}"/>
  </edge>
  <edge label="850395 (pp) 852665" source="21" target="557">
    <att type="string" name="canonicalName" value="850395 (pp) 852665"/>
    <att type="string" name="interaction" value="pp"/>
    <att type="int" name="SCORE" value="208"/>
    <att type="string" name="support" value="{&quot;BioGrid&quot;: &quot;physical&quot;, &quot;BioGrid_PubMed&quot;: &quot;16554755&quot;, &quot;BioGrid_Type&quot;: &quot;Affinity Capture-MS&quot;}"/>
  </edge>
  <edge label="850395 (pp) 852946" source="21" target="607">
    <att type="string" name="canonicalName" value="850395 (pp) 852946"/>
    <att type="string" name="interaction" value="pp"/>
    <att type="int" name="SCORE" value="208"/>
    <att type="string" name="support" value="{&quot;BioGrid&quot;: &quot;physical&quot;, &quot;BioGrid_PubMed&quot;: &quot;18467557&quot;, &quot;BioGrid_Type&quot;: &quot;PCA&quot;}"/>
  </edge>
  <edge label="850395 (pp) 853609" source="21" target="769">
    <att type="string" name="canonicalName" value="850395 (pp) 853609"/>
    <att type="string" name="interaction" value="pp"/>
    <att type="int" name="SCORE" value="455"/>
    <att type="string" name="support" value="{&quot;StringDB&quot;: &quot;physical&quot;, &quot;StringEvidence&quot;: &quot;experiments:0.432,coexpression:0.046&quot;, &quot;BioGrid&quot;: &quot;physical&quot;, &quot;BioGrid_PubMed&quot;: &quot;20489023&quot;, &quot;BioGrid_Type&quot;: &quot;Affinity Capture-MS&quot;, &quot;BioGrid_Score&quot;: &quot;0.961&quot;, &quot;String_Score_Physical&quot;: 455, &quot;String_Score_Combined&quot;: 480}"/>
  </edge>
  <edge label="850395 (pp) 853713" source="21" target="789">
    <att type="string" name="canonicalName" value="850395 (pp) 853713"/>
    <att type="string" name="interaction" value="pp"/>
    <att type="int" name="SCORE" value="313"/>
    <att type="string" name="support" value="{&quot;StringDB&quot;: &quot;physical&quot;, &quot;StringEvidence&quot;: &quot;experiments:0.285&quot;, &quot;BioGrid&quot;: &quot;physical&quot;, &quot;BioGrid_PubMed&quot;: &quot;18467557&quot;, &quot;BioGrid_Type&quot;: &quot;PCA&quot;, &quot;String_Score_Physical&quot;: 313, &quot;String_Score_Combined&quot;: 313}"/>
  </edge>
  <edge label="850395 (pp) 853811" source="21" target="811">
    <att type="string" name="canonicalName" value="850395 (pp) 853811"/>
    <att type="string" name="interaction" value="pp"/>
    <att type="int" name="SCORE" value="402"/>
    <att type="string" name="support" value="{&quot;StringDB&quot;: &quot;physical&quot;, &quot;StringEvidence&quot;: &quot;experiments:0.376&quot;, &quot;BioGrid&quot;: &quot;physical&quot;, &quot;BioGrid_PubMed&quot;: &quot;29180430,18467557&quot;, &quot;BioGrid_Type&quot;: &quot;PCA,Affinity Capture-MS&quot;, &quot;String_Score_Physical&quot;: 402, &quot;String_Score_Combined&quot;: 402}"/>
  </edge>
  <edge label="850395 (pp) 854373" source="21" target="946">
    <att type="string" name="canonicalName" value="850395 (pp) 854373"/>
    <att type="string" name="interaction" value="pp"/>
    <att type="int" name="SCORE" value="315"/>
    <att type="string" name="support" value="{&quot;StringDB&quot;: &quot;physical&quot;, &quot;StringEvidence&quot;: &quot;experiments:0.286&quot;, &quot;BioGrid&quot;: &quot;physical&quot;, &quot;BioGrid_PubMed&quot;: &quot;26524240&quot;, &quot;BioGrid_Type&quot;: &quot;Affinity Capture-RNA&quot;, &quot;String_Score_Physical&quot;: 315, &quot;String_Score_Combined&quot;: 315}"/>
  </edge>
  <edge label="850395 (pp) 854382" source="21" target="949">
    <att type="string" name="canonicalName" value="850395 (pp) 854382"/>
    <att type="string" name="interaction" value="pp"/>
    <att type="int" name="SCORE" value="208"/>
    <att type="string" name="support" value="{&quot;BioGrid&quot;: &quot;physical&quot;, &quot;BioGrid_PubMed&quot;: &quot;30593915&quot;, &quot;BioGrid_Type&quot;: &quot;Affinity Capture-MS&quot;}"/>
  </edge>
  <edge label="850395 (pp) 854903" source="21" target="1068">
    <att type="string" name="canonicalName" value="850395 (pp) 854903"/>
    <att type="string" name="interaction" value="pp"/>
    <att type="int" name="SCORE" value="208"/>
    <att type="string" name="support" value="{&quot;BioGrid&quot;: &quot;physical&quot;, &quot;BioGrid_PubMed&quot;: &quot;18467557&quot;, &quot;BioGrid_Type&quot;: &quot;PCA&quot;}"/>
  </edge>
  <edge label="850395 (pp) 854941" source="21" target="1082">
    <att type="string" name="canonicalName" value="850395 (pp) 854941"/>
    <att type="string" name="interaction" value="pp"/>
    <att type="int" name="SCORE" value="315"/>
    <att type="string" name="support" value="{&quot;StringDB&quot;: &quot;physical&quot;, &quot;StringEvidence&quot;: &quot;experiments:0.286&quot;, &quot;BioGrid&quot;: &quot;physical&quot;, &quot;BioGrid_PubMed&quot;: &quot;23175612&quot;, &quot;BioGrid_Type&quot;: &quot;Affinity Capture-Western&quot;, &quot;String_Score_Physical&quot;: 315, &quot;String_Score_Combined&quot;: 315}"/>
  </edge>
  <edge label="850395 (pp) 855466" source="21" target="1201">
    <att type="string" name="canonicalName" value="850395 (pp) 855466"/>
    <att type="string" name="interaction" value="pp"/>
    <att type="int" name="SCORE" value="315"/>
    <att type="string" name="support" value="{&quot;StringDB&quot;: &quot;physical&quot;, &quot;StringEvidence&quot;: &quot;experiments:0.286&quot;, &quot;BioGrid&quot;: &quot;physical&quot;, &quot;BioGrid_PubMed&quot;: &quot;21277287&quot;, &quot;BioGrid_Type&quot;: &quot;Affinity Capture-MS&quot;, &quot;String_Score_Physical&quot;: 315, &quot;String_Score_Combined&quot;: 315}"/>
  </edge>
  <edge label="850395 (pp) 855512" source="21" target="1215">
    <att type="string" name="canonicalName" value="850395 (pp) 855512"/>
    <att type="string" name="interaction" value="pp"/>
    <att type="int" name="SCORE" value="208"/>
    <att type="string" name="support" value="{&quot;BioGrid&quot;: &quot;physical&quot;, &quot;BioGrid_PubMed&quot;: &quot;23332755&quot;, &quot;BioGrid_Type&quot;: &quot;Co-purification&quot;}"/>
  </edge>
  <edge label="850395 (pp) 855716" source="21" target="1263">
    <att type="string" name="canonicalName" value="850395 (pp) 855716"/>
    <att type="string" name="interaction" value="pp"/>
    <att type="int" name="SCORE" value="208"/>
    <att type="string" name="support" value="{&quot;BioGrid&quot;: &quot;physical&quot;, &quot;BioGrid_PubMed&quot;: &quot;18467557&quot;, &quot;BioGrid_Type&quot;: &quot;PCA&quot;}"/>
  </edge>
  <edge label="850395 (pp) 856186" source="21" target="1373">
    <att type="string" name="canonicalName" value="850395 (pp) 856186"/>
    <att type="string" name="interaction" value="pp"/>
    <att type="int" name="SCORE" value="208"/>
    <att type="string" name="support" value="{&quot;BioGrid&quot;: &quot;physical&quot;, &quot;BioGrid_PubMed&quot;: &quot;18467557&quot;, &quot;BioGrid_Type&quot;: &quot;PCA&quot;}"/>
  </edge>
  <edge label="850395 (pp) 856696" source="21" target="1505">
    <att type="string" name="canonicalName" value="850395 (pp) 856696"/>
    <att type="string" name="interaction" value="pp"/>
    <att type="int" name="SCORE" value="288"/>
    <att type="string" name="support" value="{&quot;StringDB&quot;: &quot;physical&quot;, &quot;StringEvidence&quot;: &quot;experiments:0.259&quot;, &quot;BioGrid&quot;: &quot;genetic&quot;, &quot;BioGrid_PubMed&quot;: &quot;18212056&quot;, &quot;BioGrid_Type&quot;: &quot;Synthetic Growth Defect&quot;, &quot;String_Score_Physical&quot;: 288, &quot;String_Score_Combined&quot;: 288}"/>
  </edge>
  <edge label="850395 (pp) 856848" source="21" target="1540">
    <att type="string" name="canonicalName" value="850395 (pp) 856848"/>
    <att type="string" name="interaction" value="pp"/>
    <att type="int" name="SCORE" value="208"/>
    <att type="string" name="support" value="{&quot;BioGrid&quot;: &quot;physical&quot;, &quot;BioGrid_PubMed&quot;: &quot;18467557&quot;, &quot;BioGrid_Type&quot;: &quot;PCA&quot;}"/>
  </edge>
  <edge label="850396 (pp) 850450" source="22" target="42">
    <att type="string" name="canonicalName" value="850396 (pp) 850450"/>
    <att type="string" name="interaction" value="pp"/>
    <att type="int" name="SCORE" value="600"/>
    <att type="string" name="support" value="{&quot;StringDB&quot;: &quot;physical&quot;, &quot;StringEvidence&quot;: &quot;database:0.583,coexpression:0.046,textmining:0.044&quot;, &quot;String_Score_Physical&quot;: 600, &quot;String_Score_Combined&quot;: 635}"/>
  </edge>
  <edge label="850396 (pp) 850497" source="22" target="49">
    <att type="string" name="canonicalName" value="850396 (pp) 850497"/>
    <att type="string" name="interaction" value="pp"/>
    <att type="int" name="SCORE" value="300"/>
    <att type="string" name="support" value="{&quot;StringDB&quot;: &quot;physical&quot;, &quot;StringEvidence&quot;: &quot;database:0.270&quot;, &quot;String_Score_Physical&quot;: 300, &quot;String_Score_Combined&quot;: 300}"/>
  </edge>
  <edge label="850396 (pp) 850636" source="22" target="83">
    <att type="string" name="canonicalName" value="850396 (pp) 850636"/>
    <att type="string" name="interaction" value="pp"/>
    <att type="int" name="SCORE" value="602"/>
    <att type="string" name="support" value="{&quot;StringDB&quot;: &quot;physical&quot;, &quot;StringEvidence&quot;: &quot;database:0.583,experiments:0.006&quot;, &quot;String_Score_Physical&quot;: 602, &quot;String_Score_Combined&quot;: 602}"/>
  </edge>
  <edge label="850396 (pp) 851162" source="22" target="210">
    <att type="string" name="canonicalName" value="850396 (pp) 851162"/>
    <att type="string" name="interaction" value="pp"/>
    <att type="int" name="SCORE" value="208"/>
    <att type="string" name="support" value="{&quot;BioGrid&quot;: &quot;physical&quot;, &quot;BioGrid_PubMed&quot;: &quot;31062022&quot;, &quot;BioGrid_Type&quot;: &quot;Affinity Capture-MS&quot;}"/>
  </edge>
  <edge label="850396 (pp) 851212" source="22" target="225">
    <att type="string" name="canonicalName" value="850396 (pp) 851212"/>
    <att type="string" name="interaction" value="pp"/>
    <att type="int" name="SCORE" value="208"/>
    <att type="string" name="support" value="{&quot;BioGrid&quot;: &quot;physical&quot;, &quot;BioGrid_PubMed&quot;: &quot;29158339&quot;, &quot;BioGrid_Type&quot;: &quot;Affinity Capture-RNA&quot;}"/>
  </edge>
  <edge label="850396 (pp) 851373" source="22" target="255">
    <att type="string" name="canonicalName" value="850396 (pp) 851373"/>
    <att type="string" name="interaction" value="pp"/>
    <att type="int" name="SCORE" value="311"/>
    <att type="string" name="support" value="{&quot;StringDB&quot;: &quot;physical&quot;, &quot;StringEvidence&quot;: &quot;experiments:0.283,textmining:0.055,coexpression:0.003&quot;, &quot;BioGrid&quot;: &quot;physical&quot;, &quot;BioGrid_PubMed&quot;: &quot;18467557&quot;, &quot;BioGrid_Type&quot;: &quot;PCA&quot;, &quot;String_Score_Physical&quot;: 311, &quot;String_Score_Combined&quot;: 352}"/>
  </edge>
  <edge label="850396 (pp) 851482" source="22" target="281">
    <att type="string" name="canonicalName" value="850396 (pp) 851482"/>
    <att type="string" name="interaction" value="pp"/>
    <att type="int" name="SCORE" value="208"/>
    <att type="string" name="support" value="{&quot;BioGrid&quot;: &quot;physical&quot;, &quot;BioGrid_PubMed&quot;: &quot;25026036&quot;, &quot;BioGrid_Type&quot;: &quot;Affinity Capture-MS&quot;}"/>
  </edge>
  <edge label="850396 (pp) 851484" source="22" target="282">
    <att type="string" name="canonicalName" value="850396 (pp) 851484"/>
    <att type="string" name="interaction" value="pp"/>
    <att type="int" name="SCORE" value="208"/>
    <att type="string" name="support" value="{&quot;BioGrid&quot;: &quot;physical&quot;, &quot;BioGrid_PubMed&quot;: &quot;31062022&quot;, &quot;BioGrid_Type&quot;: &quot;Affinity Capture-MS&quot;}"/>
  </edge>
  <edge label="850396 (pp) 851532" source="22" target="299">
    <att type="string" name="canonicalName" value="850396 (pp) 851532"/>
    <att type="string" name="interaction" value="pp"/>
    <att type="int" name="SCORE" value="703"/>
    <att type="string" name="support" value="{&quot;StringDB&quot;: &quot;physical&quot;, &quot;StringEvidence&quot;: &quot;database:0.583,experiments:0.259,textmining:0.250&quot;, &quot;BioGrid&quot;: &quot;genetic&quot;, &quot;BioGrid_PubMed&quot;: &quot;19962315&quot;, &quot;BioGrid_Type&quot;: &quot;Dosage Rescue&quot;, &quot;String_Score_Physical&quot;: 703, &quot;String_Score_Combined&quot;: 777}"/>
  </edge>
  <edge label="850396 (pp) 851636" source="22" target="315">
    <att type="string" name="canonicalName" value="850396 (pp) 851636"/>
    <att type="string" name="interaction" value="pp"/>
    <att type="int" name="SCORE" value="208"/>
    <att type="string" name="support" value="{&quot;BioGrid&quot;: &quot;physical&quot;, &quot;BioGrid_PubMed&quot;: &quot;31062022&quot;, &quot;BioGrid_Type&quot;: &quot;Affinity Capture-MS&quot;}"/>
  </edge>
  <edge label="850396 (pp) 851918" source="22" target="386">
    <att type="string" name="canonicalName" value="850396 (pp) 851918"/>
    <att type="string" name="interaction" value="pp"/>
    <att type="int" name="SCORE" value="600"/>
    <att type="string" name="support" value="{&quot;StringDB&quot;: &quot;physical&quot;, &quot;StringEvidence&quot;: &quot;database:0.583&quot;, &quot;String_Score_Physical&quot;: 600, &quot;String_Score_Combined&quot;: 600}"/>
  </edge>
  <edge label="850396 (pp) 852536" source="22" target="522">
    <att type="string" name="canonicalName" value="850396 (pp) 852536"/>
    <att type="string" name="interaction" value="pp"/>
    <att type="int" name="SCORE" value="600"/>
    <att type="string" name="support" value="{&quot;StringDB&quot;: &quot;physical&quot;, &quot;StringEvidence&quot;: &quot;database:0.583&quot;, &quot;String_Score_Physical&quot;: 600, &quot;String_Score_Combined&quot;: 600}"/>
  </edge>
  <edge label="850396 (pp) 852547" source="22" target="526">
    <att type="string" name="canonicalName" value="850396 (pp) 852547"/>
    <att type="string" name="interaction" value="pp"/>
    <att type="int" name="SCORE" value="315"/>
    <att type="string" name="support" value="{&quot;StringDB&quot;: &quot;physical&quot;, &quot;StringEvidence&quot;: &quot;experiments:0.286&quot;, &quot;BioGrid&quot;: &quot;physical&quot;, &quot;BioGrid_PubMed&quot;: &quot;27863241&quot;, &quot;BioGrid_Type&quot;: &quot;Affinity Capture-RNA&quot;, &quot;String_Score_Physical&quot;: 315, &quot;String_Score_Combined&quot;: 315}"/>
  </edge>
  <edge label="850396 (pp) 852666" source="22" target="558">
    <att type="string" name="canonicalName" value="850396 (pp) 852666"/>
    <att type="string" name="interaction" value="pp"/>
    <att type="int" name="SCORE" value="600"/>
    <att type="string" name="support" value="{&quot;StringDB&quot;: &quot;physical&quot;, &quot;StringEvidence&quot;: &quot;database:0.583,textmining:0.477&quot;, &quot;String_Score_Physical&quot;: 600, &quot;String_Score_Combined&quot;: 790}"/>
  </edge>
  <edge label="850396 (pp) 853128" source="22" target="661">
    <att type="string" name="canonicalName" value="850396 (pp) 853128"/>
    <att type="string" name="interaction" value="pp"/>
    <att type="int" name="SCORE" value="208"/>
    <att type="string" name="support" value="{&quot;BioGrid&quot;: &quot;physical&quot;, &quot;BioGrid_PubMed&quot;: &quot;31062022&quot;, &quot;BioGrid_Type&quot;: &quot;Affinity Capture-MS&quot;}"/>
  </edge>
  <edge label="850396 (pp) 853249" source="22" target="686">
    <att type="string" name="canonicalName" value="850396 (pp) 853249"/>
    <att type="string" name="interaction" value="pp"/>
    <att type="int" name="SCORE" value="208"/>
    <att type="string" name="support" value="{&quot;BioGrid&quot;: &quot;physical&quot;, &quot;BioGrid_PubMed&quot;: &quot;31062022&quot;, &quot;BioGrid_Type&quot;: &quot;Affinity Capture-MS&quot;}"/>
  </edge>
  <edge label="850396 (pp) 853347" source="22" target="711">
    <att type="string" name="canonicalName" value="850396 (pp) 853347"/>
    <att type="string" name="interaction" value="pp"/>
    <att type="int" name="SCORE" value="213"/>
    <att type="string" name="support" value="{&quot;StringDB&quot;: &quot;physical&quot;, &quot;StringEvidence&quot;: &quot;experiments:0.179&quot;, &quot;BioGrid&quot;: &quot;physical&quot;, &quot;BioGrid_PubMed&quot;: &quot;20489023&quot;, &quot;BioGrid_Type&quot;: &quot;Affinity Capture-MS&quot;, &quot;BioGrid_Score&quot;: &quot;1.0&quot;, &quot;String_Score_Physical&quot;: 213, &quot;String_Score_Combined&quot;: 213}"/>
  </edge>
  <edge label="850396 (pp) 853856" source="22" target="824">
    <att type="string" name="canonicalName" value="850396 (pp) 853856"/>
    <att type="string" name="interaction" value="pp"/>
    <att type="int" name="SCORE" value="600"/>
    <att type="string" name="support" value="{&quot;StringDB&quot;: &quot;physical&quot;, &quot;StringEvidence&quot;: &quot;database:0.583&quot;, &quot;String_Score_Physical&quot;: 600, &quot;String_Score_Combined&quot;: 600}"/>
  </edge>
  <edge label="850396 (pp) 853956" source="22" target="850">
    <att type="string" name="canonicalName" value="850396 (pp) 853956"/>
    <att type="string" name="interaction" value="pp"/>
    <att type="int" name="SCORE" value="315"/>
    <att type="string" name="support" value="{&quot;StringDB&quot;: &quot;physical&quot;, &quot;StringEvidence&quot;: &quot;experiments:0.286&quot;, &quot;BioGrid&quot;: &quot;physical&quot;, &quot;BioGrid_PubMed&quot;: &quot;21926967&quot;, &quot;BioGrid_Type&quot;: &quot;Affinity Capture-MS&quot;, &quot;String_Score_Physical&quot;: 315, &quot;String_Score_Combined&quot;: 315}"/>
  </edge>
  <edge label="850396 (pp) 854028" source="22" target="869">
    <att type="string" name="canonicalName" value="850396 (pp) 854028"/>
    <att type="string" name="interaction" value="pp"/>
    <att type="int" name="SCORE" value="208"/>
    <att type="string" name="support" value="{&quot;BioGrid&quot;: &quot;physical&quot;, &quot;BioGrid_PubMed&quot;: &quot;31062022&quot;, &quot;BioGrid_Type&quot;: &quot;Affinity Capture-MS&quot;}"/>
  </edge>
  <edge label="850396 (pp) 854092" source="22" target="886">
    <att type="string" name="canonicalName" value="850396 (pp) 854092"/>
    <att type="string" name="interaction" value="pp"/>
    <att type="int" name="SCORE" value="600"/>
    <att type="string" name="support" value="{&quot;StringDB&quot;: &quot;physical&quot;, &quot;StringEvidence&quot;: &quot;textmining:0.636,database:0.583&quot;, &quot;String_Score_Physical&quot;: 600, &quot;String_Score_Combined&quot;: 854}"/>
  </edge>
  <edge label="850396 (pp) 854258" source="22" target="919">
    <att type="string" name="canonicalName" value="850396 (pp) 854258"/>
    <att type="string" name="interaction" value="pp"/>
    <att type="int" name="SCORE" value="231"/>
    <att type="string" name="support" value="{&quot;StringDB&quot;: &quot;physical&quot;, &quot;StringEvidence&quot;: &quot;experiments:0.199&quot;, &quot;BioGrid&quot;: &quot;physical&quot;, &quot;BioGrid_PubMed&quot;: &quot;27580715&quot;, &quot;BioGrid_Type&quot;: &quot;Affinity Capture-MS&quot;, &quot;String_Score_Physical&quot;: 231, &quot;String_Score_Combined&quot;: 231}"/>
  </edge>
  <edge label="850396 (pp) 854261" source="22" target="921">
    <att type="string" name="canonicalName" value="850396 (pp) 854261"/>
    <att type="string" name="interaction" value="pp"/>
    <att type="int" name="SCORE" value="288"/>
    <att type="string" name="support" value="{&quot;StringDB&quot;: &quot;physical&quot;, &quot;StringEvidence&quot;: &quot;experiments:0.259&quot;, &quot;BioGrid&quot;: &quot;genetic&quot;, &quot;BioGrid_PubMed&quot;: &quot;17425670&quot;, &quot;BioGrid_Type&quot;: &quot;Dosage Rescue&quot;, &quot;String_Score_Physical&quot;: 288, &quot;String_Score_Combined&quot;: 288}"/>
  </edge>
  <edge label="850396 (pp) 854263" source="22" target="923">
    <att type="string" name="canonicalName" value="850396 (pp) 854263"/>
    <att type="string" name="interaction" value="pp"/>
    <att type="int" name="SCORE" value="208"/>
    <att type="string" name="support" value="{&quot;BioGrid&quot;: &quot;physical&quot;, &quot;BioGrid_PubMed&quot;: &quot;31062022&quot;, &quot;BioGrid_Type&quot;: &quot;Affinity Capture-MS&quot;}"/>
  </edge>
  <edge label="850396 (pp) 854276" source="22" target="926">
    <att type="string" name="canonicalName" value="850396 (pp) 854276"/>
    <att type="string" name="interaction" value="pp"/>
    <att type="int" name="SCORE" value="600"/>
    <att type="string" name="support" value="{&quot;StringDB&quot;: &quot;physical&quot;, &quot;StringEvidence&quot;: &quot;database:0.583&quot;, &quot;String_Score_Physical&quot;: 600, &quot;String_Score_Combined&quot;: 600}"/>
  </edge>
  <edge label="850396 (pp) 854353" source="22" target="944">
    <att type="string" name="canonicalName" value="850396 (pp) 854353"/>
    <att type="string" name="interaction" value="pp"/>
    <att type="int" name="SCORE" value="418"/>
    <att type="string" name="support" value="{&quot;StringDB&quot;: &quot;physical&quot;, &quot;StringEvidence&quot;: &quot;experiments:0.394,textmining:0.266&quot;, &quot;BioGrid&quot;: &quot;physical&quot;, &quot;BioGrid_PubMed&quot;: &quot;21035341,18467557&quot;, &quot;BioGrid_Type&quot;: &quot;PCA,Affinity Capture-MS&quot;, &quot;String_Score_Physical&quot;: 418, &quot;String_Score_Combined&quot;: 573}"/>
  </edge>
  <edge label="850396 (pp) 854815" source="22" target="1041">
    <att type="string" name="canonicalName" value="850396 (pp) 854815"/>
    <att type="string" name="interaction" value="pp"/>
    <att type="int" name="SCORE" value="600"/>
    <att type="string" name="support" value="{&quot;StringDB&quot;: &quot;physical&quot;, &quot;StringEvidence&quot;: &quot;database:0.583&quot;, &quot;String_Score_Physical&quot;: 600, &quot;String_Score_Combined&quot;: 600}"/>
  </edge>
  <edge label="850396 (pp) 854827" source="22" target="1046">
    <att type="string" name="canonicalName" value="850396 (pp) 854827"/>
    <att type="string" name="interaction" value="pp"/>
    <att type="int" name="SCORE" value="315"/>
    <att type="string" name="support" value="{&quot;StringDB&quot;: &quot;physical&quot;, &quot;StringEvidence&quot;: &quot;experiments:0.286&quot;, &quot;BioGrid&quot;: &quot;physical&quot;, &quot;BioGrid_PubMed&quot;: &quot;21107429&quot;, &quot;BioGrid_Type&quot;: &quot;Affinity Capture-MS&quot;, &quot;String_Score_Physical&quot;: 315, &quot;String_Score_Combined&quot;: 315}"/>
  </edge>
  <edge label="850396 (pp) 855143" source="22" target="1131">
    <att type="string" name="canonicalName" value="850396 (pp) 855143"/>
    <att type="string" name="interaction" value="pp"/>
    <att type="int" name="SCORE" value="208"/>
    <att type="string" name="support" value="{&quot;BioGrid&quot;: &quot;physical&quot;, &quot;BioGrid_PubMed&quot;: &quot;31062022&quot;, &quot;BioGrid_Type&quot;: &quot;Affinity Capture-MS&quot;}"/>
  </edge>
  <edge label="850396 (pp) 855512" source="22" target="1215">
    <att type="string" name="canonicalName" value="850396 (pp) 855512"/>
    <att type="string" name="interaction" value="pp"/>
    <att type="int" name="SCORE" value="208"/>
    <att type="string" name="support" value="{&quot;BioGrid&quot;: &quot;physical&quot;, &quot;BioGrid_PubMed&quot;: &quot;23332755&quot;, &quot;BioGrid_Type&quot;: &quot;Co-purification&quot;}"/>
  </edge>
  <edge label="850396 (pp) 855543" source="22" target="1219">
    <att type="string" name="canonicalName" value="850396 (pp) 855543"/>
    <att type="string" name="interaction" value="pp"/>
    <att type="int" name="SCORE" value="208"/>
    <att type="string" name="support" value="{&quot;BioGrid&quot;: &quot;physical&quot;, &quot;BioGrid_PubMed&quot;: &quot;31062022&quot;, &quot;BioGrid_Type&quot;: &quot;Affinity Capture-MS&quot;}"/>
  </edge>
  <edge label="850396 (pp) 855568" source="22" target="1226">
    <att type="string" name="canonicalName" value="850396 (pp) 855568"/>
    <att type="string" name="interaction" value="pp"/>
    <att type="int" name="SCORE" value="290"/>
    <att type="string" name="support" value="{&quot;StringDB&quot;: &quot;physical&quot;, &quot;StringEvidence&quot;: &quot;experiments:0.260&quot;, &quot;BioGrid&quot;: &quot;genetic&quot;, &quot;BioGrid_PubMed&quot;: &quot;27708008,22282571&quot;, &quot;BioGrid_Type&quot;: &quot;Negative Genetic&quot;, &quot;BioGrid_Score&quot;: &quot;-0.1705,-0.184&quot;, &quot;String_Score_Physical&quot;: 290, &quot;String_Score_Combined&quot;: 290}"/>
  </edge>
  <edge label="850396 (pp) 856015" source="22" target="1333">
    <att type="string" name="canonicalName" value="850396 (pp) 856015"/>
    <att type="string" name="interaction" value="pp"/>
    <att type="int" name="SCORE" value="208"/>
    <att type="string" name="support" value="{&quot;BioGrid&quot;: &quot;physical&quot;, &quot;BioGrid_PubMed&quot;: &quot;31062022&quot;, &quot;BioGrid_Type&quot;: &quot;Affinity Capture-MS&quot;}"/>
  </edge>
  <edge label="850396 (pp) 856371" source="22" target="1424">
    <att type="string" name="canonicalName" value="850396 (pp) 856371"/>
    <att type="string" name="interaction" value="pp"/>
    <att type="int" name="SCORE" value="208"/>
    <att type="string" name="support" value="{&quot;BioGrid&quot;: &quot;physical&quot;, &quot;BioGrid_PubMed&quot;: &quot;31062022&quot;, &quot;BioGrid_Type&quot;: &quot;Affinity Capture-MS&quot;}"/>
  </edge>
  <edge label="850396 (pp) 856507" source="22" target="1463">
    <att type="string" name="canonicalName" value="850396 (pp) 856507"/>
    <att type="string" name="interaction" value="pp"/>
    <att type="int" name="SCORE" value="315"/>
    <att type="string" name="support" value="{&quot;StringDB&quot;: &quot;physical&quot;, &quot;StringEvidence&quot;: &quot;textmining:0.298,experiments:0.286,coexpression:0.015&quot;, &quot;BioGrid&quot;: &quot;physical&quot;, &quot;BioGrid_PubMed&quot;: &quot;18791237&quot;, &quot;BioGrid_Type&quot;: &quot;Affinity Capture-Western&quot;, &quot;String_Score_Physical&quot;: 315, &quot;String_Score_Combined&quot;: 526}"/>
  </edge>
  <edge label="850400 (pp) 850504" source="23" target="51">
    <att type="string" name="canonicalName" value="850400 (pp) 850504"/>
    <att type="string" name="interaction" value="pp"/>
    <att type="int" name="SCORE" value="288"/>
    <att type="string" name="support" value="{&quot;StringDB&quot;: &quot;physical&quot;, &quot;StringEvidence&quot;: &quot;experiments:0.258,textmining:0.222,coexpression:0.009&quot;, &quot;BioGrid&quot;: &quot;genetic&quot;, &quot;BioGrid_PubMed&quot;: &quot;27708008,12477802&quot;, &quot;BioGrid_Type&quot;: &quot;Positive Genetic,Synthetic Rescue&quot;, &quot;BioGrid_Score&quot;: &quot;0.1961&quot;, &quot;String_Score_Physical&quot;: 288, &quot;String_Score_Combined&quot;: 451}"/>
  </edge>
  <edge label="850400 (pp) 850585" source="23" target="68">
    <att type="string" name="canonicalName" value="850400 (pp) 850585"/>
    <att type="string" name="interaction" value="pp"/>
    <att type="int" name="SCORE" value="208"/>
    <att type="string" name="support" value="{&quot;BioGrid&quot;: &quot;physical&quot;, &quot;BioGrid_PubMed&quot;: &quot;29738528&quot;, &quot;BioGrid_Type&quot;: &quot;Affinity Capture-MS&quot;}"/>
  </edge>
  <edge label="850400 (pp) 850636" source="23" target="83">
    <att type="string" name="canonicalName" value="850400 (pp) 850636"/>
    <att type="string" name="interaction" value="pp"/>
    <att type="int" name="SCORE" value="208"/>
    <att type="string" name="support" value="{&quot;BioGrid&quot;: &quot;physical&quot;, &quot;BioGrid_PubMed&quot;: &quot;22940862&quot;, &quot;BioGrid_Type&quot;: &quot;Affinity Capture-MS&quot;}"/>
  </edge>
  <edge label="850400 (pp) 850665" source="23" target="92">
    <att type="string" name="canonicalName" value="850400 (pp) 850665"/>
    <att type="string" name="interaction" value="pp"/>
    <att type="int" name="SCORE" value="208"/>
    <att type="string" name="support" value="{&quot;BioGrid&quot;: &quot;physical&quot;, &quot;BioGrid_PubMed&quot;: &quot;16093310&quot;, &quot;BioGrid_Type&quot;: &quot;PCA&quot;}"/>
  </edge>
  <edge label="850400 (pp) 850705" source="23" target="101">
    <att type="string" name="canonicalName" value="850400 (pp) 850705"/>
    <att type="string" name="interaction" value="pp"/>
    <att type="int" name="SCORE" value="208"/>
    <att type="string" name="support" value="{&quot;BioGrid&quot;: &quot;genetic,physical&quot;, &quot;BioGrid_PubMed&quot;: &quot;29674565,16093310&quot;, &quot;BioGrid_Type&quot;: &quot;Negative Genetic,PCA&quot;, &quot;BioGrid_Score&quot;: &quot;-0.181016&quot;}"/>
  </edge>
  <edge label="850400 (pp) 850728" source="23" target="106">
    <att type="string" name="canonicalName" value="850400 (pp) 850728"/>
    <att type="string" name="interaction" value="pp"/>
    <att type="int" name="SCORE" value="222"/>
    <att type="string" name="support" value="{&quot;StringDB&quot;: &quot;physical&quot;, &quot;StringEvidence&quot;: &quot;experiments:0.189&quot;, &quot;BioGrid&quot;: &quot;genetic&quot;, &quot;BioGrid_PubMed&quot;: &quot;21987634,20526336,16269340&quot;, &quot;BioGrid_Type&quot;: &quot;Positive Genetic&quot;, &quot;BioGrid_Score&quot;: &quot;4.6399,4.742976113,3.973771&quot;, &quot;String_Score_Physical&quot;: 222, &quot;String_Score_Combined&quot;: 222}"/>
  </edge>
  <edge label="850400 (pp) 850905" source="23" target="152">
    <att type="string" name="canonicalName" value="850400 (pp) 850905"/>
    <att type="string" name="interaction" value="pp"/>
    <att type="int" name="SCORE" value="288"/>
    <att type="string" name="support" value="{&quot;StringDB&quot;: &quot;physical&quot;, &quot;StringEvidence&quot;: &quot;experiments:0.259,coexpression:0.006&quot;, &quot;BioGrid&quot;: &quot;genetic&quot;, &quot;BioGrid_PubMed&quot;: &quot;22300850&quot;, &quot;BioGrid_Type&quot;: &quot;Synthetic Growth Defect&quot;, &quot;String_Score_Physical&quot;: 288, &quot;String_Score_Combined&quot;: 293}"/>
  </edge>
  <edge label="850400 (pp) 851014" source="23" target="175">
    <att type="string" name="canonicalName" value="850400 (pp) 851014"/>
    <att type="string" name="interaction" value="pp"/>
    <att type="int" name="SCORE" value="307"/>
    <att type="string" name="support" value="{&quot;StringDB&quot;: &quot;physical&quot;, &quot;StringEvidence&quot;: &quot;experiments:0.277&quot;, &quot;BioGrid&quot;: &quot;genetic&quot;, &quot;BioGrid_PubMed&quot;: &quot;29674565,27708008,16847337&quot;, &quot;BioGrid_Type&quot;: &quot;Negative Genetic,Synthetic Lethality&quot;, &quot;BioGrid_Score&quot;: &quot;-0.164575,-0.2473&quot;, &quot;String_Score_Physical&quot;: 307, &quot;String_Score_Combined&quot;: 307}"/>
  </edge>
  <edge label="850400 (pp) 851087" source="23" target="192">
    <att type="string" name="canonicalName" value="850400 (pp) 851087"/>
    <att type="string" name="interaction" value="pp"/>
    <att type="int" name="SCORE" value="947"/>
    <att type="string" name="support" value="{&quot;StringDB&quot;: &quot;physical&quot;, &quot;StringEvidence&quot;: &quot;textmining:0.940,coexpression:0.910,database:0.791,experiments:0.737&quot;, &quot;BioGrid&quot;: &quot;genetic&quot;, &quot;BioGrid_PubMed&quot;: &quot;9211877,7548216,25519905,24239358,21987634,21623372,10791983&quot;, &quot;BioGrid_Type&quot;: &quot;Synthetic Lethality,Synthetic Growth Defect,Phenotypic Enhancement,Positive Genetic,Negative Genetic&quot;, &quot;BioGrid_Score&quot;: &quot;-6.447315319,0.2127&quot;, &quot;String_Score_Physical&quot;: 947, &quot;String_Score_Combined&quot;: 995}"/>
  </edge>
  <edge label="850400 (pp) 851369" source="23" target="254">
    <att type="string" name="canonicalName" value="850400 (pp) 851369"/>
    <att type="string" name="interaction" value="pp"/>
    <att type="int" name="SCORE" value="208"/>
    <att type="string" name="support" value="{&quot;BioGrid&quot;: &quot;physical&quot;, &quot;BioGrid_PubMed&quot;: &quot;22940862&quot;, &quot;BioGrid_Type&quot;: &quot;Affinity Capture-MS&quot;}"/>
  </edge>
  <edge label="850400 (pp) 851547" source="23" target="301">
    <att type="string" name="canonicalName" value="850400 (pp) 851547"/>
    <att type="string" name="interaction" value="pp"/>
    <att type="int" name="SCORE" value="941"/>
    <att type="string" name="support" value="{&quot;StringDB&quot;: &quot;physical&quot;, &quot;StringEvidence&quot;: &quot;database:0.896,textmining:0.882,experiments:0.419,coexpression:0.015&quot;, &quot;BioGrid&quot;: &quot;genetic,physical&quot;, &quot;BioGrid_PubMed&quot;: &quot;27708008,20093466,16093310,11113186&quot;, &quot;BioGrid_Type&quot;: &quot;Negative Genetic,PCA,Affinity Capture-Western,Synthetic Growth Defect&quot;, &quot;BioGrid_Score&quot;: &quot;-0.5529,-0.2588&quot;, &quot;String_Score_Physical&quot;: 941, &quot;String_Score_Combined&quot;: 993}"/>
  </edge>
  <edge label="850400 (pp) 852023" source="23" target="409">
    <att type="string" name="canonicalName" value="850400 (pp) 852023"/>
    <att type="string" name="interaction" value="pp"/>
    <att type="int" name="SCORE" value="208"/>
    <att type="string" name="support" value="{&quot;BioGrid&quot;: &quot;physical&quot;, &quot;BioGrid_PubMed&quot;: &quot;16093310&quot;, &quot;BioGrid_Type&quot;: &quot;PCA&quot;}"/>
  </edge>
  <edge label="850400 (pp) 852361" source="23" target="473">
    <att type="string" name="canonicalName" value="850400 (pp) 852361"/>
    <att type="string" name="interaction" value="pp"/>
    <att type="int" name="SCORE" value="208"/>
    <att type="string" name="support" value="{&quot;BioGrid&quot;: &quot;physical&quot;, &quot;BioGrid_PubMed&quot;: &quot;16093310&quot;, &quot;BioGrid_Type&quot;: &quot;PCA&quot;}"/>
  </edge>
  <edge label="850400 (pp) 852385" source="23" target="481">
    <att type="string" name="canonicalName" value="850400 (pp) 852385"/>
    <att type="string" name="interaction" value="pp"/>
    <att type="int" name="SCORE" value="315"/>
    <att type="string" name="support" value="{&quot;StringDB&quot;: &quot;physical&quot;, &quot;StringEvidence&quot;: &quot;experiments:0.286,coexpression:0.048&quot;, &quot;BioGrid&quot;: &quot;physical&quot;, &quot;BioGrid_PubMed&quot;: &quot;10899134&quot;, &quot;BioGrid_Type&quot;: &quot;Reconstituted Complex&quot;, &quot;String_Score_Physical&quot;: 315, &quot;String_Score_Combined&quot;: 347}"/>
  </edge>
  <edge label="850400 (pp) 852407" source="23" target="488">
    <att type="string" name="canonicalName" value="850400 (pp) 852407"/>
    <att type="string" name="interaction" value="pp"/>
    <att type="int" name="SCORE" value="208"/>
    <att type="string" name="support" value="{&quot;BioGrid&quot;: &quot;physical&quot;, &quot;BioGrid_PubMed&quot;: &quot;16093310&quot;, &quot;BioGrid_Type&quot;: &quot;PCA&quot;}"/>
  </edge>
  <edge label="850400 (pp) 852456" source="23" target="501">
    <att type="string" name="canonicalName" value="850400 (pp) 852456"/>
    <att type="string" name="interaction" value="pp"/>
    <att type="int" name="SCORE" value="928"/>
    <att type="string" name="support" value="{&quot;StringDB&quot;: &quot;physical&quot;, &quot;StringEvidence&quot;: &quot;database:0.896,textmining:0.882,experiments:0.283,coexpression:0.106&quot;, &quot;BioGrid&quot;: &quot;genetic&quot;, &quot;BioGrid_PubMed&quot;: &quot;12087109&quot;, &quot;BioGrid_Type&quot;: &quot;Synthetic Lethality&quot;, &quot;String_Score_Physical&quot;: 928, &quot;String_Score_Combined&quot;: 992}"/>
  </edge>
  <edge label="850400 (pp) 852568" source="23" target="535">
    <att type="string" name="canonicalName" value="850400 (pp) 852568"/>
    <att type="string" name="interaction" value="pp"/>
    <att type="int" name="SCORE" value="250"/>
    <att type="string" name="support" value="{&quot;StringDB&quot;: &quot;physical&quot;, &quot;StringEvidence&quot;: &quot;textmining:0.509,experiments:0.218&quot;, &quot;BioGrid&quot;: &quot;genetic&quot;, &quot;BioGrid_PubMed&quot;: &quot;20526336,20093466&quot;, &quot;BioGrid_Type&quot;: &quot;Negative Genetic&quot;, &quot;BioGrid_Score&quot;: &quot;-0.2192,-2.951674&quot;, &quot;String_Score_Physical&quot;: 250, &quot;String_Score_Combined&quot;: 632}"/>
  </edge>
  <edge label="850400 (pp) 853104" source="23" target="655">
    <att type="string" name="canonicalName" value="850400 (pp) 853104"/>
    <att type="string" name="interaction" value="pp"/>
    <att type="int" name="SCORE" value="208"/>
    <att type="string" name="support" value="{&quot;BioGrid&quot;: &quot;physical&quot;, &quot;BioGrid_PubMed&quot;: &quot;16093310&quot;, &quot;BioGrid_Type&quot;: &quot;PCA&quot;}"/>
  </edge>
  <edge label="850400 (pp) 853233" source="23" target="683">
    <att type="string" name="canonicalName" value="850400 (pp) 853233"/>
    <att type="string" name="interaction" value="pp"/>
    <att type="int" name="SCORE" value="208"/>
    <att type="string" name="support" value="{&quot;BioGrid&quot;: &quot;physical&quot;, &quot;BioGrid_PubMed&quot;: &quot;16093310&quot;, &quot;BioGrid_Type&quot;: &quot;PCA&quot;}"/>
  </edge>
  <edge label="850400 (pp) 854127" source="23" target="893">
    <att type="string" name="canonicalName" value="850400 (pp) 854127"/>
    <att type="string" name="interaction" value="pp"/>
    <att type="int" name="SCORE" value="208"/>
    <att type="string" name="support" value="{&quot;BioGrid&quot;: &quot;physical&quot;, &quot;BioGrid_PubMed&quot;: &quot;16093310&quot;, &quot;BioGrid_Type&quot;: &quot;PCA&quot;}"/>
  </edge>
  <edge label="850400 (pp) 854139" source="23" target="897">
    <att type="string" name="canonicalName" value="850400 (pp) 854139"/>
    <att type="string" name="interaction" value="pp"/>
    <att type="int" name="SCORE" value="208"/>
    <att type="string" name="support" value="{&quot;BioGrid&quot;: &quot;physical&quot;, &quot;BioGrid_PubMed&quot;: &quot;16093310&quot;, &quot;BioGrid_Type&quot;: &quot;PCA&quot;}"/>
  </edge>
  <edge label="850400 (pp) 854373" source="23" target="946">
    <att type="string" name="canonicalName" value="850400 (pp) 854373"/>
    <att type="string" name="interaction" value="pp"/>
    <att type="int" name="SCORE" value="315"/>
    <att type="string" name="support" value="{&quot;StringDB&quot;: &quot;physical&quot;, &quot;StringEvidence&quot;: &quot;experiments:0.286,coexpression:0.031&quot;, &quot;BioGrid&quot;: &quot;physical&quot;, &quot;BioGrid_PubMed&quot;: &quot;26524240&quot;, &quot;BioGrid_Type&quot;: &quot;Affinity Capture-RNA&quot;, &quot;String_Score_Physical&quot;: 315, &quot;String_Score_Combined&quot;: 336}"/>
  </edge>
  <edge label="850400 (pp) 854840" source="23" target="1050">
    <att type="string" name="canonicalName" value="850400 (pp) 854840"/>
    <att type="string" name="interaction" value="pp"/>
    <att type="int" name="SCORE" value="208"/>
    <att type="string" name="support" value="{&quot;BioGrid&quot;: &quot;physical&quot;, &quot;BioGrid_PubMed&quot;: &quot;16093310&quot;, &quot;BioGrid_Type&quot;: &quot;PCA&quot;}"/>
  </edge>
  <edge label="850400 (pp) 855043" source="23" target="1111">
    <att type="string" name="canonicalName" value="850400 (pp) 855043"/>
    <att type="string" name="interaction" value="pp"/>
    <att type="int" name="SCORE" value="196"/>
    <att type="string" name="support" value="{&quot;StringDB&quot;: &quot;physical&quot;, &quot;StringEvidence&quot;: &quot;experiments:0.162&quot;, &quot;BioGrid&quot;: &quot;genetic&quot;, &quot;BioGrid_PubMed&quot;: &quot;29674565&quot;, &quot;BioGrid_Type&quot;: &quot;Negative Genetic&quot;, &quot;BioGrid_Score&quot;: &quot;-0.108247&quot;, &quot;String_Score_Physical&quot;: 196, &quot;String_Score_Combined&quot;: 196}"/>
  </edge>
  <edge label="850400 (pp) 855080" source="23" target="1117">
    <att type="string" name="canonicalName" value="850400 (pp) 855080"/>
    <att type="string" name="interaction" value="pp"/>
    <att type="int" name="SCORE" value="208"/>
    <att type="string" name="support" value="{&quot;BioGrid&quot;: &quot;physical&quot;, &quot;BioGrid_PubMed&quot;: &quot;16093310&quot;, &quot;BioGrid_Type&quot;: &quot;PCA&quot;}"/>
  </edge>
  <edge label="850400 (pp) 855103" source="23" target="1126">
    <att type="string" name="canonicalName" value="850400 (pp) 855103"/>
    <att type="string" name="interaction" value="pp"/>
    <att type="int" name="SCORE" value="288"/>
    <att type="string" name="support" value="{&quot;StringDB&quot;: &quot;physical&quot;, &quot;StringEvidence&quot;: &quot;experiments:0.259,coexpression:0.138,textmining:0.085&quot;, &quot;BioGrid&quot;: &quot;genetic&quot;, &quot;BioGrid_PubMed&quot;: &quot;18753406&quot;, &quot;BioGrid_Type&quot;: &quot;Synthetic Growth Defect&quot;, &quot;String_Score_Physical&quot;: 288, &quot;String_Score_Combined&quot;: 439}"/>
  </edge>
  <edge label="850400 (pp) 855242" source="23" target="1146">
    <att type="string" name="canonicalName" value="850400 (pp) 855242"/>
    <att type="string" name="interaction" value="pp"/>
    <att type="int" name="SCORE" value="286"/>
    <att type="string" name="support" value="{&quot;StringDB&quot;: &quot;physical&quot;, &quot;StringEvidence&quot;: &quot;experiments:0.257,textmining:0.014,coexpression:0.003&quot;, &quot;BioGrid&quot;: &quot;genetic&quot;, &quot;BioGrid_PubMed&quot;: &quot;8649379,21623372&quot;, &quot;BioGrid_Type&quot;: &quot;Positive Genetic,Synthetic Rescue&quot;, &quot;BioGrid_Score&quot;: &quot;0.3596&quot;, &quot;String_Score_Physical&quot;: 286, &quot;String_Score_Combined&quot;: 298}"/>
  </edge>
  <edge label="850400 (pp) 855679" source="23" target="1254">
    <att type="string" name="canonicalName" value="850400 (pp) 855679"/>
    <att type="string" name="interaction" value="pp"/>
    <att type="int" name="SCORE" value="208"/>
    <att type="string" name="support" value="{&quot;BioGrid&quot;: &quot;physical&quot;, &quot;BioGrid_PubMed&quot;: &quot;16093310&quot;, &quot;BioGrid_Type&quot;: &quot;PCA&quot;}"/>
  </edge>
  <edge label="850400 (pp) 856099" source="23" target="1354">
    <att type="string" name="canonicalName" value="850400 (pp) 856099"/>
    <att type="string" name="interaction" value="pp"/>
    <att type="int" name="SCORE" value="288"/>
    <att type="string" name="support" value="{&quot;StringDB&quot;: &quot;physical&quot;, &quot;StringEvidence&quot;: &quot;experiments:0.259&quot;, &quot;BioGrid&quot;: &quot;genetic&quot;, &quot;BioGrid_PubMed&quot;: &quot;23334284&quot;, &quot;BioGrid_Type&quot;: &quot;Synthetic Lethality&quot;, &quot;String_Score_Physical&quot;: 288, &quot;String_Score_Combined&quot;: 288}"/>
  </edge>
  <edge label="850400 (pp) 856254" source="23" target="1389">
    <att type="string" name="canonicalName" value="850400 (pp) 856254"/>
    <att type="string" name="interaction" value="pp"/>
    <att type="int" name="SCORE" value="288"/>
    <att type="string" name="support" value="{&quot;StringDB&quot;: &quot;physical&quot;, &quot;StringEvidence&quot;: &quot;experiments:0.259&quot;, &quot;BioGrid&quot;: &quot;genetic&quot;, &quot;BioGrid_PubMed&quot;: &quot;23334284&quot;, &quot;BioGrid_Type&quot;: &quot;Synthetic Lethality&quot;, &quot;String_Score_Physical&quot;: 288, &quot;String_Score_Combined&quot;: 288}"/>
  </edge>
  <edge label="850400 (pp) 856343" source="23" target="1416">
    <att type="string" name="canonicalName" value="850400 (pp) 856343"/>
    <att type="string" name="interaction" value="pp"/>
    <att type="int" name="SCORE" value="208"/>
    <att type="string" name="support" value="{&quot;BioGrid&quot;: &quot;physical&quot;, &quot;BioGrid_PubMed&quot;: &quot;16093310&quot;, &quot;BioGrid_Type&quot;: &quot;PCA&quot;}"/>
  </edge>
  <edge label="850400 (pp) 856398" source="23" target="1430">
    <att type="string" name="canonicalName" value="850400 (pp) 856398"/>
    <att type="string" name="interaction" value="pp"/>
    <att type="int" name="SCORE" value="208"/>
    <att type="string" name="support" value="{&quot;BioGrid&quot;: &quot;genetic,physical&quot;, &quot;BioGrid_PubMed&quot;: &quot;20093466,16093310&quot;, &quot;BioGrid_Type&quot;: &quot;Negative Genetic,PCA&quot;, &quot;BioGrid_Score&quot;: &quot;-0.148&quot;}"/>
  </edge>
  <edge label="850400 (pp) 856431" source="23" target="1438">
    <att type="string" name="canonicalName" value="850400 (pp) 856431"/>
    <att type="string" name="interaction" value="pp"/>
    <att type="int" name="SCORE" value="288"/>
    <att type="string" name="support" value="{&quot;StringDB&quot;: &quot;physical&quot;, &quot;StringEvidence&quot;: &quot;experiments:0.259&quot;, &quot;BioGrid&quot;: &quot;genetic&quot;, &quot;BioGrid_PubMed&quot;: &quot;26432634&quot;, &quot;BioGrid_Type&quot;: &quot;Synthetic Lethality&quot;, &quot;String_Score_Physical&quot;: 288, &quot;String_Score_Combined&quot;: 288}"/>
  </edge>
  <edge label="850400 (pp) 856559" source="23" target="1476">
    <att type="string" name="canonicalName" value="850400 (pp) 856559"/>
    <att type="string" name="interaction" value="pp"/>
    <att type="int" name="SCORE" value="288"/>
    <att type="string" name="support" value="{&quot;StringDB&quot;: &quot;physical&quot;, &quot;StringEvidence&quot;: &quot;experiments:0.259,textmining:0.039&quot;, &quot;BioGrid&quot;: &quot;genetic&quot;, &quot;BioGrid_PubMed&quot;: &quot;24700328&quot;, &quot;BioGrid_Type&quot;: &quot;Positive Genetic&quot;, &quot;String_Score_Physical&quot;: 288, &quot;String_Score_Combined&quot;: 316}"/>
  </edge>
  <edge label="850400 (pp) 856646" source="23" target="1493">
    <att type="string" name="canonicalName" value="850400 (pp) 856646"/>
    <att type="string" name="interaction" value="pp"/>
    <att type="int" name="SCORE" value="208"/>
    <att type="string" name="support" value="{&quot;BioGrid&quot;: &quot;physical&quot;, &quot;BioGrid_PubMed&quot;: &quot;16093310&quot;, &quot;BioGrid_Type&quot;: &quot;PCA&quot;}"/>
  </edge>
  <edge label="850400 (pp) 856716" source="23" target="1508">
    <att type="string" name="canonicalName" value="850400 (pp) 856716"/>
    <att type="string" name="interaction" value="pp"/>
    <att type="int" name="SCORE" value="208"/>
    <att type="string" name="support" value="{&quot;BioGrid&quot;: &quot;physical&quot;, &quot;BioGrid_PubMed&quot;: &quot;16093310&quot;, &quot;BioGrid_Type&quot;: &quot;PCA&quot;}"/>
  </edge>
  <edge label="850401 (pp) 850422" source="24" target="32">
    <att type="string" name="canonicalName" value="850401 (pp) 850422"/>
    <att type="string" name="interaction" value="pp"/>
    <att type="int" name="SCORE" value="800"/>
    <att type="string" name="support" value="{&quot;StringDB&quot;: &quot;physical&quot;, &quot;StringEvidence&quot;: &quot;experiments:0.791,coexpression:0.251&quot;, &quot;String_Score_Physical&quot;: 800, &quot;String_Score_Combined&quot;: 850}"/>
  </edge>
  <edge label="850401 (pp) 850449" source="24" target="41">
    <att type="string" name="canonicalName" value="850401 (pp) 850449"/>
    <att type="string" name="interaction" value="pp"/>
    <att type="int" name="SCORE" value="208"/>
    <att type="string" name="support" value="{&quot;StringDB&quot;: &quot;functional&quot;, &quot;StringEvidence&quot;: &quot;coexpression:0.193&quot;, &quot;BioGrid&quot;: &quot;physical&quot;, &quot;BioGrid_PubMed&quot;: &quot;31662437&quot;, &quot;BioGrid_Type&quot;: &quot;Affinity Capture-MS&quot;, &quot;String_Score_Combined&quot;: 225, &quot;String_Score_Physical&quot;: 208}"/>
  </edge>
  <edge label="850401 (pp) 850551" source="24" target="62">
    <att type="string" name="canonicalName" value="850401 (pp) 850551"/>
    <att type="string" name="interaction" value="pp"/>
    <att type="int" name="SCORE" value="208"/>
    <att type="string" name="support" value="{&quot;BioGrid&quot;: &quot;physical&quot;, &quot;BioGrid_PubMed&quot;: &quot;31662437&quot;, &quot;BioGrid_Type&quot;: &quot;Affinity Capture-MS&quot;}"/>
  </edge>
  <edge label="850401 (pp) 850649" source="24" target="85">
    <att type="string" name="canonicalName" value="850401 (pp) 850649"/>
    <att type="string" name="interaction" value="pp"/>
    <att type="int" name="SCORE" value="815"/>
    <att type="string" name="support" value="{&quot;StringDB&quot;: &quot;physical&quot;, &quot;StringEvidence&quot;: &quot;experiments:0.808,coexpression:0.227&quot;, &quot;String_Score_Physical&quot;: 815, &quot;String_Score_Combined&quot;: 857}"/>
  </edge>
  <edge label="850401 (pp) 850688" source="24" target="97">
    <att type="string" name="canonicalName" value="850401 (pp) 850688"/>
    <att type="string" name="interaction" value="pp"/>
    <att type="int" name="SCORE" value="208"/>
    <att type="string" name="support" value="{&quot;BioGrid&quot;: &quot;physical&quot;, &quot;BioGrid_PubMed&quot;: &quot;31662437&quot;, &quot;BioGrid_Type&quot;: &quot;Affinity Capture-MS&quot;}"/>
  </edge>
  <edge label="850401 (pp) 850695" source="24" target="99">
    <att type="string" name="canonicalName" value="850401 (pp) 850695"/>
    <att type="string" name="interaction" value="pp"/>
    <att type="int" name="SCORE" value="208"/>
    <att type="string" name="support" value="{&quot;BioGrid&quot;: &quot;physical&quot;, &quot;BioGrid_PubMed&quot;: &quot;31662437&quot;, &quot;BioGrid_Type&quot;: &quot;Affinity Capture-MS&quot;}"/>
  </edge>
  <edge label="850401 (pp) 850820" source="24" target="130">
    <att type="string" name="canonicalName" value="850401 (pp) 850820"/>
    <att type="string" name="interaction" value="pp"/>
    <att type="int" name="SCORE" value="800"/>
    <att type="string" name="support" value="{&quot;StringDB&quot;: &quot;physical&quot;, &quot;StringEvidence&quot;: &quot;experiments:0.791,coexpression:0.187,textmining:0.007&quot;, &quot;String_Score_Physical&quot;: 800, &quot;String_Score_Combined&quot;: 838}"/>
  </edge>
  <edge label="850401 (pp) 850883" source="24" target="145">
    <att type="string" name="canonicalName" value="850401 (pp) 850883"/>
    <att type="string" name="interaction" value="pp"/>
    <att type="int" name="SCORE" value="800"/>
    <att type="string" name="support" value="{&quot;StringDB&quot;: &quot;physical&quot;, &quot;StringEvidence&quot;: &quot;experiments:0.791,textmining:0.220,coexpression:0.123&quot;, &quot;String_Score_Physical&quot;: 800, &quot;String_Score_Combined&quot;: 863}"/>
  </edge>
  <edge label="850401 (pp) 850893" source="24" target="149">
    <att type="string" name="canonicalName" value="850401 (pp) 850893"/>
    <att type="string" name="interaction" value="pp"/>
    <att type="int" name="SCORE" value="208"/>
    <att type="string" name="support" value="{&quot;BioGrid&quot;: &quot;physical&quot;, &quot;BioGrid_PubMed&quot;: &quot;31662437&quot;, &quot;BioGrid_Type&quot;: &quot;Affinity Capture-MS&quot;}"/>
  </edge>
  <edge label="850401 (pp) 850894" source="24" target="150">
    <att type="string" name="canonicalName" value="850401 (pp) 850894"/>
    <att type="string" name="interaction" value="pp"/>
    <att type="int" name="SCORE" value="800"/>
    <att type="string" name="support" value="{&quot;StringDB&quot;: &quot;physical&quot;, &quot;StringEvidence&quot;: &quot;experiments:0.792,textmining:0.516,coexpression:0.105&quot;, &quot;String_Score_Physical&quot;: 800, &quot;String_Score_Combined&quot;: 913}"/>
  </edge>
  <edge label="850401 (pp) 850919" source="24" target="158">
    <att type="string" name="canonicalName" value="850401 (pp) 850919"/>
    <att type="string" name="interaction" value="pp"/>
    <att type="int" name="SCORE" value="800"/>
    <att type="string" name="support" value="{&quot;StringDB&quot;: &quot;physical&quot;, &quot;StringEvidence&quot;: &quot;experiments:0.791,coexpression:0.199&quot;, &quot;String_Score_Physical&quot;: 800, &quot;String_Score_Combined&quot;: 839}"/>
  </edge>
  <edge label="850401 (pp) 851125" source="24" target="200">
    <att type="string" name="canonicalName" value="850401 (pp) 851125"/>
    <att type="string" name="interaction" value="pp"/>
    <att type="int" name="SCORE" value="800"/>
    <att type="string" name="support" value="{&quot;StringDB&quot;: &quot;physical&quot;, &quot;StringEvidence&quot;: &quot;experiments:0.791,coexpression:0.096&quot;, &quot;String_Score_Physical&quot;: 800, &quot;String_Score_Combined&quot;: 819}"/>
  </edge>
  <edge label="850401 (pp) 851162" source="24" target="210">
    <att type="string" name="canonicalName" value="850401 (pp) 851162"/>
    <att type="string" name="interaction" value="pp"/>
    <att type="int" name="SCORE" value="800"/>
    <att type="string" name="support" value="{&quot;StringDB&quot;: &quot;physical&quot;, &quot;StringEvidence&quot;: &quot;experiments:0.791,coexpression:0.036&quot;, &quot;String_Score_Physical&quot;: 800, &quot;String_Score_Combined&quot;: 807}"/>
  </edge>
  <edge label="850401 (pp) 851208" source="24" target="223">
    <att type="string" name="canonicalName" value="850401 (pp) 851208"/>
    <att type="string" name="interaction" value="pp"/>
    <att type="int" name="SCORE" value="208"/>
    <att type="string" name="support" value="{&quot;StringDB&quot;: &quot;functional&quot;, &quot;StringEvidence&quot;: &quot;textmining:0.306,coexpression:0.148&quot;, &quot;BioGrid&quot;: &quot;physical&quot;, &quot;BioGrid_PubMed&quot;: &quot;31662437&quot;, &quot;BioGrid_Type&quot;: &quot;Affinity Capture-MS&quot;, &quot;String_Score_Combined&quot;: 432, &quot;String_Score_Physical&quot;: 208}"/>
  </edge>
  <edge label="850401 (pp) 851212" source="24" target="225">
    <att type="string" name="canonicalName" value="850401 (pp) 851212"/>
    <att type="string" name="interaction" value="pp"/>
    <att type="int" name="SCORE" value="208"/>
    <att type="string" name="support" value="{&quot;BioGrid&quot;: &quot;physical&quot;, &quot;BioGrid_PubMed&quot;: &quot;29158339&quot;, &quot;BioGrid_Type&quot;: &quot;Affinity Capture-RNA&quot;}"/>
  </edge>
  <edge label="850401 (pp) 851403" source="24" target="261">
    <att type="string" name="canonicalName" value="850401 (pp) 851403"/>
    <att type="string" name="interaction" value="pp"/>
    <att type="int" name="SCORE" value="800"/>
    <att type="string" name="support" value="{&quot;StringDB&quot;: &quot;physical&quot;, &quot;StringEvidence&quot;: &quot;experiments:0.791,coexpression:0.114,textmining:0.031&quot;, &quot;BioGrid&quot;: &quot;physical&quot;, &quot;BioGrid_PubMed&quot;: &quot;31662437&quot;, &quot;BioGrid_Type&quot;: &quot;Affinity Capture-MS&quot;, &quot;String_Score_Physical&quot;: 800, &quot;String_Score_Combined&quot;: 828}"/>
  </edge>
  <edge label="850401 (pp) 851407" source="24" target="263">
    <att type="string" name="canonicalName" value="850401 (pp) 851407"/>
    <att type="string" name="interaction" value="pp"/>
    <att type="int" name="SCORE" value="800"/>
    <att type="string" name="support" value="{&quot;StringDB&quot;: &quot;physical&quot;, &quot;StringEvidence&quot;: &quot;experiments:0.791,coexpression:0.175&quot;, &quot;BioGrid&quot;: &quot;physical&quot;, &quot;BioGrid_PubMed&quot;: &quot;31662437&quot;, &quot;BioGrid_Type&quot;: &quot;Affinity Capture-MS&quot;, &quot;String_Score_Physical&quot;: 800, &quot;String_Score_Combined&quot;: 835}"/>
  </edge>
  <edge label="850401 (pp) 851447" source="24" target="274">
    <att type="string" name="canonicalName" value="850401 (pp) 851447"/>
    <att type="string" name="interaction" value="pp"/>
    <att type="int" name="SCORE" value="999"/>
    <att type="string" name="support" value="{&quot;StringDB&quot;: &quot;physical&quot;, &quot;StringEvidence&quot;: &quot;experiments:0.999,textmining:0.997,database:0.896,coexpression:0.135&quot;, &quot;BioGrid&quot;: &quot;physical&quot;, &quot;BioGrid_PubMed&quot;: &quot;31662437,16829593,16554755,16429126&quot;, &quot;BioGrid_Type&quot;: &quot;Affinity Capture-MS&quot;, &quot;String_Score_Physical&quot;: 999, &quot;String_Score_Combined&quot;: 999}"/>
  </edge>
  <edge label="850401 (pp) 851476" source="24" target="279">
    <att type="string" name="canonicalName" value="850401 (pp) 851476"/>
    <att type="string" name="interaction" value="pp"/>
    <att type="int" name="SCORE" value="800"/>
    <att type="string" name="support" value="{&quot;StringDB&quot;: &quot;physical&quot;, &quot;StringEvidence&quot;: &quot;experiments:0.791,coexpression:0.011&quot;, &quot;String_Score_Physical&quot;: 800, &quot;String_Score_Combined&quot;: 802}"/>
  </edge>
  <edge label="850401 (pp) 851548" source="24" target="302">
    <att type="string" name="canonicalName" value="850401 (pp) 851548"/>
    <att type="string" name="interaction" value="pp"/>
    <att type="int" name="SCORE" value="800"/>
    <att type="string" name="support" value="{&quot;StringDB&quot;: &quot;physical&quot;, &quot;StringEvidence&quot;: &quot;experiments:0.791,textmining:0.128,coexpression:0.079&quot;, &quot;String_Score_Physical&quot;: 800, &quot;String_Score_Combined&quot;: 839}"/>
  </edge>
  <edge label="850401 (pp) 851589" source="24" target="309">
    <att type="string" name="canonicalName" value="850401 (pp) 851589"/>
    <att type="string" name="interaction" value="pp"/>
    <att type="int" name="SCORE" value="800"/>
    <att type="string" name="support" value="{&quot;StringDB&quot;: &quot;physical&quot;, &quot;StringEvidence&quot;: &quot;experiments:0.791,coexpression:0.015&quot;, &quot;String_Score_Physical&quot;: 800, &quot;String_Score_Combined&quot;: 802}"/>
  </edge>
  <edge label="850401 (pp) 851632" source="24" target="314">
    <att type="string" name="canonicalName" value="850401 (pp) 851632"/>
    <att type="string" name="interaction" value="pp"/>
    <att type="int" name="SCORE" value="208"/>
    <att type="string" name="support" value="{&quot;StringDB&quot;: &quot;functional&quot;, &quot;StringEvidence&quot;: &quot;coexpression:0.119&quot;, &quot;BioGrid&quot;: &quot;physical&quot;, &quot;BioGrid_PubMed&quot;: &quot;31662437&quot;, &quot;BioGrid_Type&quot;: &quot;Affinity Capture-MS&quot;, &quot;String_Score_Combined&quot;: 155, &quot;String_Score_Physical&quot;: 208}"/>
  </edge>
  <edge label="850401 (pp) 851636" source="24" target="315">
    <att type="string" name="canonicalName" value="850401 (pp) 851636"/>
    <att type="string" name="interaction" value="pp"/>
    <att type="int" name="SCORE" value="800"/>
    <att type="string" name="support" value="{&quot;StringDB&quot;: &quot;physical&quot;, &quot;StringEvidence&quot;: &quot;experiments:0.791,coexpression:0.019&quot;, &quot;String_Score_Physical&quot;: 800, &quot;String_Score_Combined&quot;: 803}"/>
  </edge>
  <edge label="850401 (pp) 851819" source="24" target="364">
    <att type="string" name="canonicalName" value="850401 (pp) 851819"/>
    <att type="string" name="interaction" value="pp"/>
    <att type="int" name="SCORE" value="208"/>
    <att type="string" name="support" value="{&quot;BioGrid&quot;: &quot;physical&quot;, &quot;BioGrid_PubMed&quot;: &quot;31662437&quot;, &quot;BioGrid_Type&quot;: &quot;Affinity Capture-MS&quot;}"/>
  </edge>
  <edge label="850401 (pp) 851874" source="24" target="371">
    <att type="string" name="canonicalName" value="850401 (pp) 851874"/>
    <att type="string" name="interaction" value="pp"/>
    <att type="int" name="SCORE" value="999"/>
    <att type="string" name="support" value="{&quot;StringDB&quot;: &quot;physical&quot;, &quot;StringEvidence&quot;: &quot;experiments:0.999,textmining:0.997,database:0.896,coexpression:0.177&quot;, &quot;BioGrid&quot;: &quot;physical&quot;, &quot;BioGrid_PubMed&quot;: &quot;31662437,17391830,16554755,16429126,14759368,12837249,11805826&quot;, &quot;BioGrid_Type&quot;: &quot;Two-hybrid,Affinity Capture-MS&quot;, &quot;String_Score_Physical&quot;: 999, &quot;String_Score_Combined&quot;: 999}"/>
  </edge>
  <edge label="850401 (pp) 851924" source="24" target="388">
    <att type="string" name="canonicalName" value="850401 (pp) 851924"/>
    <att type="string" name="interaction" value="pp"/>
    <att type="int" name="SCORE" value="800"/>
    <att type="string" name="support" value="{&quot;StringDB&quot;: &quot;physical&quot;, &quot;StringEvidence&quot;: &quot;experiments:0.791,textmining:0.215,coexpression:0.140&quot;, &quot;String_Score_Physical&quot;: 800, &quot;String_Score_Combined&quot;: 864}"/>
  </edge>
  <edge label="850401 (pp) 851939" source="24" target="392">
    <att type="string" name="canonicalName" value="850401 (pp) 851939"/>
    <att type="string" name="interaction" value="pp"/>
    <att type="int" name="SCORE" value="800"/>
    <att type="string" name="support" value="{&quot;StringDB&quot;: &quot;physical&quot;, &quot;StringEvidence&quot;: &quot;experiments:0.791,coexpression:0.113,textmining:0.077&quot;, &quot;String_Score_Physical&quot;: 800, &quot;String_Score_Combined&quot;: 836}"/>
  </edge>
  <edge label="850401 (pp) 851969" source="24" target="398">
    <att type="string" name="canonicalName" value="850401 (pp) 851969"/>
    <att type="string" name="interaction" value="pp"/>
    <att type="int" name="SCORE" value="208"/>
    <att type="string" name="support" value="{&quot;BioGrid&quot;: &quot;physical&quot;, &quot;BioGrid_PubMed&quot;: &quot;31662437&quot;, &quot;BioGrid_Type&quot;: &quot;Affinity Capture-MS&quot;}"/>
  </edge>
  <edge label="850401 (pp) 852007" source="24" target="405">
    <att type="string" name="canonicalName" value="850401 (pp) 852007"/>
    <att type="string" name="interaction" value="pp"/>
    <att type="int" name="SCORE" value="815"/>
    <att type="string" name="support" value="{&quot;StringDB&quot;: &quot;physical&quot;, &quot;StringEvidence&quot;: &quot;experiments:0.808,coexpression:0.167&quot;, &quot;String_Score_Physical&quot;: 815, &quot;String_Score_Combined&quot;: 846}"/>
  </edge>
  <edge label="850401 (pp) 852060" source="24" target="420">
    <att type="string" name="canonicalName" value="850401 (pp) 852060"/>
    <att type="string" name="interaction" value="pp"/>
    <att type="int" name="SCORE" value="800"/>
    <att type="string" name="support" value="{&quot;StringDB&quot;: &quot;physical&quot;, &quot;StringEvidence&quot;: &quot;experiments:0.791,coexpression:0.366&quot;, &quot;String_Score_Physical&quot;: 800, &quot;String_Score_Combined&quot;: 873}"/>
  </edge>
  <edge label="850401 (pp) 852107" source="24" target="433">
    <att type="string" name="canonicalName" value="850401 (pp) 852107"/>
    <att type="string" name="interaction" value="pp"/>
    <att type="int" name="SCORE" value="208"/>
    <att type="string" name="support" value="{&quot;StringDB&quot;: &quot;functional&quot;, &quot;StringEvidence&quot;: &quot;coexpression:0.277&quot;, &quot;BioGrid&quot;: &quot;physical&quot;, &quot;BioGrid_PubMed&quot;: &quot;31662437&quot;, &quot;BioGrid_Type&quot;: &quot;Affinity Capture-MS&quot;, &quot;String_Score_Combined&quot;: 306, &quot;String_Score_Physical&quot;: 208}"/>
  </edge>
  <edge label="850401 (pp) 852282" source="24" target="460">
    <att type="string" name="canonicalName" value="850401 (pp) 852282"/>
    <att type="string" name="interaction" value="pp"/>
    <att type="int" name="SCORE" value="800"/>
    <att type="string" name="support" value="{&quot;StringDB&quot;: &quot;physical&quot;, &quot;StringEvidence&quot;: &quot;experiments:0.791,coexpression:0.052&quot;, &quot;String_Score_Physical&quot;: 800, &quot;String_Score_Combined&quot;: 810}"/>
  </edge>
  <edge label="850401 (pp) 852322" source="24" target="466">
    <att type="string" name="canonicalName" value="850401 (pp) 852322"/>
    <att type="string" name="interaction" value="pp"/>
    <att type="int" name="SCORE" value="315"/>
    <att type="string" name="support" value="{&quot;StringDB&quot;: &quot;physical&quot;, &quot;StringEvidence&quot;: &quot;experiments:0.287,textmining:0.123,coexpression:0.099&quot;, &quot;BioGrid&quot;: &quot;physical&quot;, &quot;BioGrid_PubMed&quot;: &quot;26572822&quot;, &quot;BioGrid_Type&quot;: &quot;Biochemical Activity&quot;, &quot;String_Score_Physical&quot;: 315, &quot;String_Score_Combined&quot;: 459}"/>
  </edge>
  <edge label="850401 (pp) 852337" source="24" target="469">
    <att type="string" name="canonicalName" value="850401 (pp) 852337"/>
    <att type="string" name="interaction" value="pp"/>
    <att type="int" name="SCORE" value="800"/>
    <att type="string" name="support" value="{&quot;StringDB&quot;: &quot;physical&quot;, &quot;StringEvidence&quot;: &quot;experiments:0.791,coexpression:0.015&quot;, &quot;String_Score_Physical&quot;: 800, &quot;String_Score_Combined&quot;: 802}"/>
  </edge>
  <edge label="850401 (pp) 852479" source="24" target="510">
    <att type="string" name="canonicalName" value="850401 (pp) 852479"/>
    <att type="string" name="interaction" value="pp"/>
    <att type="int" name="SCORE" value="800"/>
    <att type="string" name="support" value="{&quot;StringDB&quot;: &quot;physical&quot;, &quot;StringEvidence&quot;: &quot;experiments:0.791,coexpression:0.018&quot;, &quot;String_Score_Physical&quot;: 800, &quot;String_Score_Combined&quot;: 803}"/>
  </edge>
  <edge label="850401 (pp) 852659" source="24" target="556">
    <att type="string" name="canonicalName" value="850401 (pp) 852659"/>
    <att type="string" name="interaction" value="pp"/>
    <att type="int" name="SCORE" value="600"/>
    <att type="string" name="support" value="{&quot;StringDB&quot;: &quot;physical&quot;, &quot;StringEvidence&quot;: &quot;database:0.583,textmining:0.563,coexpression:0.009&quot;, &quot;BioGrid&quot;: &quot;physical&quot;, &quot;BioGrid_PubMed&quot;: &quot;31662437&quot;, &quot;BioGrid_Type&quot;: &quot;Affinity Capture-MS&quot;, &quot;String_Score_Physical&quot;: 600, &quot;String_Score_Combined&quot;: 826}"/>
  </edge>
  <edge label="850401 (pp) 852704" source="24" target="563">
    <att type="string" name="canonicalName" value="850401 (pp) 852704"/>
    <att type="string" name="interaction" value="pp"/>
    <att type="int" name="SCORE" value="208"/>
    <att type="string" name="support" value="{&quot;BioGrid&quot;: &quot;physical&quot;, &quot;BioGrid_PubMed&quot;: &quot;31662437&quot;, &quot;BioGrid_Type&quot;: &quot;Affinity Capture-MS&quot;}"/>
  </edge>
  <edge label="850401 (pp) 852740" source="24" target="572">
    <att type="string" name="canonicalName" value="850401 (pp) 852740"/>
    <att type="string" name="interaction" value="pp"/>
    <att type="int" name="SCORE" value="208"/>
    <att type="string" name="support" value="{&quot;BioGrid&quot;: &quot;physical&quot;, &quot;BioGrid_PubMed&quot;: &quot;31662437&quot;, &quot;BioGrid_Type&quot;: &quot;Affinity Capture-MS&quot;}"/>
  </edge>
  <edge label="850401 (pp) 852757" source="24" target="575">
    <att type="string" name="canonicalName" value="850401 (pp) 852757"/>
    <att type="string" name="interaction" value="pp"/>
    <att type="int" name="SCORE" value="230"/>
    <att type="string" name="support" value="{&quot;StringDB&quot;: &quot;physical&quot;, &quot;StringEvidence&quot;: &quot;experiments:0.198,textmining:0.097,coexpression:0.011&quot;, &quot;BioGrid&quot;: &quot;physical&quot;, &quot;BioGrid_PubMed&quot;: &quot;16554755&quot;, &quot;BioGrid_Type&quot;: &quot;Affinity Capture-MS&quot;, &quot;String_Score_Physical&quot;: 230, &quot;String_Score_Combined&quot;: 313}"/>
  </edge>
  <edge label="850401 (pp) 852876" source="24" target="601">
    <att type="string" name="canonicalName" value="850401 (pp) 852876"/>
    <att type="string" name="interaction" value="pp"/>
    <att type="int" name="SCORE" value="208"/>
    <att type="string" name="support" value="{&quot;BioGrid&quot;: &quot;physical&quot;, &quot;BioGrid_PubMed&quot;: &quot;31662437&quot;, &quot;BioGrid_Type&quot;: &quot;Affinity Capture-MS&quot;}"/>
  </edge>
  <edge label="850401 (pp) 852963" source="24" target="616">
    <att type="string" name="canonicalName" value="850401 (pp) 852963"/>
    <att type="string" name="interaction" value="pp"/>
    <att type="int" name="SCORE" value="208"/>
    <att type="string" name="support" value="{&quot;StringDB&quot;: &quot;functional&quot;, &quot;StringEvidence&quot;: &quot;textmining:0.177,coexpression:0.013&quot;, &quot;BioGrid&quot;: &quot;physical&quot;, &quot;BioGrid_PubMed&quot;: &quot;31662437&quot;, &quot;BioGrid_Type&quot;: &quot;Affinity Capture-MS&quot;, &quot;String_Score_Combined&quot;: 220, &quot;String_Score_Physical&quot;: 208}"/>
  </edge>
  <edge label="850401 (pp) 852982" source="24" target="624">
    <att type="string" name="canonicalName" value="850401 (pp) 852982"/>
    <att type="string" name="interaction" value="pp"/>
    <att type="int" name="SCORE" value="800"/>
    <att type="string" name="support" value="{&quot;StringDB&quot;: &quot;physical&quot;, &quot;StringEvidence&quot;: &quot;experiments:0.791,coexpression:0.139&quot;, &quot;BioGrid&quot;: &quot;physical&quot;, &quot;BioGrid_PubMed&quot;: &quot;31662437&quot;, &quot;BioGrid_Type&quot;: &quot;Affinity Capture-MS&quot;, &quot;String_Score_Physical&quot;: 800, &quot;String_Score_Combined&quot;: 827}"/>
  </edge>
  <edge label="850401 (pp) 853029" source="24" target="634">
    <att type="string" name="canonicalName" value="850401 (pp) 853029"/>
    <att type="string" name="interaction" value="pp"/>
    <att type="int" name="SCORE" value="800"/>
    <att type="string" name="support" value="{&quot;StringDB&quot;: &quot;physical&quot;, &quot;StringEvidence&quot;: &quot;experiments:0.791&quot;, &quot;String_Score_Physical&quot;: 800, &quot;String_Score_Combined&quot;: 800}"/>
  </edge>
  <edge label="850401 (pp) 853062" source="24" target="642">
    <att type="string" name="canonicalName" value="850401 (pp) 853062"/>
    <att type="string" name="interaction" value="pp"/>
    <att type="int" name="SCORE" value="998"/>
    <att type="string" name="support" value="{&quot;StringDB&quot;: &quot;physical&quot;, &quot;StringEvidence&quot;: &quot;textmining:0.988,experiments:0.987,database:0.896,coexpression:0.144,neighborhood:0.100&quot;, &quot;BioGrid&quot;: &quot;physical&quot;, &quot;BioGrid_PubMed&quot;: &quot;31662437,18631361,16554755,16429126&quot;, &quot;BioGrid_Type&quot;: &quot;Affinity Capture-MS,Affinity Capture-Western&quot;, &quot;String_Score_Physical&quot;: 998, &quot;String_Score_Combined&quot;: 999}"/>
  </edge>
  <edge label="850401 (pp) 853071" source="24" target="644">
    <att type="string" name="canonicalName" value="850401 (pp) 853071"/>
    <att type="string" name="interaction" value="pp"/>
    <att type="int" name="SCORE" value="315"/>
    <att type="string" name="support" value="{&quot;StringDB&quot;: &quot;physical&quot;, &quot;StringEvidence&quot;: &quot;experiments:0.286,textmining:0.066,coexpression:0.013&quot;, &quot;BioGrid&quot;: &quot;physical&quot;, &quot;BioGrid_PubMed&quot;: &quot;26777405&quot;, &quot;BioGrid_Type&quot;: &quot;Affinity Capture-MS&quot;, &quot;String_Score_Physical&quot;: 315, &quot;String_Score_Combined&quot;: 368}"/>
  </edge>
  <edge label="850401 (pp) 853187" source="24" target="672">
    <att type="string" name="canonicalName" value="850401 (pp) 853187"/>
    <att type="string" name="interaction" value="pp"/>
    <att type="int" name="SCORE" value="208"/>
    <att type="string" name="support" value="{&quot;BioGrid&quot;: &quot;physical&quot;, &quot;BioGrid_PubMed&quot;: &quot;31662437&quot;, &quot;BioGrid_Type&quot;: &quot;Affinity Capture-MS&quot;}"/>
  </edge>
  <edge label="850401 (pp) 853335" source="24" target="709">
    <att type="string" name="canonicalName" value="850401 (pp) 853335"/>
    <att type="string" name="interaction" value="pp"/>
    <att type="int" name="SCORE" value="813"/>
    <att type="string" name="support" value="{&quot;StringDB&quot;: &quot;physical&quot;, &quot;StringEvidence&quot;: &quot;experiments:0.805,coexpression:0.084&quot;, &quot;BioGrid&quot;: &quot;physical&quot;, &quot;BioGrid_PubMed&quot;: &quot;31662437,29263326&quot;, &quot;BioGrid_Type&quot;: &quot;Affinity Capture-MS&quot;, &quot;String_Score_Physical&quot;: 813, &quot;String_Score_Combined&quot;: 829}"/>
  </edge>
  <edge label="850401 (pp) 853376" source="24" target="716">
    <att type="string" name="canonicalName" value="850401 (pp) 853376"/>
    <att type="string" name="interaction" value="pp"/>
    <att type="int" name="SCORE" value="800"/>
    <att type="string" name="support" value="{&quot;StringDB&quot;: &quot;physical&quot;, &quot;StringEvidence&quot;: &quot;experiments:0.791,coexpression:0.225&quot;, &quot;String_Score_Physical&quot;: 800, &quot;String_Score_Combined&quot;: 845}"/>
  </edge>
  <edge label="850401 (pp) 853587" source="24" target="759">
    <att type="string" name="canonicalName" value="850401 (pp) 853587"/>
    <att type="string" name="interaction" value="pp"/>
    <att type="int" name="SCORE" value="800"/>
    <att type="string" name="support" value="{&quot;StringDB&quot;: &quot;physical&quot;, &quot;StringEvidence&quot;: &quot;experiments:0.791,coexpression:0.021&quot;, &quot;String_Score_Physical&quot;: 800, &quot;String_Score_Combined&quot;: 804}"/>
  </edge>
  <edge label="850401 (pp) 853609" source="24" target="769">
    <att type="string" name="canonicalName" value="850401 (pp) 853609"/>
    <att type="string" name="interaction" value="pp"/>
    <att type="int" name="SCORE" value="208"/>
    <att type="string" name="support" value="{&quot;BioGrid&quot;: &quot;physical&quot;, &quot;BioGrid_PubMed&quot;: &quot;31662437&quot;, &quot;BioGrid_Type&quot;: &quot;Affinity Capture-MS&quot;}"/>
  </edge>
  <edge label="850401 (pp) 853682" source="24" target="785">
    <att type="string" name="canonicalName" value="850401 (pp) 853682"/>
    <att type="string" name="interaction" value="pp"/>
    <att type="int" name="SCORE" value="208"/>
    <att type="string" name="support" value="{&quot;StringDB&quot;: &quot;functional&quot;, &quot;StringEvidence&quot;: &quot;coexpression:0.167&quot;, &quot;BioGrid&quot;: &quot;physical&quot;, &quot;BioGrid_PubMed&quot;: &quot;31662437&quot;, &quot;BioGrid_Type&quot;: &quot;Affinity Capture-MS&quot;, &quot;String_Score_Combined&quot;: 200, &quot;String_Score_Physical&quot;: 208}"/>
  </edge>
  <edge label="850401 (pp) 853729" source="24" target="793">
    <att type="string" name="canonicalName" value="850401 (pp) 853729"/>
    <att type="string" name="interaction" value="pp"/>
    <att type="int" name="SCORE" value="370"/>
    <att type="string" name="support" value="{&quot;StringDB&quot;: &quot;physical&quot;, &quot;StringEvidence&quot;: &quot;experiments:0.343&quot;, &quot;BioGrid&quot;: &quot;physical&quot;, &quot;BioGrid_PubMed&quot;: &quot;16554755&quot;, &quot;BioGrid_Type&quot;: &quot;Affinity Capture-MS&quot;, &quot;String_Score_Physical&quot;: 370, &quot;String_Score_Combined&quot;: 370}"/>
  </edge>
  <edge label="850401 (pp) 853762" source="24" target="801">
    <att type="string" name="canonicalName" value="850401 (pp) 853762"/>
    <att type="string" name="interaction" value="pp"/>
    <att type="int" name="SCORE" value="800"/>
    <att type="string" name="support" value="{&quot;StringDB&quot;: &quot;physical&quot;, &quot;StringEvidence&quot;: &quot;experiments:0.791,coexpression:0.186&quot;, &quot;String_Score_Physical&quot;: 800, &quot;String_Score_Combined&quot;: 837}"/>
  </edge>
  <edge label="850401 (pp) 853811" source="24" target="811">
    <att type="string" name="canonicalName" value="850401 (pp) 853811"/>
    <att type="string" name="interaction" value="pp"/>
    <att type="int" name="SCORE" value="315"/>
    <att type="string" name="support" value="{&quot;StringDB&quot;: &quot;physical&quot;, &quot;StringEvidence&quot;: &quot;experiments:0.286&quot;, &quot;BioGrid&quot;: &quot;physical&quot;, &quot;BioGrid_PubMed&quot;: &quot;29180430&quot;, &quot;BioGrid_Type&quot;: &quot;Affinity Capture-MS&quot;, &quot;String_Score_Physical&quot;: 315, &quot;String_Score_Combined&quot;: 315}"/>
  </edge>
  <edge label="850401 (pp) 853855" source="24" target="823">
    <att type="string" name="canonicalName" value="850401 (pp) 853855"/>
    <att type="string" name="interaction" value="pp"/>
    <att type="int" name="SCORE" value="208"/>
    <att type="string" name="support" value="{&quot;BioGrid&quot;: &quot;physical&quot;, &quot;BioGrid_PubMed&quot;: &quot;31662437&quot;, &quot;BioGrid_Type&quot;: &quot;Affinity Capture-MS&quot;}"/>
  </edge>
  <edge label="850401 (pp) 853893" source="24" target="832">
    <att type="string" name="canonicalName" value="850401 (pp) 853893"/>
    <att type="string" name="interaction" value="pp"/>
    <att type="int" name="SCORE" value="208"/>
    <att type="string" name="support" value="{&quot;BioGrid&quot;: &quot;physical&quot;, &quot;BioGrid_PubMed&quot;: &quot;31662437&quot;, &quot;BioGrid_Type&quot;: &quot;Affinity Capture-MS&quot;}"/>
  </edge>
  <edge label="850401 (pp) 853959" source="24" target="853">
    <att type="string" name="canonicalName" value="850401 (pp) 853959"/>
    <att type="string" name="interaction" value="pp"/>
    <att type="int" name="SCORE" value="191"/>
    <att type="string" name="support" value="{&quot;StringDB&quot;: &quot;physical&quot;, &quot;StringEvidence&quot;: &quot;textmining:0.349,experiments:0.156,coexpression:0.008&quot;, &quot;String_Score_Physical&quot;: 191, &quot;String_Score_Combined&quot;: 478}"/>
  </edge>
  <edge label="850401 (pp) 854021" source="24" target="866">
    <att type="string" name="canonicalName" value="850401 (pp) 854021"/>
    <att type="string" name="interaction" value="pp"/>
    <att type="int" name="SCORE" value="208"/>
    <att type="string" name="support" value="{&quot;StringDB&quot;: &quot;functional&quot;, &quot;StringEvidence&quot;: &quot;textmining:0.769,coexpression:0.067&quot;, &quot;BioGrid&quot;: &quot;physical&quot;, &quot;BioGrid_PubMed&quot;: &quot;31662437&quot;, &quot;BioGrid_Type&quot;: &quot;Affinity Capture-MS&quot;, &quot;String_Score_Combined&quot;: 792, &quot;String_Score_Physical&quot;: 208}"/>
  </edge>
  <edge label="850401 (pp) 854078" source="24" target="883">
    <att type="string" name="canonicalName" value="850401 (pp) 854078"/>
    <att type="string" name="interaction" value="pp"/>
    <att type="int" name="SCORE" value="208"/>
    <att type="string" name="support" value="{&quot;StringDB&quot;: &quot;functional&quot;, &quot;StringEvidence&quot;: &quot;coexpression:0.273&quot;, &quot;BioGrid&quot;: &quot;physical&quot;, &quot;BioGrid_PubMed&quot;: &quot;31662437&quot;, &quot;BioGrid_Type&quot;: &quot;Affinity Capture-MS&quot;, &quot;String_Score_Combined&quot;: 302, &quot;String_Score_Physical&quot;: 208}"/>
  </edge>
  <edge label="850401 (pp) 854138" source="24" target="896">
    <att type="string" name="canonicalName" value="850401 (pp) 854138"/>
    <att type="string" name="interaction" value="pp"/>
    <att type="int" name="SCORE" value="999"/>
    <att type="string" name="support" value="{&quot;StringDB&quot;: &quot;physical&quot;, &quot;StringEvidence&quot;: &quot;experiments:0.999,textmining:0.976,database:0.896,coexpression:0.069&quot;, &quot;BioGrid&quot;: &quot;physical&quot;, &quot;BioGrid_PubMed&quot;: &quot;31662437,28877463,27653695,19879841,19129231,18314965,17173052,16554755,16429126,12972615,11805826&quot;, &quot;BioGrid_Type&quot;: &quot;Reconstituted Complex,Co-fractionation,Affinity Capture-MS,Affinity Capture-Western&quot;, &quot;String_Score_Physical&quot;: 999, &quot;String_Score_Combined&quot;: 999}"/>
  </edge>
  <edge label="850401 (pp) 854162" source="24" target="903">
    <att type="string" name="canonicalName" value="850401 (pp) 854162"/>
    <att type="string" name="interaction" value="pp"/>
    <att type="int" name="SCORE" value="999"/>
    <att type="string" name="support" value="{&quot;StringDB&quot;: &quot;physical&quot;, &quot;StringEvidence&quot;: &quot;experiments:1.000,textmining:0.992,database:0.896,coexpression:0.017&quot;, &quot;BioGrid&quot;: &quot;genetic,physical&quot;, &quot;BioGrid_PubMed&quot;: &quot;31662437,29176610,28877463,28539363,27708008,27345150,19707589,19046973,16554755,16429126,14759368,12837249&quot;, &quot;BioGrid_Type&quot;: &quot;Co-purification,Reconstituted Complex,Affinity Capture-MS,Affinity Capture-Western,Negative Genetic&quot;, &quot;BioGrid_Score&quot;: &quot;-0.1748&quot;, &quot;String_Score_Physical&quot;: 999, &quot;String_Score_Combined&quot;: 999}"/>
  </edge>
  <edge label="850401 (pp) 854165" source="24" target="904">
    <att type="string" name="canonicalName" value="850401 (pp) 854165"/>
    <att type="string" name="interaction" value="pp"/>
    <att type="int" name="SCORE" value="208"/>
    <att type="string" name="support" value="{&quot;StringDB&quot;: &quot;functional&quot;, &quot;StringEvidence&quot;: &quot;coexpression:0.131,textmining:0.077&quot;, &quot;BioGrid&quot;: &quot;physical&quot;, &quot;BioGrid_PubMed&quot;: &quot;31662437&quot;, &quot;BioGrid_Type&quot;: &quot;Affinity Capture-MS&quot;, &quot;String_Score_Combined&quot;: 230, &quot;String_Score_Physical&quot;: 208}"/>
  </edge>
  <edge label="850401 (pp) 854243" source="24" target="911">
    <att type="string" name="canonicalName" value="850401 (pp) 854243"/>
    <att type="string" name="interaction" value="pp"/>
    <att type="int" name="SCORE" value="999"/>
    <att type="string" name="support" value="{&quot;StringDB&quot;: &quot;physical&quot;, &quot;StringEvidence&quot;: &quot;experiments:0.999,textmining:0.816,coexpression:0.008&quot;, &quot;BioGrid&quot;: &quot;physical&quot;, &quot;BioGrid_PubMed&quot;: &quot;31662437,28877463,27345150,19046973,16554755,16429126&quot;, &quot;BioGrid_Type&quot;: &quot;Reconstituted Complex,Affinity Capture-MS,Affinity Capture-Western&quot;, &quot;String_Score_Physical&quot;: 999, &quot;String_Score_Combined&quot;: 999}"/>
  </edge>
  <edge label="850401 (pp) 854245" source="24" target="912">
    <att type="string" name="canonicalName" value="850401 (pp) 854245"/>
    <att type="string" name="interaction" value="pp"/>
    <att type="int" name="SCORE" value="800"/>
    <att type="string" name="support" value="{&quot;StringDB&quot;: &quot;physical&quot;, &quot;StringEvidence&quot;: &quot;experiments:0.791&quot;, &quot;String_Score_Physical&quot;: 800, &quot;String_Score_Combined&quot;: 800}"/>
  </edge>
  <edge label="850401 (pp) 854263" source="24" target="923">
    <att type="string" name="canonicalName" value="850401 (pp) 854263"/>
    <att type="string" name="interaction" value="pp"/>
    <att type="int" name="SCORE" value="800"/>
    <att type="string" name="support" value="{&quot;StringDB&quot;: &quot;physical&quot;, &quot;StringEvidence&quot;: &quot;experiments:0.791,coexpression:0.035&quot;, &quot;String_Score_Physical&quot;: 800, &quot;String_Score_Combined&quot;: 807}"/>
  </edge>
  <edge label="850401 (pp) 854338" source="24" target="943">
    <att type="string" name="canonicalName" value="850401 (pp) 854338"/>
    <att type="string" name="interaction" value="pp"/>
    <att type="int" name="SCORE" value="800"/>
    <att type="string" name="support" value="{&quot;StringDB&quot;: &quot;physical&quot;, &quot;StringEvidence&quot;: &quot;experiments:0.791,coexpression:0.027,textmining:0.015&quot;, &quot;String_Score_Physical&quot;: 800, &quot;String_Score_Combined&quot;: 808}"/>
  </edge>
  <edge label="850401 (pp) 854487" source="24" target="980">
    <att type="string" name="canonicalName" value="850401 (pp) 854487"/>
    <att type="string" name="interaction" value="pp"/>
    <att type="int" name="SCORE" value="800"/>
    <att type="string" name="support" value="{&quot;StringDB&quot;: &quot;physical&quot;, &quot;StringEvidence&quot;: &quot;experiments:0.792,textmining:0.584,coexpression:0.086&quot;, &quot;String_Score_Physical&quot;: 800, &quot;String_Score_Combined&quot;: 924}"/>
  </edge>
  <edge label="850401 (pp) 854679" source="24" target="1012">
    <att type="string" name="canonicalName" value="850401 (pp) 854679"/>
    <att type="string" name="interaction" value="pp"/>
    <att type="int" name="SCORE" value="800"/>
    <att type="string" name="support" value="{&quot;StringDB&quot;: &quot;physical&quot;, &quot;StringEvidence&quot;: &quot;experiments:0.791,coexpression:0.087&quot;, &quot;String_Score_Physical&quot;: 800, &quot;String_Score_Combined&quot;: 817}"/>
  </edge>
  <edge label="850401 (pp) 854741" source="24" target="1025">
    <att type="string" name="canonicalName" value="850401 (pp) 854741"/>
    <att type="string" name="interaction" value="pp"/>
    <att type="int" name="SCORE" value="800"/>
    <att type="string" name="support" value="{&quot;StringDB&quot;: &quot;physical&quot;, &quot;StringEvidence&quot;: &quot;experiments:0.791,coexpression:0.035&quot;, &quot;String_Score_Physical&quot;: 800, &quot;String_Score_Combined&quot;: 807}"/>
  </edge>
  <edge label="850401 (pp) 854881" source="24" target="1064">
    <att type="string" name="canonicalName" value="850401 (pp) 854881"/>
    <att type="string" name="interaction" value="pp"/>
    <att type="int" name="SCORE" value="845"/>
    <att type="string" name="support" value="{&quot;StringDB&quot;: &quot;physical&quot;, &quot;StringEvidence&quot;: &quot;experiments:0.838,coexpression:0.240&quot;, &quot;BioGrid&quot;: &quot;physical&quot;, &quot;BioGrid_PubMed&quot;: &quot;29925570&quot;, &quot;BioGrid_Type&quot;: &quot;Affinity Capture-MS&quot;, &quot;String_Score_Physical&quot;: 845, &quot;String_Score_Combined&quot;: 882}"/>
  </edge>
  <edge label="850401 (pp) 855118" source="24" target="1128">
    <att type="string" name="canonicalName" value="850401 (pp) 855118"/>
    <att type="string" name="interaction" value="pp"/>
    <att type="int" name="SCORE" value="800"/>
    <att type="string" name="support" value="{&quot;StringDB&quot;: &quot;physical&quot;, &quot;StringEvidence&quot;: &quot;experiments:0.791,coexpression:0.191&quot;, &quot;String_Score_Physical&quot;: 800, &quot;String_Score_Combined&quot;: 838}"/>
  </edge>
  <edge label="850401 (pp) 855158" source="24" target="1135">
    <att type="string" name="canonicalName" value="850401 (pp) 855158"/>
    <att type="string" name="interaction" value="pp"/>
    <att type="int" name="SCORE" value="208"/>
    <att type="string" name="support" value="{&quot;BioGrid&quot;: &quot;physical&quot;, &quot;BioGrid_PubMed&quot;: &quot;33326748,29263326&quot;, &quot;BioGrid_Type&quot;: &quot;Affinity Capture-MS&quot;}"/>
  </edge>
  <edge label="850401 (pp) 855174" source="24" target="1137">
    <att type="string" name="canonicalName" value="850401 (pp) 855174"/>
    <att type="string" name="interaction" value="pp"/>
    <att type="int" name="SCORE" value="800"/>
    <att type="string" name="support" value="{&quot;StringDB&quot;: &quot;physical&quot;, &quot;StringEvidence&quot;: &quot;experiments:0.791,coexpression:0.011&quot;, &quot;String_Score_Physical&quot;: 800, &quot;String_Score_Combined&quot;: 802}"/>
  </edge>
  <edge label="850401 (pp) 855269" source="24" target="1158">
    <att type="string" name="canonicalName" value="850401 (pp) 855269"/>
    <att type="string" name="interaction" value="pp"/>
    <att type="int" name="SCORE" value="831"/>
    <att type="string" name="support" value="{&quot;StringDB&quot;: &quot;physical&quot;, &quot;StringEvidence&quot;: &quot;experiments:0.825,textmining:0.109,coexpression:0.075&quot;, &quot;BioGrid&quot;: &quot;physical&quot;, &quot;BioGrid_PubMed&quot;: &quot;31662437&quot;, &quot;BioGrid_Type&quot;: &quot;Affinity Capture-MS&quot;, &quot;String_Score_Physical&quot;: 831, &quot;String_Score_Combined&quot;: 861}"/>
  </edge>
  <edge label="850401 (pp) 855335" source="24" target="1176">
    <att type="string" name="canonicalName" value="850401 (pp) 855335"/>
    <att type="string" name="interaction" value="pp"/>
    <att type="int" name="SCORE" value="208"/>
    <att type="string" name="support" value="{&quot;BioGrid&quot;: &quot;physical&quot;, &quot;BioGrid_PubMed&quot;: &quot;31662437&quot;, &quot;BioGrid_Type&quot;: &quot;Affinity Capture-MS&quot;}"/>
  </edge>
  <edge label="850401 (pp) 855466" source="24" target="1201">
    <att type="string" name="canonicalName" value="850401 (pp) 855466"/>
    <att type="string" name="interaction" value="pp"/>
    <att type="int" name="SCORE" value="315"/>
    <att type="string" name="support" value="{&quot;StringDB&quot;: &quot;physical&quot;, &quot;StringEvidence&quot;: &quot;experiments:0.286,textmining:0.047,coexpression:0.002&quot;, &quot;BioGrid&quot;: &quot;physical&quot;, &quot;BioGrid_PubMed&quot;: &quot;21232131&quot;, &quot;BioGrid_Type&quot;: &quot;Affinity Capture-RNA&quot;, &quot;String_Score_Physical&quot;: 315, &quot;String_Score_Combined&quot;: 348}"/>
  </edge>
  <edge label="850401 (pp) 855473" source="24" target="1204">
    <att type="string" name="canonicalName" value="850401 (pp) 855473"/>
    <att type="string" name="interaction" value="pp"/>
    <att type="int" name="SCORE" value="208"/>
    <att type="string" name="support" value="{&quot;BioGrid&quot;: &quot;physical&quot;, &quot;BioGrid_PubMed&quot;: &quot;31662437&quot;, &quot;BioGrid_Type&quot;: &quot;Affinity Capture-MS&quot;}"/>
  </edge>
  <edge label="850401 (pp) 855512" source="24" target="1215">
    <att type="string" name="canonicalName" value="850401 (pp) 855512"/>
    <att type="string" name="interaction" value="pp"/>
    <att type="int" name="SCORE" value="208"/>
    <att type="string" name="support" value="{&quot;BioGrid&quot;: &quot;physical&quot;, &quot;BioGrid_PubMed&quot;: &quot;23332755&quot;, &quot;BioGrid_Type&quot;: &quot;Co-purification&quot;}"/>
  </edge>
  <edge label="850401 (pp) 855514" source="24" target="1216">
    <att type="string" name="canonicalName" value="850401 (pp) 855514"/>
    <att type="string" name="interaction" value="pp"/>
    <att type="int" name="SCORE" value="208"/>
    <att type="string" name="support" value="{&quot;StringDB&quot;: &quot;functional&quot;, &quot;StringEvidence&quot;: &quot;coexpression:0.118&quot;, &quot;BioGrid&quot;: &quot;physical&quot;, &quot;BioGrid_PubMed&quot;: &quot;31662437&quot;, &quot;BioGrid_Type&quot;: &quot;Affinity Capture-MS&quot;, &quot;String_Score_Combined&quot;: 154, &quot;String_Score_Physical&quot;: 208}"/>
  </edge>
  <edge label="850401 (pp) 855547" source="24" target="1220">
    <att type="string" name="canonicalName" value="850401 (pp) 855547"/>
    <att type="string" name="interaction" value="pp"/>
    <att type="int" name="SCORE" value="208"/>
    <att type="string" name="support" value="{&quot;BioGrid&quot;: &quot;physical&quot;, &quot;BioGrid_PubMed&quot;: &quot;31662437&quot;, &quot;BioGrid_Type&quot;: &quot;Affinity Capture-MS&quot;}"/>
  </edge>
  <edge label="850401 (pp) 855591" source="24" target="1232">
    <att type="string" name="canonicalName" value="850401 (pp) 855591"/>
    <att type="string" name="interaction" value="pp"/>
    <att type="int" name="SCORE" value="208"/>
    <att type="string" name="support" value="{&quot;StringDB&quot;: &quot;functional&quot;, &quot;StringEvidence&quot;: &quot;coexpression:0.143&quot;, &quot;BioGrid&quot;: &quot;physical&quot;, &quot;BioGrid_PubMed&quot;: &quot;31662437&quot;, &quot;BioGrid_Type&quot;: &quot;Affinity Capture-MS&quot;, &quot;String_Score_Combined&quot;: 177, &quot;String_Score_Physical&quot;: 208}"/>
  </edge>
  <edge label="850401 (pp) 855609" source="24" target="1238">
    <att type="string" name="canonicalName" value="850401 (pp) 855609"/>
    <att type="string" name="interaction" value="pp"/>
    <att type="int" name="SCORE" value="208"/>
    <att type="string" name="support" value="{&quot;BioGrid&quot;: &quot;physical&quot;, &quot;BioGrid_PubMed&quot;: &quot;31662437&quot;, &quot;BioGrid_Type&quot;: &quot;Affinity Capture-MS&quot;}"/>
  </edge>
  <edge label="850401 (pp) 855611" source="24" target="1239">
    <att type="string" name="canonicalName" value="850401 (pp) 855611"/>
    <att type="string" name="interaction" value="pp"/>
    <att type="int" name="SCORE" value="208"/>
    <att type="string" name="support" value="{&quot;BioGrid&quot;: &quot;physical&quot;, &quot;BioGrid_PubMed&quot;: &quot;31662437&quot;, &quot;BioGrid_Type&quot;: &quot;Affinity Capture-MS&quot;}"/>
  </edge>
  <edge label="850401 (pp) 855758" source="24" target="1269">
    <att type="string" name="canonicalName" value="850401 (pp) 855758"/>
    <att type="string" name="interaction" value="pp"/>
    <att type="int" name="SCORE" value="999"/>
    <att type="string" name="support" value="{&quot;StringDB&quot;: &quot;physical&quot;, &quot;StringEvidence&quot;: &quot;experiments:0.999,textmining:0.642,coexpression:0.060&quot;, &quot;BioGrid&quot;: &quot;physical&quot;, &quot;BioGrid_PubMed&quot;: &quot;31662437,28877463,18591258&quot;, &quot;BioGrid_Type&quot;: &quot;Reconstituted Complex,Co-fractionation,Affinity Capture-MS,Affinity Capture-Western&quot;, &quot;String_Score_Physical&quot;: 999, &quot;String_Score_Combined&quot;: 999}"/>
  </edge>
  <edge label="850401 (pp) 855774" source="24" target="1275">
    <att type="string" name="canonicalName" value="850401 (pp) 855774"/>
    <att type="string" name="interaction" value="pp"/>
    <att type="int" name="SCORE" value="208"/>
    <att type="string" name="support" value="{&quot;BioGrid&quot;: &quot;physical&quot;, &quot;BioGrid_PubMed&quot;: &quot;31662437&quot;, &quot;BioGrid_Type&quot;: &quot;Affinity Capture-MS&quot;}"/>
  </edge>
  <edge label="850401 (pp) 855890" source="24" target="1298">
    <att type="string" name="canonicalName" value="850401 (pp) 855890"/>
    <att type="string" name="interaction" value="pp"/>
    <att type="int" name="SCORE" value="586"/>
    <att type="string" name="support" value="{&quot;StringDB&quot;: &quot;physical&quot;, &quot;StringEvidence&quot;: &quot;textmining:0.989,experiments:0.568,coexpression:0.212&quot;, &quot;BioGrid&quot;: &quot;physical&quot;, &quot;BioGrid_PubMed&quot;: &quot;9891085,20528918&quot;, &quot;BioGrid_Type&quot;: &quot;Two-hybrid,Affinity Capture-Western&quot;, &quot;String_Score_Physical&quot;: 586, &quot;String_Score_Combined&quot;: 996}"/>
  </edge>
  <edge label="850401 (pp) 855977" source="24" target="1322">
    <att type="string" name="canonicalName" value="850401 (pp) 855977"/>
    <att type="string" name="interaction" value="pp"/>
    <att type="int" name="SCORE" value="800"/>
    <att type="string" name="support" value="{&quot;StringDB&quot;: &quot;physical&quot;, &quot;StringEvidence&quot;: &quot;experiments:0.791,coexpression:0.215&quot;, &quot;String_Score_Physical&quot;: 800, &quot;String_Score_Combined&quot;: 843}"/>
  </edge>
  <edge label="850401 (pp) 856012" source="24" target="1332">
    <att type="string" name="canonicalName" value="850401 (pp) 856012"/>
    <att type="string" name="interaction" value="pp"/>
    <att type="int" name="SCORE" value="208"/>
    <att type="string" name="support" value="{&quot;BioGrid&quot;: &quot;physical&quot;, &quot;BioGrid_PubMed&quot;: &quot;31662437&quot;, &quot;BioGrid_Type&quot;: &quot;Affinity Capture-MS&quot;}"/>
  </edge>
  <edge label="850401 (pp) 856015" source="24" target="1333">
    <att type="string" name="canonicalName" value="850401 (pp) 856015"/>
    <att type="string" name="interaction" value="pp"/>
    <att type="int" name="SCORE" value="800"/>
    <att type="string" name="support" value="{&quot;StringDB&quot;: &quot;physical&quot;, &quot;StringEvidence&quot;: &quot;experiments:0.791,coexpression:0.018&quot;, &quot;String_Score_Physical&quot;: 800, &quot;String_Score_Combined&quot;: 803}"/>
  </edge>
  <edge label="850401 (pp) 856063" source="24" target="1345">
    <att type="string" name="canonicalName" value="850401 (pp) 856063"/>
    <att type="string" name="interaction" value="pp"/>
    <att type="int" name="SCORE" value="208"/>
    <att type="string" name="support" value="{&quot;StringDB&quot;: &quot;functional&quot;, &quot;StringEvidence&quot;: &quot;coexpression:0.156&quot;, &quot;BioGrid&quot;: &quot;physical&quot;, &quot;BioGrid_PubMed&quot;: &quot;31662437&quot;, &quot;BioGrid_Type&quot;: &quot;Affinity Capture-MS&quot;, &quot;String_Score_Combined&quot;: 190, &quot;String_Score_Physical&quot;: 208}"/>
  </edge>
  <edge label="850401 (pp) 856078" source="24" target="1349">
    <att type="string" name="canonicalName" value="850401 (pp) 856078"/>
    <att type="string" name="interaction" value="pp"/>
    <att type="int" name="SCORE" value="900"/>
    <att type="string" name="support" value="{&quot;StringDB&quot;: &quot;physical&quot;, &quot;StringEvidence&quot;: &quot;database:0.896,coexpression:0.001&quot;, &quot;String_Score_Physical&quot;: 900, &quot;String_Score_Combined&quot;: 900}"/>
  </edge>
  <edge label="850401 (pp) 856095" source="24" target="1352">
    <att type="string" name="canonicalName" value="850401 (pp) 856095"/>
    <att type="string" name="interaction" value="pp"/>
    <att type="int" name="SCORE" value="208"/>
    <att type="string" name="support" value="{&quot;BioGrid&quot;: &quot;physical&quot;, &quot;BioGrid_PubMed&quot;: &quot;31662437&quot;, &quot;BioGrid_Type&quot;: &quot;Affinity Capture-MS&quot;}"/>
  </edge>
  <edge label="850401 (pp) 856228" source="24" target="1382">
    <att type="string" name="canonicalName" value="850401 (pp) 856228"/>
    <att type="string" name="interaction" value="pp"/>
    <att type="int" name="SCORE" value="208"/>
    <att type="string" name="support" value="{&quot;BioGrid&quot;: &quot;physical&quot;, &quot;BioGrid_PubMed&quot;: &quot;31662437&quot;, &quot;BioGrid_Type&quot;: &quot;Affinity Capture-MS&quot;}"/>
  </edge>
  <edge label="850401 (pp) 856255" source="24" target="1390">
    <att type="string" name="canonicalName" value="850401 (pp) 856255"/>
    <att type="string" name="interaction" value="pp"/>
    <att type="int" name="SCORE" value="800"/>
    <att type="string" name="support" value="{&quot;StringDB&quot;: &quot;physical&quot;, &quot;StringEvidence&quot;: &quot;experiments:0.791,coexpression:0.234&quot;, &quot;String_Score_Physical&quot;: 800, &quot;String_Score_Combined&quot;: 846}"/>
  </edge>
  <edge label="850401 (pp) 856267" source="24" target="1393">
    <att type="string" name="canonicalName" value="850401 (pp) 856267"/>
    <att type="string" name="interaction" value="pp"/>
    <att type="int" name="SCORE" value="857"/>
    <att type="string" name="support" value="{&quot;StringDB&quot;: &quot;physical&quot;, &quot;StringEvidence&quot;: &quot;experiments:0.851,coexpression:0.179&quot;, &quot;BioGrid&quot;: &quot;physical&quot;, &quot;BioGrid_PubMed&quot;: &quot;29361028&quot;, &quot;BioGrid_Type&quot;: &quot;Affinity Capture-MS&quot;, &quot;String_Score_Physical&quot;: 857, &quot;String_Score_Combined&quot;: 882}"/>
  </edge>
  <edge label="850401 (pp) 856298" source="24" target="1400">
    <att type="string" name="canonicalName" value="850401 (pp) 856298"/>
    <att type="string" name="interaction" value="pp"/>
    <att type="int" name="SCORE" value="208"/>
    <att type="string" name="support" value="{&quot;StringDB&quot;: &quot;functional&quot;, &quot;StringEvidence&quot;: &quot;coexpression:0.177&quot;, &quot;BioGrid&quot;: &quot;physical&quot;, &quot;BioGrid_PubMed&quot;: &quot;31662437&quot;, &quot;BioGrid_Type&quot;: &quot;Affinity Capture-MS&quot;, &quot;String_Score_Combined&quot;: 211, &quot;String_Score_Physical&quot;: 208}"/>
  </edge>
  <edge label="850401 (pp) 856319" source="24" target="1410">
    <att type="string" name="canonicalName" value="850401 (pp) 856319"/>
    <att type="string" name="interaction" value="pp"/>
    <att type="int" name="SCORE" value="600"/>
    <att type="string" name="support" value="{&quot;StringDB&quot;: &quot;physical&quot;, &quot;StringEvidence&quot;: &quot;textmining:0.651,database:0.583,coexpression:0.022&quot;, &quot;BioGrid&quot;: &quot;physical&quot;, &quot;BioGrid_PubMed&quot;: &quot;31662437&quot;, &quot;BioGrid_Type&quot;: &quot;Affinity Capture-MS&quot;, &quot;String_Score_Physical&quot;: 600, &quot;String_Score_Combined&quot;: 863}"/>
  </edge>
  <edge label="850401 (pp) 856463" source="24" target="1452">
    <att type="string" name="canonicalName" value="850401 (pp) 856463"/>
    <att type="string" name="interaction" value="pp"/>
    <att type="int" name="SCORE" value="208"/>
    <att type="string" name="support" value="{&quot;BioGrid&quot;: &quot;physical&quot;, &quot;BioGrid_PubMed&quot;: &quot;31662437&quot;, &quot;BioGrid_Type&quot;: &quot;Affinity Capture-MS&quot;}"/>
  </edge>
  <edge label="850401 (pp) 856553" source="24" target="1474">
    <att type="string" name="canonicalName" value="850401 (pp) 856553"/>
    <att type="string" name="interaction" value="pp"/>
    <att type="int" name="SCORE" value="822"/>
    <att type="string" name="support" value="{&quot;StringDB&quot;: &quot;physical&quot;, &quot;StringEvidence&quot;: &quot;experiments:0.815,coexpression:0.123&quot;, &quot;String_Score_Physical&quot;: 822, &quot;String_Score_Combined&quot;: 844}"/>
  </edge>
  <edge label="850401 (pp) 856603" source="24" target="1485">
    <att type="string" name="canonicalName" value="850401 (pp) 856603"/>
    <att type="string" name="interaction" value="pp"/>
    <att type="int" name="SCORE" value="800"/>
    <att type="string" name="support" value="{&quot;StringDB&quot;: &quot;physical&quot;, &quot;StringEvidence&quot;: &quot;experiments:0.791,coexpression:0.062&quot;, &quot;BioGrid&quot;: &quot;physical&quot;, &quot;BioGrid_PubMed&quot;: &quot;31662437&quot;, &quot;BioGrid_Type&quot;: &quot;Affinity Capture-MS&quot;, &quot;String_Score_Physical&quot;: 800, &quot;String_Score_Combined&quot;: 812}"/>
  </edge>
  <edge label="850401 (pp) 856655" source="24" target="1495">
    <att type="string" name="canonicalName" value="850401 (pp) 856655"/>
    <att type="string" name="interaction" value="pp"/>
    <att type="int" name="SCORE" value="208"/>
    <att type="string" name="support" value="{&quot;BioGrid&quot;: &quot;physical&quot;, &quot;BioGrid_PubMed&quot;: &quot;31662437&quot;, &quot;BioGrid_Type&quot;: &quot;Affinity Capture-MS&quot;}"/>
  </edge>
  <edge label="850401 (pp) 856687" source="24" target="1501">
    <att type="string" name="canonicalName" value="850401 (pp) 856687"/>
    <att type="string" name="interaction" value="pp"/>
    <att type="int" name="SCORE" value="803"/>
    <att type="string" name="support" value="{&quot;StringDB&quot;: &quot;physical&quot;, &quot;StringEvidence&quot;: &quot;experiments:0.796,textmining:0.213,coexpression:0.060&quot;, &quot;String_Score_Physical&quot;: 803, &quot;String_Score_Combined&quot;: 854}"/>
  </edge>
  <edge label="850401 (pp) 856723" source="24" target="1510">
    <att type="string" name="canonicalName" value="850401 (pp) 856723"/>
    <att type="string" name="interaction" value="pp"/>
    <att type="int" name="SCORE" value="208"/>
    <att type="string" name="support" value="{&quot;StringDB&quot;: &quot;functional&quot;, &quot;StringEvidence&quot;: &quot;textmining:0.175,coexpression:0.038&quot;, &quot;BioGrid&quot;: &quot;physical&quot;, &quot;BioGrid_PubMed&quot;: &quot;31662437&quot;, &quot;BioGrid_Type&quot;: &quot;Affinity Capture-MS&quot;, &quot;String_Score_Combined&quot;: 238, &quot;String_Score_Physical&quot;: 208}"/>
  </edge>
  <edge label="850401 (pp) 856805" source="24" target="1528">
    <att type="string" name="canonicalName" value="850401 (pp) 856805"/>
    <att type="string" name="interaction" value="pp"/>
    <att type="int" name="SCORE" value="800"/>
    <att type="string" name="support" value="{&quot;StringDB&quot;: &quot;physical&quot;, &quot;StringEvidence&quot;: &quot;experiments:0.791,coexpression:0.035&quot;, &quot;String_Score_Physical&quot;: 800, &quot;String_Score_Combined&quot;: 807}"/>
  </edge>
  <edge label="850401 (pp) 856815" source="24" target="1531">
    <att type="string" name="canonicalName" value="850401 (pp) 856815"/>
    <att type="string" name="interaction" value="pp"/>
    <att type="int" name="SCORE" value="800"/>
    <att type="string" name="support" value="{&quot;StringDB&quot;: &quot;physical&quot;, &quot;StringEvidence&quot;: &quot;experiments:0.791,textmining:0.566,coexpression:0.208&quot;, &quot;String_Score_Physical&quot;: 800, &quot;String_Score_Combined&quot;: 931}"/>
  </edge>
  <edge label="850401 (pp) 856839" source="24" target="1535">
    <att type="string" name="canonicalName" value="850401 (pp) 856839"/>
    <att type="string" name="interaction" value="pp"/>
    <att type="int" name="SCORE" value="800"/>
    <att type="string" name="support" value="{&quot;StringDB&quot;: &quot;physical&quot;, &quot;StringEvidence&quot;: &quot;experiments:0.791,coexpression:0.016,textmining:0.003&quot;, &quot;String_Score_Physical&quot;: 800, &quot;String_Score_Combined&quot;: 803}"/>
  </edge>
  <edge label="850401 (pp) 856846" source="24" target="1538">
    <att type="string" name="canonicalName" value="850401 (pp) 856846"/>
    <att type="string" name="interaction" value="pp"/>
    <att type="int" name="SCORE" value="208"/>
    <att type="string" name="support" value="{&quot;BioGrid&quot;: &quot;physical&quot;, &quot;BioGrid_PubMed&quot;: &quot;31662437&quot;, &quot;BioGrid_Type&quot;: &quot;Affinity Capture-MS&quot;}"/>
  </edge>
  <edge label="850402 (pp) 850605" source="25" target="75">
    <att type="string" name="canonicalName" value="850402 (pp) 850605"/>
    <att type="string" name="interaction" value="pp"/>
    <att type="int" name="SCORE" value="424"/>
    <att type="string" name="support" value="{&quot;StringDB&quot;: &quot;physical&quot;, &quot;StringEvidence&quot;: &quot;textmining:0.826,experiments:0.400,neighborhood:0.010,coexpression:0.001&quot;, &quot;String_Score_Physical&quot;: 424, &quot;String_Score_Combined&quot;: 900}"/>
  </edge>
  <edge label="850402 (pp) 851212" source="25" target="225">
    <att type="string" name="canonicalName" value="850402 (pp) 851212"/>
    <att type="string" name="interaction" value="pp"/>
    <att type="int" name="SCORE" value="208"/>
    <att type="string" name="support" value="{&quot;BioGrid&quot;: &quot;physical&quot;, &quot;BioGrid_PubMed&quot;: &quot;29158339&quot;, &quot;BioGrid_Type&quot;: &quot;Affinity Capture-RNA&quot;}"/>
  </edge>
  <edge label="850402 (pp) 851455" source="25" target="277">
    <att type="string" name="canonicalName" value="850402 (pp) 851455"/>
    <att type="string" name="interaction" value="pp"/>
    <att type="int" name="SCORE" value="640"/>
    <att type="string" name="support" value="{&quot;StringDB&quot;: &quot;physical&quot;, &quot;StringEvidence&quot;: &quot;experiments:0.625,coexpression:0.019&quot;, &quot;String_Score_Physical&quot;: 640, &quot;String_Score_Combined&quot;: 646}"/>
  </edge>
  <edge label="850402 (pp) 851899" source="25" target="380">
    <att type="string" name="canonicalName" value="850402 (pp) 851899"/>
    <att type="string" name="interaction" value="pp"/>
    <att type="int" name="SCORE" value="962"/>
    <att type="string" name="support" value="{&quot;StringDB&quot;: &quot;physical&quot;, &quot;StringEvidence&quot;: &quot;experiments:0.960,neighborhood:0.027&quot;, &quot;String_Score_Physical&quot;: 962, &quot;String_Score_Combined&quot;: 963}"/>
  </edge>
  <edge label="850402 (pp) 852211" source="25" target="447">
    <att type="string" name="canonicalName" value="850402 (pp) 852211"/>
    <att type="string" name="interaction" value="pp"/>
    <att type="int" name="SCORE" value="914"/>
    <att type="string" name="support" value="{&quot;StringDB&quot;: &quot;physical&quot;, &quot;StringEvidence&quot;: &quot;database:0.896,textmining:0.456,experiments:0.142&quot;, &quot;String_Score_Physical&quot;: 914, &quot;String_Score_Combined&quot;: 953}"/>
  </edge>
  <edge label="850402 (pp) 852229" source="25" target="451">
    <att type="string" name="canonicalName" value="850402 (pp) 852229"/>
    <att type="string" name="interaction" value="pp"/>
    <att type="int" name="SCORE" value="270"/>
    <att type="string" name="support" value="{&quot;StringDB&quot;: &quot;physical&quot;, &quot;StringEvidence&quot;: &quot;experiments:0.239&quot;, &quot;String_Score_Physical&quot;: 270, &quot;String_Score_Combined&quot;: 270}"/>
  </edge>
  <edge label="850402 (pp) 852372" source="25" target="476">
    <att type="string" name="canonicalName" value="850402 (pp) 852372"/>
    <att type="string" name="interaction" value="pp"/>
    <att type="int" name="SCORE" value="256"/>
    <att type="string" name="support" value="{&quot;StringDB&quot;: &quot;physical&quot;, &quot;StringEvidence&quot;: &quot;experiments:0.224,coexpression:0.002&quot;, &quot;String_Score_Physical&quot;: 256, &quot;String_Score_Combined&quot;: 257}"/>
  </edge>
  <edge label="850402 (pp) 852464" source="25" target="504">
    <att type="string" name="canonicalName" value="850402 (pp) 852464"/>
    <att type="string" name="interaction" value="pp"/>
    <att type="int" name="SCORE" value="194"/>
    <att type="string" name="support" value="{&quot;StringDB&quot;: &quot;physical&quot;, &quot;StringEvidence&quot;: &quot;experiments:0.160&quot;, &quot;String_Score_Physical&quot;: 194, &quot;String_Score_Combined&quot;: 194}"/>
  </edge>
  <edge label="850402 (pp) 852584" source="25" target="539">
    <att type="string" name="canonicalName" value="850402 (pp) 852584"/>
    <att type="string" name="interaction" value="pp"/>
    <att type="int" name="SCORE" value="252"/>
    <att type="string" name="support" value="{&quot;StringDB&quot;: &quot;physical&quot;, &quot;StringEvidence&quot;: &quot;textmining:0.349,experiments:0.221,neighborhood:0.010&quot;, &quot;String_Score_Physical&quot;: 252, &quot;String_Score_Combined&quot;: 519}"/>
  </edge>
  <edge label="850402 (pp) 852838" source="25" target="592">
    <att type="string" name="canonicalName" value="850402 (pp) 852838"/>
    <att type="string" name="interaction" value="pp"/>
    <att type="int" name="SCORE" value="270"/>
    <att type="string" name="support" value="{&quot;StringDB&quot;: &quot;physical&quot;, &quot;StringEvidence&quot;: &quot;experiments:0.239&quot;, &quot;String_Score_Physical&quot;: 270, &quot;String_Score_Combined&quot;: 270}"/>
  </edge>
  <edge label="850402 (pp) 853060" source="25" target="641">
    <att type="string" name="canonicalName" value="850402 (pp) 853060"/>
    <att type="string" name="interaction" value="pp"/>
    <att type="int" name="SCORE" value="270"/>
    <att type="string" name="support" value="{&quot;StringDB&quot;: &quot;physical&quot;, &quot;StringEvidence&quot;: &quot;experiments:0.239&quot;, &quot;String_Score_Physical&quot;: 270, &quot;String_Score_Combined&quot;: 270}"/>
  </edge>
  <edge label="850402 (pp) 853525" source="25" target="745">
    <att type="string" name="canonicalName" value="850402 (pp) 853525"/>
    <att type="string" name="interaction" value="pp"/>
    <att type="int" name="SCORE" value="187"/>
    <att type="string" name="support" value="{&quot;StringDB&quot;: &quot;physical&quot;, &quot;StringEvidence&quot;: &quot;experiments:0.152,coexpression:0.002&quot;, &quot;String_Score_Physical&quot;: 187, &quot;String_Score_Combined&quot;: 188}"/>
  </edge>
  <edge label="850402 (pp) 853834" source="25" target="815">
    <att type="string" name="canonicalName" value="850402 (pp) 853834"/>
    <att type="string" name="interaction" value="pp"/>
    <att type="int" name="SCORE" value="288"/>
    <att type="string" name="support" value="{&quot;StringDB&quot;: &quot;physical&quot;, &quot;StringEvidence&quot;: &quot;experiments:0.259&quot;, &quot;BioGrid&quot;: &quot;genetic&quot;, &quot;BioGrid_PubMed&quot;: &quot;21552543&quot;, &quot;BioGrid_Type&quot;: &quot;Positive Genetic&quot;, &quot;BioGrid_Score&quot;: &quot;0.518944667&quot;, &quot;String_Score_Physical&quot;: 288, &quot;String_Score_Combined&quot;: 288}"/>
  </edge>
  <edge label="850402 (pp) 853994" source="25" target="859">
    <att type="string" name="canonicalName" value="850402 (pp) 853994"/>
    <att type="string" name="interaction" value="pp"/>
    <att type="int" name="SCORE" value="198"/>
    <att type="string" name="support" value="{&quot;StringDB&quot;: &quot;physical&quot;, &quot;StringEvidence&quot;: &quot;experiments:0.164,textmining:0.118,coexpression:0.045&quot;, &quot;String_Score_Physical&quot;: 198, &quot;String_Score_Combined&quot;: 324}"/>
  </edge>
  <edge label="850402 (pp) 854093" source="25" target="887">
    <att type="string" name="canonicalName" value="850402 (pp) 854093"/>
    <att type="string" name="interaction" value="pp"/>
    <att type="int" name="SCORE" value="914"/>
    <att type="string" name="support" value="{&quot;StringDB&quot;: &quot;physical&quot;, &quot;StringEvidence&quot;: &quot;database:0.896,textmining:0.422,experiments:0.142&quot;, &quot;String_Score_Physical&quot;: 914, &quot;String_Score_Combined&quot;: 950}"/>
  </edge>
  <edge label="850402 (pp) 854262" source="25" target="922">
    <att type="string" name="canonicalName" value="850402 (pp) 854262"/>
    <att type="string" name="interaction" value="pp"/>
    <att type="int" name="SCORE" value="900"/>
    <att type="string" name="support" value="{&quot;StringDB&quot;: &quot;physical&quot;, &quot;StringEvidence&quot;: &quot;database:0.896,textmining:0.629,fusion:0.353,neighborhood:0.126,coexpression:0.002&quot;, &quot;String_Score_Physical&quot;: 900, &quot;String_Score_Combined&quot;: 979}"/>
  </edge>
  <edge label="850402 (pp) 855333" source="25" target="1175">
    <att type="string" name="canonicalName" value="850402 (pp) 855333"/>
    <att type="string" name="interaction" value="pp"/>
    <att type="int" name="SCORE" value="221"/>
    <att type="string" name="support" value="{&quot;StringDB&quot;: &quot;physical&quot;, &quot;StringEvidence&quot;: &quot;experiments:0.188,textmining:0.053&quot;, &quot;String_Score_Physical&quot;: 221, &quot;String_Score_Combined&quot;: 262}"/>
  </edge>
  <edge label="850402 (pp) 855466" source="25" target="1201">
    <att type="string" name="canonicalName" value="850402 (pp) 855466"/>
    <att type="string" name="interaction" value="pp"/>
    <att type="int" name="SCORE" value="315"/>
    <att type="string" name="support" value="{&quot;StringDB&quot;: &quot;physical&quot;, &quot;StringEvidence&quot;: &quot;experiments:0.286&quot;, &quot;BioGrid&quot;: &quot;physical&quot;, &quot;BioGrid_PubMed&quot;: &quot;21232131&quot;, &quot;BioGrid_Type&quot;: &quot;Affinity Capture-RNA&quot;, &quot;String_Score_Physical&quot;: 315, &quot;String_Score_Combined&quot;: 315}"/>
  </edge>
  <edge label="850402 (pp) 855678" source="25" target="1253">
    <att type="string" name="canonicalName" value="850402 (pp) 855678"/>
    <att type="string" name="interaction" value="pp"/>
    <att type="int" name="SCORE" value="197"/>
    <att type="string" name="support" value="{&quot;StringDB&quot;: &quot;physical&quot;, &quot;StringEvidence&quot;: &quot;experiments:0.163&quot;, &quot;String_Score_Physical&quot;: 197, &quot;String_Score_Combined&quot;: 197}"/>
  </edge>
  <edge label="850402 (pp) 856188" source="25" target="1375">
    <att type="string" name="canonicalName" value="850402 (pp) 856188"/>
    <att type="string" name="interaction" value="pp"/>
    <att type="int" name="SCORE" value="913"/>
    <att type="string" name="support" value="{&quot;StringDB&quot;: &quot;physical&quot;, &quot;StringEvidence&quot;: &quot;database:0.896,textmining:0.646,experiments:0.131,coexpression:0.016,neighborhood:0.007&quot;, &quot;String_Score_Physical&quot;: 913, &quot;String_Score_Combined&quot;: 969}"/>
  </edge>
  <edge label="850402 (pp) 856615" source="25" target="1488">
    <att type="string" name="canonicalName" value="850402 (pp) 856615"/>
    <att type="string" name="interaction" value="pp"/>
    <att type="int" name="SCORE" value="835"/>
    <att type="string" name="support" value="{&quot;StringDB&quot;: &quot;physical&quot;, &quot;StringEvidence&quot;: &quot;experiments:0.828,textmining:0.053,coexpression:0.002&quot;, &quot;String_Score_Physical&quot;: 835, &quot;String_Score_Combined&quot;: 844}"/>
  </edge>
  <edge label="850402 (pp) 856766" source="25" target="1518">
    <att type="string" name="canonicalName" value="850402 (pp) 856766"/>
    <att type="string" name="interaction" value="pp"/>
    <att type="int" name="SCORE" value="371"/>
    <att type="string" name="support" value="{&quot;StringDB&quot;: &quot;physical&quot;, &quot;StringEvidence&quot;: &quot;experiments:0.344,neighborhood:0.126,textmining:0.125,coexpression:0.109&quot;, &quot;String_Score_Physical&quot;: 371, &quot;String_Score_Combined&quot;: 571}"/>
  </edge>
  <edge label="850403 (pp) 851212" source="26" target="225">
    <att type="string" name="canonicalName" value="850403 (pp) 851212"/>
    <att type="string" name="interaction" value="pp"/>
    <att type="int" name="SCORE" value="208"/>
    <att type="string" name="support" value="{&quot;BioGrid&quot;: &quot;physical&quot;, &quot;BioGrid_PubMed&quot;: &quot;29158339&quot;, &quot;BioGrid_Type&quot;: &quot;Affinity Capture-RNA&quot;}"/>
  </edge>
  <edge label="850403 (pp) 852547" source="26" target="526">
    <att type="string" name="canonicalName" value="850403 (pp) 852547"/>
    <att type="string" name="interaction" value="pp"/>
    <att type="int" name="SCORE" value="315"/>
    <att type="string" name="support" value="{&quot;StringDB&quot;: &quot;physical&quot;, &quot;StringEvidence&quot;: &quot;experiments:0.286,textmining:0.032&quot;, &quot;BioGrid&quot;: &quot;physical&quot;, &quot;BioGrid_PubMed&quot;: &quot;27863241&quot;, &quot;BioGrid_Type&quot;: &quot;Affinity Capture-RNA&quot;, &quot;String_Score_Physical&quot;: 315, &quot;String_Score_Combined&quot;: 337}"/>
  </edge>
  <edge label="850403 (pp) 852599" source="26" target="544">
    <att type="string" name="canonicalName" value="850403 (pp) 852599"/>
    <att type="string" name="interaction" value="pp"/>
    <att type="int" name="SCORE" value="428"/>
    <att type="string" name="support" value="{&quot;StringDB&quot;: &quot;physical&quot;, &quot;StringEvidence&quot;: &quot;textmining:0.925,experiments:0.404,coexpression:0.014&quot;, &quot;BioGrid&quot;: &quot;genetic&quot;, &quot;BioGrid_PubMed&quot;: &quot;21143198,11779791&quot;, &quot;BioGrid_Type&quot;: &quot;Synthetic Lethality,Synthetic Growth Defect&quot;, &quot;String_Score_Physical&quot;: 428, &quot;String_Score_Combined&quot;: 957}"/>
  </edge>
  <edge label="850403 (pp) 853113" source="26" target="656">
    <att type="string" name="canonicalName" value="850403 (pp) 853113"/>
    <att type="string" name="interaction" value="pp"/>
    <att type="int" name="SCORE" value="444"/>
    <att type="string" name="support" value="{&quot;StringDB&quot;: &quot;physical&quot;, &quot;StringEvidence&quot;: &quot;experiments:0.420,coexpression:0.009&quot;, &quot;BioGrid&quot;: &quot;genetic&quot;, &quot;BioGrid_PubMed&quot;: &quot;27708008,20093466&quot;, &quot;BioGrid_Type&quot;: &quot;Negative Genetic&quot;, &quot;BioGrid_Score&quot;: &quot;-0.1542,-0.1586&quot;, &quot;String_Score_Physical&quot;: 444, &quot;String_Score_Combined&quot;: 449}"/>
  </edge>
  <edge label="850403 (pp) 853241" source="26" target="684">
    <att type="string" name="canonicalName" value="850403 (pp) 853241"/>
    <att type="string" name="interaction" value="pp"/>
    <att type="int" name="SCORE" value="288"/>
    <att type="string" name="support" value="{&quot;StringDB&quot;: &quot;physical&quot;, &quot;StringEvidence&quot;: &quot;textmining:0.943,experiments:0.259&quot;, &quot;BioGrid&quot;: &quot;genetic&quot;, &quot;BioGrid_PubMed&quot;: &quot;11779791&quot;, &quot;BioGrid_Type&quot;: &quot;Synthetic Lethality&quot;, &quot;String_Score_Physical&quot;: 288, &quot;String_Score_Combined&quot;: 307}"/>
  </edge>
  <edge label="850403 (pp) 853781" source="26" target="805">
    <att type="string" name="canonicalName" value="850403 (pp) 853781"/>
    <att type="string" name="interaction" value="pp"/>
    <att type="int" name="SCORE" value="288"/>
    <att type="string" name="support" value="{&quot;StringDB&quot;: &quot;physical&quot;, &quot;StringEvidence&quot;: &quot;experiments:0.259&quot;, &quot;BioGrid&quot;: &quot;genetic&quot;, &quot;BioGrid_PubMed&quot;: &quot;25887987&quot;, &quot;BioGrid_Type&quot;: &quot;Synthetic Haploinsufficiency&quot;, &quot;String_Score_Physical&quot;: 288, &quot;String_Score_Combined&quot;: 288}"/>
  </edge>
  <edge label="850403 (pp) 853834" source="26" target="815">
    <att type="string" name="canonicalName" value="850403 (pp) 853834"/>
    <att type="string" name="interaction" value="pp"/>
    <att type="int" name="SCORE" value="288"/>
    <att type="string" name="support" value="{&quot;StringDB&quot;: &quot;physical&quot;, &quot;StringEvidence&quot;: &quot;experiments:0.259&quot;, &quot;BioGrid&quot;: &quot;genetic&quot;, &quot;BioGrid_PubMed&quot;: &quot;21552543&quot;, &quot;BioGrid_Type&quot;: &quot;Positive Genetic&quot;, &quot;BioGrid_Score&quot;: &quot;0.310343074&quot;, &quot;String_Score_Physical&quot;: 288, &quot;String_Score_Combined&quot;: 288}"/>
  </edge>
  <edge label="850403 (pp) 854373" source="26" target="946">
    <att type="string" name="canonicalName" value="850403 (pp) 854373"/>
    <att type="string" name="interaction" value="pp"/>
    <att type="int" name="SCORE" value="315"/>
    <att type="string" name="support" value="{&quot;StringDB&quot;: &quot;physical&quot;, &quot;StringEvidence&quot;: &quot;experiments:0.286&quot;, &quot;BioGrid&quot;: &quot;physical&quot;, &quot;BioGrid_PubMed&quot;: &quot;26524240&quot;, &quot;BioGrid_Type&quot;: &quot;Affinity Capture-RNA&quot;, &quot;String_Score_Physical&quot;: 315, &quot;String_Score_Combined&quot;: 315}"/>
  </edge>
  <edge label="850403 (pp) 854916" source="26" target="1074">
    <att type="string" name="canonicalName" value="850403 (pp) 854916"/>
    <att type="string" name="interaction" value="pp"/>
    <att type="int" name="SCORE" value="659"/>
    <att type="string" name="support" value="{&quot;StringDB&quot;: &quot;physical&quot;, &quot;StringEvidence&quot;: &quot;textmining:0.931,experiments:0.644,coexpression:0.007&quot;, &quot;BioGrid&quot;: &quot;genetic&quot;, &quot;BioGrid_PubMed&quot;: &quot;8598055,21143198,17804816,11779791&quot;, &quot;BioGrid_Type&quot;: &quot;Dosage Rescue,Synthetic Growth Defect,Synthetic Lethality,Phenotypic Suppression,Phenotypic Enhancement&quot;, &quot;String_Score_Physical&quot;: 659, &quot;String_Score_Combined&quot;: 976}"/>
  </edge>
  <edge label="850403 (pp) 855747" source="26" target="1266">
    <att type="string" name="canonicalName" value="850403 (pp) 855747"/>
    <att type="string" name="interaction" value="pp"/>
    <att type="int" name="SCORE" value="288"/>
    <att type="string" name="support" value="{&quot;StringDB&quot;: &quot;physical&quot;, &quot;StringEvidence&quot;: &quot;textmining:0.942,experiments:0.259&quot;, &quot;BioGrid&quot;: &quot;genetic&quot;, &quot;BioGrid_PubMed&quot;: &quot;11779791&quot;, &quot;BioGrid_Type&quot;: &quot;Synthetic Lethality&quot;, &quot;String_Score_Physical&quot;: 288, &quot;String_Score_Combined&quot;: 381}"/>
  </edge>
  <edge label="850403 (pp) 856343" source="26" target="1416">
    <att type="string" name="canonicalName" value="850403 (pp) 856343"/>
    <att type="string" name="interaction" value="pp"/>
    <att type="int" name="SCORE" value="208"/>
    <att type="string" name="support" value="{&quot;BioGrid&quot;: &quot;physical&quot;, &quot;BioGrid_PubMed&quot;: &quot;16093310&quot;, &quot;BioGrid_Type&quot;: &quot;PCA&quot;}"/>
  </edge>
  <edge label="850409 (pp) 850636" source="27" target="83">
    <att type="string" name="canonicalName" value="850409 (pp) 850636"/>
    <att type="string" name="interaction" value="pp"/>
    <att type="int" name="SCORE" value="243"/>
    <att type="string" name="support" value="{&quot;StringDB&quot;: &quot;physical&quot;, &quot;StringEvidence&quot;: &quot;experiments:0.212,coexpression:0.002&quot;, &quot;String_Score_Physical&quot;: 243, &quot;String_Score_Combined&quot;: 245}"/>
  </edge>
  <edge label="850409 (pp) 850806" source="27" target="126">
    <att type="string" name="canonicalName" value="850409 (pp) 850806"/>
    <att type="string" name="interaction" value="pp"/>
    <att type="int" name="SCORE" value="301"/>
    <att type="string" name="support" value="{&quot;StringDB&quot;: &quot;physical&quot;, &quot;StringEvidence&quot;: &quot;experiments:0.271,coexpression:0.052&quot;, &quot;BioGrid&quot;: &quot;physical&quot;, &quot;BioGrid_PubMed&quot;: &quot;12052880&quot;, &quot;BioGrid_Type&quot;: &quot;Affinity Capture-MS&quot;, &quot;String_Score_Physical&quot;: 301, &quot;String_Score_Combined&quot;: 337}"/>
  </edge>
  <edge label="850409 (pp) 850980" source="27" target="168">
    <att type="string" name="canonicalName" value="850409 (pp) 850980"/>
    <att type="string" name="interaction" value="pp"/>
    <att type="int" name="SCORE" value="200"/>
    <att type="string" name="support" value="{&quot;StringDB&quot;: &quot;physical&quot;, &quot;StringEvidence&quot;: &quot;experiments:0.166,textmining:0.036,coexpression:0.002&quot;, &quot;String_Score_Physical&quot;: 200, &quot;String_Score_Combined&quot;: 230}"/>
  </edge>
  <edge label="850409 (pp) 850983" source="27" target="170">
    <att type="string" name="canonicalName" value="850409 (pp) 850983"/>
    <att type="string" name="interaction" value="pp"/>
    <att type="int" name="SCORE" value="301"/>
    <att type="string" name="support" value="{&quot;StringDB&quot;: &quot;physical&quot;, &quot;StringEvidence&quot;: &quot;experiments:0.271,coexpression:0.052&quot;, &quot;BioGrid&quot;: &quot;physical&quot;, &quot;BioGrid_PubMed&quot;: &quot;12052880&quot;, &quot;BioGrid_Type&quot;: &quot;Affinity Capture-MS&quot;, &quot;String_Score_Physical&quot;: 301, &quot;String_Score_Combined&quot;: 337}"/>
  </edge>
  <edge label="850409 (pp) 851095" source="27" target="193">
    <att type="string" name="canonicalName" value="850409 (pp) 851095"/>
    <att type="string" name="interaction" value="pp"/>
    <att type="int" name="SCORE" value="208"/>
    <att type="string" name="support" value="{&quot;BioGrid&quot;: &quot;physical&quot;, &quot;BioGrid_PubMed&quot;: &quot;37073826&quot;, &quot;BioGrid_Type&quot;: &quot;Co-localization&quot;}"/>
  </edge>
  <edge label="850409 (pp) 851212" source="27" target="225">
    <att type="string" name="canonicalName" value="850409 (pp) 851212"/>
    <att type="string" name="interaction" value="pp"/>
    <att type="int" name="SCORE" value="208"/>
    <att type="string" name="support" value="{&quot;BioGrid&quot;: &quot;physical&quot;, &quot;BioGrid_PubMed&quot;: &quot;29158339&quot;, &quot;BioGrid_Type&quot;: &quot;Affinity Capture-RNA&quot;}"/>
  </edge>
  <edge label="850409 (pp) 851369" source="27" target="254">
    <att type="string" name="canonicalName" value="850409 (pp) 851369"/>
    <att type="string" name="interaction" value="pp"/>
    <att type="int" name="SCORE" value="243"/>
    <att type="string" name="support" value="{&quot;StringDB&quot;: &quot;physical&quot;, &quot;StringEvidence&quot;: &quot;experiments:0.212,coexpression:0.002&quot;, &quot;String_Score_Physical&quot;: 243, &quot;String_Score_Combined&quot;: 245}"/>
  </edge>
  <edge label="850409 (pp) 851761" source="27" target="345">
    <att type="string" name="canonicalName" value="850409 (pp) 851761"/>
    <att type="string" name="interaction" value="pp"/>
    <att type="int" name="SCORE" value="208"/>
    <att type="string" name="support" value="{&quot;StringDB&quot;: &quot;functional&quot;, &quot;StringEvidence&quot;: &quot;coexpression:0.151&quot;, &quot;BioGrid&quot;: &quot;physical&quot;, &quot;BioGrid_PubMed&quot;: &quot;35654035&quot;, &quot;BioGrid_Type&quot;: &quot;Affinity Capture-MS&quot;, &quot;String_Score_Combined&quot;: 186, &quot;String_Score_Physical&quot;: 208}"/>
  </edge>
  <edge label="850409 (pp) 851776" source="27" target="353">
    <att type="string" name="canonicalName" value="850409 (pp) 851776"/>
    <att type="string" name="interaction" value="pp"/>
    <att type="int" name="SCORE" value="301"/>
    <att type="string" name="support" value="{&quot;StringDB&quot;: &quot;physical&quot;, &quot;StringEvidence&quot;: &quot;experiments:0.271&quot;, &quot;BioGrid&quot;: &quot;physical&quot;, &quot;BioGrid_PubMed&quot;: &quot;12052880&quot;, &quot;BioGrid_Type&quot;: &quot;Affinity Capture-MS&quot;, &quot;String_Score_Physical&quot;: 301, &quot;String_Score_Combined&quot;: 301}"/>
  </edge>
  <edge label="850409 (pp) 851810" source="27" target="360">
    <att type="string" name="canonicalName" value="850409 (pp) 851810"/>
    <att type="string" name="interaction" value="pp"/>
    <att type="int" name="SCORE" value="483"/>
    <att type="string" name="support" value="{&quot;StringDB&quot;: &quot;physical&quot;, &quot;StringEvidence&quot;: &quot;experiments:0.461,textmining:0.064&quot;, &quot;String_Score_Physical&quot;: 483, &quot;String_Score_Combined&quot;: 515}"/>
  </edge>
  <edge label="850409 (pp) 852001" source="27" target="403">
    <att type="string" name="canonicalName" value="850409 (pp) 852001"/>
    <att type="string" name="interaction" value="pp"/>
    <att type="int" name="SCORE" value="600"/>
    <att type="string" name="support" value="{&quot;StringDB&quot;: &quot;physical&quot;, &quot;StringEvidence&quot;: &quot;database:0.583,textmining:0.045,coexpression:0.006&quot;, &quot;String_Score_Physical&quot;: 600, &quot;String_Score_Combined&quot;: 620}"/>
  </edge>
  <edge label="850409 (pp) 852451" source="27" target="499">
    <att type="string" name="canonicalName" value="850409 (pp) 852451"/>
    <att type="string" name="interaction" value="pp"/>
    <att type="int" name="SCORE" value="600"/>
    <att type="string" name="support" value="{&quot;StringDB&quot;: &quot;physical&quot;, &quot;StringEvidence&quot;: &quot;database:0.583,textmining:0.257,coexpression:0.002&quot;, &quot;String_Score_Physical&quot;: 600, &quot;String_Score_Combined&quot;: 703}"/>
  </edge>
  <edge label="850409 (pp) 852497" source="27" target="515">
    <att type="string" name="canonicalName" value="850409 (pp) 852497"/>
    <att type="string" name="interaction" value="pp"/>
    <att type="int" name="SCORE" value="999"/>
    <att type="string" name="support" value="{&quot;StringDB&quot;: &quot;physical&quot;, &quot;StringEvidence&quot;: &quot;experiments:0.999,textmining:0.963,database:0.896,coexpression:0.060&quot;, &quot;BioGrid&quot;: &quot;physical&quot;, &quot;BioGrid_PubMed&quot;: &quot;30405110,21734642,16429126,12052880,11805826,11585915&quot;, &quot;BioGrid_Type&quot;: &quot;Affinity Capture-MS,Affinity Capture-Western&quot;, &quot;String_Score_Physical&quot;: 999, &quot;String_Score_Combined&quot;: 999}"/>
  </edge>
  <edge label="850409 (pp) 852547" source="27" target="526">
    <att type="string" name="canonicalName" value="850409 (pp) 852547"/>
    <att type="string" name="interaction" value="pp"/>
    <att type="int" name="SCORE" value="315"/>
    <att type="string" name="support" value="{&quot;StringDB&quot;: &quot;physical&quot;, &quot;StringEvidence&quot;: &quot;experiments:0.286,coexpression:0.139&quot;, &quot;BioGrid&quot;: &quot;physical&quot;, &quot;BioGrid_PubMed&quot;: &quot;27863241&quot;, &quot;BioGrid_Type&quot;: &quot;Affinity Capture-RNA&quot;, &quot;String_Score_Physical&quot;: 315, &quot;String_Score_Combined&quot;: 410}"/>
  </edge>
  <edge label="850409 (pp) 852809" source="27" target="586">
    <att type="string" name="canonicalName" value="850409 (pp) 852809"/>
    <att type="string" name="interaction" value="pp"/>
    <att type="int" name="SCORE" value="483"/>
    <att type="string" name="support" value="{&quot;StringDB&quot;: &quot;physical&quot;, &quot;StringEvidence&quot;: &quot;experiments:0.461&quot;, &quot;String_Score_Physical&quot;: 483, &quot;String_Score_Combined&quot;: 483}"/>
  </edge>
  <edge label="850409 (pp) 852810" source="27" target="587">
    <att type="string" name="canonicalName" value="850409 (pp) 852810"/>
    <att type="string" name="interaction" value="pp"/>
    <att type="int" name="SCORE" value="615"/>
    <att type="string" name="support" value="{&quot;StringDB&quot;: &quot;physical&quot;, &quot;StringEvidence&quot;: &quot;database:0.583,textmining:0.063,experiments:0.038,coexpression:0.006&quot;, &quot;String_Score_Physical&quot;: 615, &quot;String_Score_Combined&quot;: 641}"/>
  </edge>
  <edge label="850409 (pp) 853167" source="27" target="668">
    <att type="string" name="canonicalName" value="850409 (pp) 853167"/>
    <att type="string" name="interaction" value="pp"/>
    <att type="int" name="SCORE" value="291"/>
    <att type="string" name="support" value="{&quot;StringDB&quot;: &quot;physical&quot;, &quot;StringEvidence&quot;: &quot;textmining:0.354,experiments:0.261,coexpression:0.095&quot;, &quot;String_Score_Physical&quot;: 291, &quot;String_Score_Combined&quot;: 585}"/>
  </edge>
  <edge label="850409 (pp) 853327" source="27" target="706">
    <att type="string" name="canonicalName" value="850409 (pp) 853327"/>
    <att type="string" name="interaction" value="pp"/>
    <att type="int" name="SCORE" value="288"/>
    <att type="string" name="support" value="{&quot;StringDB&quot;: &quot;physical&quot;, &quot;StringEvidence&quot;: &quot;experiments:0.259,textmining:0.085&quot;, &quot;BioGrid&quot;: &quot;genetic&quot;, &quot;BioGrid_PubMed&quot;: &quot;12093919&quot;, &quot;BioGrid_Type&quot;: &quot;Dosage Rescue&quot;, &quot;String_Score_Physical&quot;: 288, &quot;String_Score_Combined&quot;: 349}"/>
  </edge>
  <edge label="850409 (pp) 853781" source="27" target="805">
    <att type="string" name="canonicalName" value="850409 (pp) 853781"/>
    <att type="string" name="interaction" value="pp"/>
    <att type="int" name="SCORE" value="656"/>
    <att type="string" name="support" value="{&quot;StringDB&quot;: &quot;physical&quot;, &quot;StringEvidence&quot;: &quot;experiments:0.641&quot;, &quot;BioGrid&quot;: &quot;physical&quot;, &quot;BioGrid_PubMed&quot;: &quot;16429126,11805826&quot;, &quot;BioGrid_Type&quot;: &quot;Affinity Capture-MS&quot;, &quot;String_Score_Physical&quot;: 656, &quot;String_Score_Combined&quot;: 656}"/>
  </edge>
  <edge label="850409 (pp) 853840" source="27" target="817">
    <att type="string" name="canonicalName" value="850409 (pp) 853840"/>
    <att type="string" name="interaction" value="pp"/>
    <att type="int" name="SCORE" value="600"/>
    <att type="string" name="support" value="{&quot;StringDB&quot;: &quot;physical&quot;, &quot;StringEvidence&quot;: &quot;database:0.583,textmining:0.058,coexpression:0.035&quot;, &quot;String_Score_Physical&quot;: 600, &quot;String_Score_Combined&quot;: 636}"/>
  </edge>
  <edge label="850409 (pp) 854399" source="27" target="953">
    <att type="string" name="canonicalName" value="850409 (pp) 854399"/>
    <att type="string" name="interaction" value="pp"/>
    <att type="int" name="SCORE" value="600"/>
    <att type="string" name="support" value="{&quot;StringDB&quot;: &quot;physical&quot;, &quot;StringEvidence&quot;: &quot;database:0.583,textmining:0.001&quot;, &quot;String_Score_Physical&quot;: 600, &quot;String_Score_Combined&quot;: 600}"/>
  </edge>
  <edge label="850409 (pp) 854450" source="27" target="968">
    <att type="string" name="canonicalName" value="850409 (pp) 854450"/>
    <att type="string" name="interaction" value="pp"/>
    <att type="int" name="SCORE" value="315"/>
    <att type="string" name="support" value="{&quot;StringDB&quot;: &quot;physical&quot;, &quot;StringEvidence&quot;: &quot;experiments:0.286&quot;, &quot;BioGrid&quot;: &quot;physical&quot;, &quot;BioGrid_PubMed&quot;: &quot;25973932&quot;, &quot;BioGrid_Type&quot;: &quot;Affinity Capture-RNA&quot;, &quot;String_Score_Physical&quot;: 315, &quot;String_Score_Combined&quot;: 315}"/>
  </edge>
  <edge label="850409 (pp) 854791" source="27" target="1034">
    <att type="string" name="canonicalName" value="850409 (pp) 854791"/>
    <att type="string" name="interaction" value="pp"/>
    <att type="int" name="SCORE" value="600"/>
    <att type="string" name="support" value="{&quot;StringDB&quot;: &quot;physical&quot;, &quot;StringEvidence&quot;: &quot;database:0.583,textmining:0.501,coexpression:0.009&quot;, &quot;BioGrid&quot;: &quot;physical&quot;, &quot;BioGrid_PubMed&quot;: &quot;34543624&quot;, &quot;BioGrid_Type&quot;: &quot;Affinity Capture-MS&quot;, &quot;String_Score_Physical&quot;: 600, &quot;String_Score_Combined&quot;: 802}"/>
  </edge>
  <edge label="850409 (pp) 854993" source="27" target="1100">
    <att type="string" name="canonicalName" value="850409 (pp) 854993"/>
    <att type="string" name="interaction" value="pp"/>
    <att type="int" name="SCORE" value="999"/>
    <att type="string" name="support" value="{&quot;StringDB&quot;: &quot;physical&quot;, &quot;StringEvidence&quot;: &quot;experiments:0.999,textmining:0.983,database:0.896,coexpression:0.013&quot;, &quot;BioGrid&quot;: &quot;physical&quot;, &quot;BioGrid_PubMed&quot;: &quot;9083082,30405110,16429126,15060133,12052880,11805826&quot;, &quot;BioGrid_Type&quot;: &quot;Affinity Capture-MS,Affinity Capture-Western&quot;, &quot;String_Score_Physical&quot;: 999, &quot;String_Score_Combined&quot;: 999}"/>
  </edge>
  <edge label="850409 (pp) 855099" source="27" target="1123">
    <att type="string" name="canonicalName" value="850409 (pp) 855099"/>
    <att type="string" name="interaction" value="pp"/>
    <att type="int" name="SCORE" value="208"/>
    <att type="string" name="support" value="{&quot;StringDB&quot;: &quot;functional&quot;, &quot;StringEvidence&quot;: &quot;coexpression:0.121,textmining:0.018&quot;, &quot;BioGrid&quot;: &quot;physical&quot;, &quot;BioGrid_PubMed&quot;: &quot;35439061&quot;, &quot;BioGrid_Type&quot;: &quot;Affinity Capture-MS&quot;, &quot;String_Score_Combined&quot;: 171, &quot;String_Score_Physical&quot;: 208}"/>
  </edge>
  <edge label="850409 (pp) 855267" source="27" target="1157">
    <att type="string" name="canonicalName" value="850409 (pp) 855267"/>
    <att type="string" name="interaction" value="pp"/>
    <att type="int" name="SCORE" value="999"/>
    <att type="string" name="support" value="{&quot;StringDB&quot;: &quot;physical&quot;, &quot;StringEvidence&quot;: &quot;experiments:0.999,textmining:0.995,database:0.896,coexpression:0.112&quot;, &quot;BioGrid&quot;: &quot;physical&quot;, &quot;BioGrid_PubMed&quot;: &quot;35676274,30405110,27587401,12052880&quot;, &quot;BioGrid_Type&quot;: &quot;Affinity Capture-MS,Affinity Capture-Western&quot;, &quot;String_Score_Physical&quot;: 999, &quot;String_Score_Combined&quot;: 999}"/>
  </edge>
  <edge label="850409 (pp) 855499" source="27" target="1211">
    <att type="string" name="canonicalName" value="850409 (pp) 855499"/>
    <att type="string" name="interaction" value="pp"/>
    <att type="int" name="SCORE" value="301"/>
    <att type="string" name="support" value="{&quot;StringDB&quot;: &quot;physical&quot;, &quot;StringEvidence&quot;: &quot;experiments:0.271&quot;, &quot;BioGrid&quot;: &quot;physical&quot;, &quot;BioGrid_PubMed&quot;: &quot;12052880&quot;, &quot;BioGrid_Type&quot;: &quot;Affinity Capture-MS&quot;, &quot;String_Score_Physical&quot;: 301, &quot;String_Score_Combined&quot;: 301}"/>
  </edge>
  <edge label="850409 (pp) 855512" source="27" target="1215">
    <att type="string" name="canonicalName" value="850409 (pp) 855512"/>
    <att type="string" name="interaction" value="pp"/>
    <att type="int" name="SCORE" value="254"/>
    <att type="string" name="support" value="{&quot;StringDB&quot;: &quot;physical&quot;, &quot;StringEvidence&quot;: &quot;experiments:0.222,coexpression:0.002&quot;, &quot;String_Score_Physical&quot;: 254, &quot;String_Score_Combined&quot;: 255}"/>
  </edge>
  <edge label="850409 (pp) 855539" source="27" target="1218">
    <att type="string" name="canonicalName" value="850409 (pp) 855539"/>
    <att type="string" name="interaction" value="pp"/>
    <att type="int" name="SCORE" value="196"/>
    <att type="string" name="support" value="{&quot;StringDB&quot;: &quot;physical&quot;, &quot;StringEvidence&quot;: &quot;experiments:0.162,textmining:0.088,coexpression:0.009&quot;, &quot;String_Score_Physical&quot;: 196, &quot;String_Score_Combined&quot;: 273}"/>
  </edge>
  <edge label="850409 (pp) 855841" source="27" target="1289">
    <att type="string" name="canonicalName" value="850409 (pp) 855841"/>
    <att type="string" name="interaction" value="pp"/>
    <att type="int" name="SCORE" value="315"/>
    <att type="string" name="support" value="{&quot;StringDB&quot;: &quot;physical&quot;, &quot;StringEvidence&quot;: &quot;experiments:0.286&quot;, &quot;BioGrid&quot;: &quot;physical&quot;, &quot;BioGrid_PubMed&quot;: &quot;26831523&quot;, &quot;BioGrid_Type&quot;: &quot;Affinity Capture-MS&quot;, &quot;String_Score_Physical&quot;: 315, &quot;String_Score_Combined&quot;: 315}"/>
  </edge>
  <edge label="850409 (pp) 856178" source="27" target="1368">
    <att type="string" name="canonicalName" value="850409 (pp) 856178"/>
    <att type="string" name="interaction" value="pp"/>
    <att type="int" name="SCORE" value="522"/>
    <att type="string" name="support" value="{&quot;StringDB&quot;: &quot;physical&quot;, &quot;StringEvidence&quot;: &quot;experiments:0.502&quot;, &quot;BioGrid&quot;: &quot;physical&quot;, &quot;BioGrid_PubMed&quot;: &quot;16554755&quot;, &quot;BioGrid_Type&quot;: &quot;Affinity Capture-MS&quot;, &quot;String_Score_Physical&quot;: 522, &quot;String_Score_Combined&quot;: 522}"/>
  </edge>
  <edge label="850409 (pp) 856317" source="27" target="1408">
    <att type="string" name="canonicalName" value="850409 (pp) 856317"/>
    <att type="string" name="interaction" value="pp"/>
    <att type="int" name="SCORE" value="600"/>
    <att type="string" name="support" value="{&quot;StringDB&quot;: &quot;physical&quot;, &quot;StringEvidence&quot;: &quot;database:0.583&quot;, &quot;String_Score_Physical&quot;: 600, &quot;String_Score_Combined&quot;: 600}"/>
  </edge>
  <edge label="850409 (pp) 856461" source="27" target="1450">
    <att type="string" name="canonicalName" value="850409 (pp) 856461"/>
    <att type="string" name="interaction" value="pp"/>
    <att type="int" name="SCORE" value="243"/>
    <att type="string" name="support" value="{&quot;StringDB&quot;: &quot;physical&quot;, &quot;StringEvidence&quot;: &quot;experiments:0.212,coexpression:0.002&quot;, &quot;String_Score_Physical&quot;: 243, &quot;String_Score_Combined&quot;: 245}"/>
  </edge>
  <edge label="850409 (pp) 856918" source="27" target="1561">
    <att type="string" name="canonicalName" value="850409 (pp) 856918"/>
    <att type="string" name="interaction" value="pp"/>
    <att type="int" name="SCORE" value="600"/>
    <att type="string" name="support" value="{&quot;StringDB&quot;: &quot;physical&quot;, &quot;StringEvidence&quot;: &quot;database:0.583,coexpression:0.019&quot;, &quot;String_Score_Physical&quot;: 600, &quot;String_Score_Combined&quot;: 607}"/>
  </edge>
  <edge label="850410 (pp) 850636" source="28" target="83">
    <att type="string" name="canonicalName" value="850410 (pp) 850636"/>
    <att type="string" name="interaction" value="pp"/>
    <att type="int" name="SCORE" value="208"/>
    <att type="string" name="support" value="{&quot;BioGrid&quot;: &quot;physical&quot;, &quot;BioGrid_PubMed&quot;: &quot;22940862&quot;, &quot;BioGrid_Type&quot;: &quot;Affinity Capture-MS&quot;}"/>
  </edge>
  <edge label="850410 (pp) 851369" source="28" target="254">
    <att type="string" name="canonicalName" value="850410 (pp) 851369"/>
    <att type="string" name="interaction" value="pp"/>
    <att type="int" name="SCORE" value="208"/>
    <att type="string" name="support" value="{&quot;BioGrid&quot;: &quot;physical&quot;, &quot;BioGrid_PubMed&quot;: &quot;22940862&quot;, &quot;BioGrid_Type&quot;: &quot;Affinity Capture-MS&quot;}"/>
  </edge>
  <edge label="850410 (pp) 851482" source="28" target="281">
    <att type="string" name="canonicalName" value="850410 (pp) 851482"/>
    <att type="string" name="interaction" value="pp"/>
    <att type="int" name="SCORE" value="208"/>
    <att type="string" name="support" value="{&quot;BioGrid&quot;: &quot;physical&quot;, &quot;BioGrid_PubMed&quot;: &quot;25026036&quot;, &quot;BioGrid_Type&quot;: &quot;Affinity Capture-MS&quot;}"/>
  </edge>
  <edge label="850410 (pp) 853256" source="28" target="687">
    <att type="string" name="canonicalName" value="850410 (pp) 853256"/>
    <att type="string" name="interaction" value="pp"/>
    <att type="int" name="SCORE" value="487"/>
    <att type="string" name="support" value="{&quot;StringDB&quot;: &quot;physical&quot;, &quot;StringEvidence&quot;: &quot;experiments:0.465,coexpression:0.031&quot;, &quot;String_Score_Physical&quot;: 487, &quot;String_Score_Combined&quot;: 503}"/>
  </edge>
  <edge label="850410 (pp) 854373" source="28" target="946">
    <att type="string" name="canonicalName" value="850410 (pp) 854373"/>
    <att type="string" name="interaction" value="pp"/>
    <att type="int" name="SCORE" value="315"/>
    <att type="string" name="support" value="{&quot;StringDB&quot;: &quot;physical&quot;, &quot;StringEvidence&quot;: &quot;experiments:0.286&quot;, &quot;BioGrid&quot;: &quot;physical&quot;, &quot;BioGrid_PubMed&quot;: &quot;26524240&quot;, &quot;BioGrid_Type&quot;: &quot;Affinity Capture-RNA&quot;, &quot;String_Score_Physical&quot;: 315, &quot;String_Score_Combined&quot;: 315}"/>
  </edge>
  <edge label="850410 (pp) 855466" source="28" target="1201">
    <att type="string" name="canonicalName" value="850410 (pp) 855466"/>
    <att type="string" name="interaction" value="pp"/>
    <att type="int" name="SCORE" value="315"/>
    <att type="string" name="support" value="{&quot;StringDB&quot;: &quot;physical&quot;, &quot;StringEvidence&quot;: &quot;experiments:0.286&quot;, &quot;BioGrid&quot;: &quot;physical&quot;, &quot;BioGrid_PubMed&quot;: &quot;21232131&quot;, &quot;BioGrid_Type&quot;: &quot;Affinity Capture-RNA&quot;, &quot;String_Score_Physical&quot;: 315, &quot;String_Score_Combined&quot;: 315}"/>
  </edge>
  <edge label="850410 (pp) 855512" source="28" target="1215">
    <att type="string" name="canonicalName" value="850410 (pp) 855512"/>
    <att type="string" name="interaction" value="pp"/>
    <att type="int" name="SCORE" value="208"/>
    <att type="string" name="support" value="{&quot;BioGrid&quot;: &quot;physical&quot;, &quot;BioGrid_PubMed&quot;: &quot;23332755&quot;, &quot;BioGrid_Type&quot;: &quot;Co-purification&quot;}"/>
  </edge>
  <edge label="850410 (pp) 855830" source="28" target="1286">
    <att type="string" name="canonicalName" value="850410 (pp) 855830"/>
    <att type="string" name="interaction" value="pp"/>
    <att type="int" name="SCORE" value="311"/>
    <att type="string" name="support" value="{&quot;StringDB&quot;: &quot;physical&quot;, &quot;StringEvidence&quot;: &quot;experiments:0.283&quot;, &quot;BioGrid&quot;: &quot;physical&quot;, &quot;BioGrid_PubMed&quot;: &quot;18467557&quot;, &quot;BioGrid_Type&quot;: &quot;PCA&quot;, &quot;String_Score_Physical&quot;: 311, &quot;String_Score_Combined&quot;: 311}"/>
  </edge>
  <edge label="850410 (pp) 856057" source="28" target="1343">
    <att type="string" name="canonicalName" value="850410 (pp) 856057"/>
    <att type="string" name="interaction" value="pp"/>
    <att type="int" name="SCORE" value="459"/>
    <att type="string" name="support" value="{&quot;StringDB&quot;: &quot;physical&quot;, &quot;StringEvidence&quot;: &quot;experiments:0.437&quot;, &quot;String_Score_Physical&quot;: 459, &quot;String_Score_Combined&quot;: 459}"/>
  </edge>
  <edge label="850410 (pp) 856536" source="28" target="1472">
    <att type="string" name="canonicalName" value="850410 (pp) 856536"/>
    <att type="string" name="interaction" value="pp"/>
    <att type="int" name="SCORE" value="315"/>
    <att type="string" name="support" value="{&quot;StringDB&quot;: &quot;physical&quot;, &quot;StringEvidence&quot;: &quot;experiments:0.286&quot;, &quot;BioGrid&quot;: &quot;physical&quot;, &quot;BioGrid_PubMed&quot;: &quot;26349035&quot;, &quot;BioGrid_Type&quot;: &quot;Affinity Capture-MS&quot;, &quot;String_Score_Physical&quot;: 315, &quot;String_Score_Combined&quot;: 315}"/>
  </edge>
  <edge label="850410 (pp) 856675" source="28" target="1499">
    <att type="string" name="canonicalName" value="850410 (pp) 856675"/>
    <att type="string" name="interaction" value="pp"/>
    <att type="int" name="SCORE" value="765"/>
    <att type="string" name="support" value="{&quot;StringDB&quot;: &quot;physical&quot;, &quot;StringEvidence&quot;: &quot;experiments:0.755,textmining:0.062&quot;, &quot;BioGrid&quot;: &quot;physical&quot;, &quot;BioGrid_PubMed&quot;: &quot;16554755&quot;, &quot;BioGrid_Type&quot;: &quot;Affinity Capture-MS&quot;, &quot;String_Score_Physical&quot;: 765, &quot;String_Score_Combined&quot;: 779}"/>
  </edge>
  <edge label="850411 (pp) 850431" source="29" target="35">
    <att type="string" name="canonicalName" value="850411 (pp) 850431"/>
    <att type="string" name="interaction" value="pp"/>
    <att type="int" name="SCORE" value="222"/>
    <att type="string" name="support" value="{&quot;StringDB&quot;: &quot;physical&quot;, &quot;StringEvidence&quot;: &quot;experiments:0.189&quot;, &quot;BioGrid&quot;: &quot;genetic&quot;, &quot;BioGrid_PubMed&quot;: &quot;19325107&quot;, &quot;BioGrid_Type&quot;: &quot;Phenotypic Suppression&quot;, &quot;String_Score_Physical&quot;: 222, &quot;String_Score_Combined&quot;: 222}"/>
  </edge>
  <edge label="850411 (pp) 850636" source="29" target="83">
    <att type="string" name="canonicalName" value="850411 (pp) 850636"/>
    <att type="string" name="interaction" value="pp"/>
    <att type="int" name="SCORE" value="208"/>
    <att type="string" name="support" value="{&quot;BioGrid&quot;: &quot;physical&quot;, &quot;BioGrid_PubMed&quot;: &quot;22940862&quot;, &quot;BioGrid_Type&quot;: &quot;Affinity Capture-MS&quot;}"/>
  </edge>
  <edge label="850411 (pp) 850728" source="29" target="106">
    <att type="string" name="canonicalName" value="850411 (pp) 850728"/>
    <att type="string" name="interaction" value="pp"/>
    <att type="int" name="SCORE" value="288"/>
    <att type="string" name="support" value="{&quot;StringDB&quot;: &quot;physical&quot;, &quot;StringEvidence&quot;: &quot;experiments:0.258&quot;, &quot;BioGrid&quot;: &quot;genetic&quot;, &quot;BioGrid_PubMed&quot;: &quot;27708008,20526336,16269340,14764870&quot;, &quot;BioGrid_Type&quot;: &quot;Negative Genetic,Synthetic Growth Defect&quot;, &quot;BioGrid_Score&quot;: &quot;-0.3932,-6.3907,-6.390717&quot;, &quot;String_Score_Physical&quot;: 288, &quot;String_Score_Combined&quot;: 288}"/>
  </edge>
  <edge label="850411 (pp) 850777" source="29" target="121">
    <att type="string" name="canonicalName" value="850411 (pp) 850777"/>
    <att type="string" name="interaction" value="pp"/>
    <att type="int" name="SCORE" value="266"/>
    <att type="string" name="support" value="{&quot;StringDB&quot;: &quot;physical&quot;, &quot;StringEvidence&quot;: &quot;textmining:0.408,experiments:0.235,coexpression:0.015&quot;, &quot;BioGrid&quot;: &quot;genetic&quot;, &quot;BioGrid_PubMed&quot;: &quot;27708008&quot;, &quot;BioGrid_Type&quot;: &quot;Negative Genetic&quot;, &quot;BioGrid_Score&quot;: &quot;-0.2624&quot;, &quot;String_Score_Physical&quot;: 266, &quot;String_Score_Combined&quot;: 571}"/>
  </edge>
  <edge label="850411 (pp) 850905" source="29" target="152">
    <att type="string" name="canonicalName" value="850411 (pp) 850905"/>
    <att type="string" name="interaction" value="pp"/>
    <att type="int" name="SCORE" value="288"/>
    <att type="string" name="support" value="{&quot;StringDB&quot;: &quot;physical&quot;, &quot;StringEvidence&quot;: &quot;experiments:0.259,textmining:0.020&quot;, &quot;BioGrid&quot;: &quot;genetic&quot;, &quot;BioGrid_PubMed&quot;: &quot;22300850&quot;, &quot;BioGrid_Type&quot;: &quot;Synthetic Rescue&quot;, &quot;String_Score_Physical&quot;: 288, &quot;String_Score_Combined&quot;: 303}"/>
  </edge>
  <edge label="850411 (pp) 851369" source="29" target="254">
    <att type="string" name="canonicalName" value="850411 (pp) 851369"/>
    <att type="string" name="interaction" value="pp"/>
    <att type="int" name="SCORE" value="208"/>
    <att type="string" name="support" value="{&quot;BioGrid&quot;: &quot;physical&quot;, &quot;BioGrid_PubMed&quot;: &quot;22940862&quot;, &quot;BioGrid_Type&quot;: &quot;Affinity Capture-MS&quot;}"/>
  </edge>
  <edge label="850411 (pp) 851686" source="29" target="327">
    <att type="string" name="canonicalName" value="850411 (pp) 851686"/>
    <att type="string" name="interaction" value="pp"/>
    <att type="int" name="SCORE" value="224"/>
    <att type="string" name="support" value="{&quot;StringDB&quot;: &quot;physical&quot;, &quot;StringEvidence&quot;: &quot;experiments:0.192,coexpression:0.013&quot;, &quot;BioGrid&quot;: &quot;genetic&quot;, &quot;BioGrid_PubMed&quot;: &quot;27708008,20093466&quot;, &quot;BioGrid_Type&quot;: &quot;Negative Genetic&quot;, &quot;BioGrid_Score&quot;: &quot;-0.3744,-0.4113&quot;, &quot;String_Score_Physical&quot;: 224, &quot;String_Score_Combined&quot;: 234}"/>
  </edge>
  <edge label="850411 (pp) 851810" source="29" target="360">
    <att type="string" name="canonicalName" value="850411 (pp) 851810"/>
    <att type="string" name="interaction" value="pp"/>
    <att type="int" name="SCORE" value="428"/>
    <att type="string" name="support" value="{&quot;StringDB&quot;: &quot;physical&quot;, &quot;StringEvidence&quot;: &quot;experiments:0.404&quot;, &quot;BioGrid&quot;: &quot;genetic&quot;, &quot;BioGrid_PubMed&quot;: &quot;21680712,20139344&quot;, &quot;BioGrid_Type&quot;: &quot;Synthetic Rescue,Negative Genetic&quot;, &quot;String_Score_Physical&quot;: 428, &quot;String_Score_Combined&quot;: 428}"/>
  </edge>
  <edge label="850411 (pp) 851918" source="29" target="386">
    <att type="string" name="canonicalName" value="850411 (pp) 851918"/>
    <att type="string" name="interaction" value="pp"/>
    <att type="int" name="SCORE" value="327"/>
    <att type="string" name="support" value="{&quot;StringDB&quot;: &quot;physical&quot;, &quot;StringEvidence&quot;: &quot;experiments:0.298&quot;, &quot;BioGrid&quot;: &quot;genetic&quot;, &quot;BioGrid_PubMed&quot;: &quot;27708008,20526336,16269340&quot;, &quot;BioGrid_Type&quot;: &quot;Negative Genetic&quot;, &quot;BioGrid_Score&quot;: &quot;-14.212812,-0.3353,-14.824&quot;, &quot;String_Score_Physical&quot;: 327, &quot;String_Score_Combined&quot;: 327}"/>
  </edge>
  <edge label="850411 (pp) 852462" source="29" target="503">
    <att type="string" name="canonicalName" value="850411 (pp) 852462"/>
    <att type="string" name="interaction" value="pp"/>
    <att type="int" name="SCORE" value="418"/>
    <att type="string" name="support" value="{&quot;StringDB&quot;: &quot;physical&quot;, &quot;StringEvidence&quot;: &quot;experiments:0.394&quot;, &quot;BioGrid&quot;: &quot;genetic&quot;, &quot;BioGrid_PubMed&quot;: &quot;27708008,20526336,16269340,14764870&quot;, &quot;BioGrid_Type&quot;: &quot;Negative Genetic,Synthetic Growth Defect&quot;, &quot;BioGrid_Score&quot;: &quot;-6.7537,-0.1434,-7.607466&quot;, &quot;String_Score_Physical&quot;: 418, &quot;String_Score_Combined&quot;: 418}"/>
  </edge>
  <edge label="850411 (pp) 852857" source="29" target="595">
    <att type="string" name="canonicalName" value="850411 (pp) 852857"/>
    <att type="string" name="interaction" value="pp"/>
    <att type="int" name="SCORE" value="317"/>
    <att type="string" name="support" value="{&quot;StringDB&quot;: &quot;physical&quot;, &quot;StringEvidence&quot;: &quot;experiments:0.288,textmining:0.255&quot;, &quot;BioGrid&quot;: &quot;genetic&quot;, &quot;BioGrid_PubMed&quot;: &quot;16269340,14764870&quot;, &quot;BioGrid_Type&quot;: &quot;Negative Genetic,Synthetic Growth Defect&quot;, &quot;BioGrid_Score&quot;: &quot;-15.57&quot;, &quot;String_Score_Physical&quot;: 317, &quot;String_Score_Combined&quot;: 491}"/>
  </edge>
  <edge label="850411 (pp) 852864" source="29" target="597">
    <att type="string" name="canonicalName" value="850411 (pp) 852864"/>
    <att type="string" name="interaction" value="pp"/>
    <att type="int" name="SCORE" value="290"/>
    <att type="string" name="support" value="{&quot;StringDB&quot;: &quot;physical&quot;, &quot;StringEvidence&quot;: &quot;experiments:0.260,coexpression:0.103&quot;, &quot;BioGrid&quot;: &quot;genetic&quot;, &quot;BioGrid_PubMed&quot;: &quot;27708008,20526336,20093466,19325107,16269340&quot;, &quot;BioGrid_Type&quot;: &quot;Negative Genetic,Phenotypic Suppression&quot;, &quot;BioGrid_Score&quot;: &quot;-0.7444,-6.0902,-5.74657,-0.7084&quot;, &quot;String_Score_Physical&quot;: 290, &quot;String_Score_Combined&quot;: 363}"/>
  </edge>
  <edge label="850411 (pp) 852980" source="29" target="623">
    <att type="string" name="canonicalName" value="850411 (pp) 852980"/>
    <att type="string" name="interaction" value="pp"/>
    <att type="int" name="SCORE" value="349"/>
    <att type="string" name="support" value="{&quot;StringDB&quot;: &quot;physical&quot;, &quot;StringEvidence&quot;: &quot;experiments:0.321&quot;, &quot;BioGrid&quot;: &quot;genetic&quot;, &quot;BioGrid_PubMed&quot;: &quot;16269340&quot;, &quot;BioGrid_Type&quot;: &quot;Positive Genetic&quot;, &quot;BioGrid_Score&quot;: &quot;2.6394&quot;, &quot;String_Score_Physical&quot;: 349, &quot;String_Score_Combined&quot;: 349}"/>
  </edge>
  <edge label="850411 (pp) 853268" source="29" target="693">
    <att type="string" name="canonicalName" value="850411 (pp) 853268"/>
    <att type="string" name="interaction" value="pp"/>
    <att type="int" name="SCORE" value="301"/>
    <att type="string" name="support" value="{&quot;StringDB&quot;: &quot;physical&quot;, &quot;StringEvidence&quot;: &quot;experiments:0.271&quot;, &quot;BioGrid&quot;: &quot;genetic&quot;, &quot;BioGrid_PubMed&quot;: &quot;16269340&quot;, &quot;BioGrid_Type&quot;: &quot;Negative Genetic&quot;, &quot;BioGrid_Score&quot;: &quot;-8.0751&quot;, &quot;String_Score_Physical&quot;: 301, &quot;String_Score_Combined&quot;: 301}"/>
  </edge>
  <edge label="850411 (pp) 854027" source="29" target="868">
    <att type="string" name="canonicalName" value="850411 (pp) 854027"/>
    <att type="string" name="interaction" value="pp"/>
    <att type="int" name="SCORE" value="288"/>
    <att type="string" name="support" value="{&quot;StringDB&quot;: &quot;physical&quot;, &quot;StringEvidence&quot;: &quot;textmining:0.479,experiments:0.259&quot;, &quot;BioGrid&quot;: &quot;genetic&quot;, &quot;BioGrid_PubMed&quot;: &quot;9560393&quot;, &quot;BioGrid_Type&quot;: &quot;Synthetic Rescue&quot;, &quot;String_Score_Physical&quot;: 288, &quot;String_Score_Combined&quot;: 629}"/>
  </edge>
  <edge label="850411 (pp) 854142" source="29" target="899">
    <att type="string" name="canonicalName" value="850411 (pp) 854142"/>
    <att type="string" name="interaction" value="pp"/>
    <att type="int" name="SCORE" value="288"/>
    <att type="string" name="support" value="{&quot;StringDB&quot;: &quot;physical&quot;, &quot;StringEvidence&quot;: &quot;experiments:0.259&quot;, &quot;BioGrid&quot;: &quot;genetic&quot;, &quot;BioGrid_PubMed&quot;: &quot;20526336,19325107,16269340&quot;, &quot;BioGrid_Type&quot;: &quot;Negative Genetic,Phenotypic Enhancement&quot;, &quot;BioGrid_Score&quot;: &quot;-7.2946,-6.306511&quot;, &quot;String_Score_Physical&quot;: 288, &quot;String_Score_Combined&quot;: 288}"/>
  </edge>
  <edge label="850411 (pp) 854252" source="29" target="915">
    <att type="string" name="canonicalName" value="850411 (pp) 854252"/>
    <att type="string" name="interaction" value="pp"/>
    <att type="int" name="SCORE" value="443"/>
    <att type="string" name="support" value="{&quot;StringDB&quot;: &quot;physical&quot;, &quot;StringEvidence&quot;: &quot;experiments:0.419,coexpression:0.009,textmining:0.001&quot;, &quot;BioGrid&quot;: &quot;genetic&quot;, &quot;BioGrid_PubMed&quot;: &quot;27708008,20093466,16269340&quot;, &quot;BioGrid_Type&quot;: &quot;Negative Genetic&quot;, &quot;BioGrid_Score&quot;: &quot;-11.23,-0.1458,-0.1398&quot;, &quot;String_Score_Physical&quot;: 443, &quot;String_Score_Combined&quot;: 448}"/>
  </edge>
  <edge label="850411 (pp) 854373" source="29" target="946">
    <att type="string" name="canonicalName" value="850411 (pp) 854373"/>
    <att type="string" name="interaction" value="pp"/>
    <att type="int" name="SCORE" value="315"/>
    <att type="string" name="support" value="{&quot;StringDB&quot;: &quot;physical&quot;, &quot;StringEvidence&quot;: &quot;experiments:0.286&quot;, &quot;BioGrid&quot;: &quot;physical&quot;, &quot;BioGrid_PubMed&quot;: &quot;26524240&quot;, &quot;BioGrid_Type&quot;: &quot;Affinity Capture-RNA&quot;, &quot;String_Score_Physical&quot;: 315, &quot;String_Score_Combined&quot;: 315}"/>
  </edge>
  <edge label="850411 (pp) 854904" source="29" target="1069">
    <att type="string" name="canonicalName" value="850411 (pp) 854904"/>
    <att type="string" name="interaction" value="pp"/>
    <att type="int" name="SCORE" value="294"/>
    <att type="string" name="support" value="{&quot;StringDB&quot;: &quot;physical&quot;, &quot;StringEvidence&quot;: &quot;experiments:0.264,coexpression:0.009&quot;, &quot;BioGrid&quot;: &quot;genetic&quot;, &quot;BioGrid_PubMed&quot;: &quot;27708008,19325107&quot;, &quot;BioGrid_Type&quot;: &quot;Negative Genetic,Phenotypic Suppression&quot;, &quot;BioGrid_Score&quot;: &quot;-0.1266&quot;, &quot;String_Score_Physical&quot;: 294, &quot;String_Score_Combined&quot;: 300}"/>
  </edge>
  <edge label="850411 (pp) 855003" source="29" target="1102">
    <att type="string" name="canonicalName" value="850411 (pp) 855003"/>
    <att type="string" name="interaction" value="pp"/>
    <att type="int" name="SCORE" value="286"/>
    <att type="string" name="support" value="{&quot;StringDB&quot;: &quot;physical&quot;, &quot;StringEvidence&quot;: &quot;experiments:0.255,textmining:0.070&quot;, &quot;BioGrid&quot;: &quot;genetic&quot;, &quot;BioGrid_PubMed&quot;: &quot;27708008,20093466&quot;, &quot;BioGrid_Type&quot;: &quot;Negative Genetic&quot;, &quot;BioGrid_Score&quot;: &quot;-0.1871,-0.1567&quot;, &quot;String_Score_Physical&quot;: 286, &quot;String_Score_Combined&quot;: 335}"/>
  </edge>
  <edge label="850411 (pp) 855103" source="29" target="1126">
    <att type="string" name="canonicalName" value="850411 (pp) 855103"/>
    <att type="string" name="interaction" value="pp"/>
    <att type="int" name="SCORE" value="288"/>
    <att type="string" name="support" value="{&quot;StringDB&quot;: &quot;physical&quot;, &quot;StringEvidence&quot;: &quot;experiments:0.259,coexpression:0.019&quot;, &quot;BioGrid&quot;: &quot;genetic&quot;, &quot;BioGrid_PubMed&quot;: &quot;19129178&quot;, &quot;BioGrid_Type&quot;: &quot;Synthetic Growth Defect&quot;, &quot;String_Score_Physical&quot;: 288, &quot;String_Score_Combined&quot;: 302}"/>
  </edge>
  <edge label="850411 (pp) 855355" source="29" target="1182">
    <att type="string" name="canonicalName" value="850411 (pp) 855355"/>
    <att type="string" name="interaction" value="pp"/>
    <att type="int" name="SCORE" value="307"/>
    <att type="string" name="support" value="{&quot;StringDB&quot;: &quot;physical&quot;, &quot;StringEvidence&quot;: &quot;experiments:0.277,coexpression:0.209,textmining:0.052&quot;, &quot;BioGrid&quot;: &quot;genetic&quot;, &quot;BioGrid_PubMed&quot;: &quot;27708008,20093466,16269340&quot;, &quot;BioGrid_Type&quot;: &quot;Negative Genetic&quot;, &quot;BioGrid_Score&quot;: &quot;-0.2814,-5.7451,-0.1887&quot;, &quot;String_Score_Physical&quot;: 307, &quot;String_Score_Combined&quot;: 480}"/>
  </edge>
  <edge label="850411 (pp) 855420" source="29" target="1195">
    <att type="string" name="canonicalName" value="850411 (pp) 855420"/>
    <att type="string" name="interaction" value="pp"/>
    <att type="int" name="SCORE" value="222"/>
    <att type="string" name="support" value="{&quot;StringDB&quot;: &quot;physical&quot;, &quot;StringEvidence&quot;: &quot;experiments:0.189,coexpression:0.070&quot;, &quot;BioGrid&quot;: &quot;genetic&quot;, &quot;BioGrid_PubMed&quot;: &quot;20526336,16269340&quot;, &quot;BioGrid_Type&quot;: &quot;Negative Genetic&quot;, &quot;BioGrid_Score&quot;: &quot;-5.2244,-4.695723&quot;, &quot;String_Score_Physical&quot;: 222, &quot;String_Score_Combined&quot;: 276}"/>
  </edge>
  <edge label="850411 (pp) 855690" source="29" target="1256">
    <att type="string" name="canonicalName" value="850411 (pp) 855690"/>
    <att type="string" name="interaction" value="pp"/>
    <att type="int" name="SCORE" value="223"/>
    <att type="string" name="support" value="{&quot;StringDB&quot;: &quot;physical&quot;, &quot;StringEvidence&quot;: &quot;experiments:0.190&quot;, &quot;BioGrid&quot;: &quot;genetic&quot;, &quot;BioGrid_PubMed&quot;: &quot;27708008&quot;, &quot;BioGrid_Type&quot;: &quot;Negative Genetic&quot;, &quot;BioGrid_Score&quot;: &quot;-0.2607&quot;, &quot;String_Score_Physical&quot;: 223, &quot;String_Score_Combined&quot;: 223}"/>
  </edge>
  <edge label="850411 (pp) 855874" source="29" target="1294">
    <att type="string" name="canonicalName" value="850411 (pp) 855874"/>
    <att type="string" name="interaction" value="pp"/>
    <att type="int" name="SCORE" value="483"/>
    <att type="string" name="support" value="{&quot;StringDB&quot;: &quot;physical&quot;, &quot;StringEvidence&quot;: &quot;experiments:0.461,textmining:0.014&quot;, &quot;BioGrid&quot;: &quot;genetic&quot;, &quot;BioGrid_PubMed&quot;: &quot;27708008,20093466,16269340&quot;, &quot;BioGrid_Type&quot;: &quot;Negative Genetic&quot;, &quot;BioGrid_Score&quot;: &quot;-4.1975,-0.1841,-0.1984&quot;, &quot;String_Score_Physical&quot;: 483, &quot;String_Score_Combined&quot;: 490}"/>
  </edge>
  <edge label="850411 (pp) 856425" source="29" target="1436">
    <att type="string" name="canonicalName" value="850411 (pp) 856425"/>
    <att type="string" name="interaction" value="pp"/>
    <att type="int" name="SCORE" value="319"/>
    <att type="string" name="support" value="{&quot;StringDB&quot;: &quot;physical&quot;, &quot;StringEvidence&quot;: &quot;experiments:0.290&quot;, &quot;BioGrid&quot;: &quot;genetic&quot;, &quot;BioGrid_PubMed&quot;: &quot;27708008,22282571,20093466&quot;, &quot;BioGrid_Type&quot;: &quot;Negative Genetic&quot;, &quot;BioGrid_Score&quot;: &quot;-0.4962,-0.3498,-0.35&quot;, &quot;String_Score_Physical&quot;: 319, &quot;String_Score_Combined&quot;: 319}"/>
  </edge>
  <edge label="850411 (pp) 856478" source="29" target="1457">
    <att type="string" name="canonicalName" value="850411 (pp) 856478"/>
    <att type="string" name="interaction" value="pp"/>
    <att type="int" name="SCORE" value="286"/>
    <att type="string" name="support" value="{&quot;StringDB&quot;: &quot;physical&quot;, &quot;StringEvidence&quot;: &quot;experiments:0.255,textmining:0.039&quot;, &quot;BioGrid&quot;: &quot;genetic&quot;, &quot;BioGrid_PubMed&quot;: &quot;27708008,20526336,16269340&quot;, &quot;BioGrid_Type&quot;: &quot;Negative Genetic&quot;, &quot;BioGrid_Score&quot;: &quot;-7.074165,-0.3652,-7.1422&quot;, &quot;String_Score_Physical&quot;: 286, &quot;String_Score_Combined&quot;: 313}"/>
  </edge>
  <edge label="850411 (pp) 856559" source="29" target="1476">
    <att type="string" name="canonicalName" value="850411 (pp) 856559"/>
    <att type="string" name="interaction" value="pp"/>
    <att type="int" name="SCORE" value="288"/>
    <att type="string" name="support" value="{&quot;StringDB&quot;: &quot;physical&quot;, &quot;StringEvidence&quot;: &quot;experiments:0.259&quot;, &quot;BioGrid&quot;: &quot;genetic&quot;, &quot;BioGrid_PubMed&quot;: &quot;24700328&quot;, &quot;BioGrid_Type&quot;: &quot;Positive Genetic&quot;, &quot;String_Score_Physical&quot;: 288, &quot;String_Score_Combined&quot;: 288}"/>
  </edge>
  <edge label="850420 (pp) 850440" source="30" target="38">
    <att type="string" name="canonicalName" value="850420 (pp) 850440"/>
    <att type="string" name="interaction" value="pp"/>
    <att type="int" name="SCORE" value="208"/>
    <att type="string" name="support" value="{&quot;BioGrid&quot;: &quot;physical&quot;, &quot;BioGrid_PubMed&quot;: &quot;23222640&quot;, &quot;BioGrid_Type&quot;: &quot;Affinity Capture-RNA&quot;}"/>
  </edge>
  <edge label="850420 (pp) 850905" source="30" target="152">
    <att type="string" name="canonicalName" value="850420 (pp) 850905"/>
    <att type="string" name="interaction" value="pp"/>
    <att type="int" name="SCORE" value="288"/>
    <att type="string" name="support" value="{&quot;StringDB&quot;: &quot;physical&quot;, &quot;StringEvidence&quot;: &quot;experiments:0.259&quot;, &quot;BioGrid&quot;: &quot;genetic&quot;, &quot;BioGrid_PubMed&quot;: &quot;9409822&quot;, &quot;BioGrid_Type&quot;: &quot;Synthetic Lethality&quot;, &quot;String_Score_Physical&quot;: 288, &quot;String_Score_Combined&quot;: 288}"/>
  </edge>
  <edge label="850420 (pp) 851024" source="30" target="180">
    <att type="string" name="canonicalName" value="850420 (pp) 851024"/>
    <att type="string" name="interaction" value="pp"/>
    <att type="int" name="SCORE" value="208"/>
    <att type="string" name="support" value="{&quot;BioGrid&quot;: &quot;genetic,physical&quot;, &quot;BioGrid_PubMed&quot;: &quot;27708008,11805837&quot;, &quot;BioGrid_Type&quot;: &quot;Positive Genetic,Affinity Capture-MS&quot;, &quot;BioGrid_Score&quot;: &quot;0.1724&quot;}"/>
  </edge>
  <edge label="850420 (pp) 851482" source="30" target="281">
    <att type="string" name="canonicalName" value="850420 (pp) 851482"/>
    <att type="string" name="interaction" value="pp"/>
    <att type="int" name="SCORE" value="208"/>
    <att type="string" name="support" value="{&quot;BioGrid&quot;: &quot;physical&quot;, &quot;BioGrid_PubMed&quot;: &quot;25026036&quot;, &quot;BioGrid_Type&quot;: &quot;Affinity Capture-MS&quot;}"/>
  </edge>
  <edge label="850420 (pp) 853122" source="30" target="659">
    <att type="string" name="canonicalName" value="850420 (pp) 853122"/>
    <att type="string" name="interaction" value="pp"/>
    <att type="int" name="SCORE" value="230"/>
    <att type="string" name="support" value="{&quot;StringDB&quot;: &quot;physical&quot;, &quot;StringEvidence&quot;: &quot;textmining:0.989,experiments:0.198&quot;, &quot;BioGrid&quot;: &quot;genetic&quot;, &quot;BioGrid_PubMed&quot;: &quot;16941010&quot;, &quot;BioGrid_Type&quot;: &quot;Synthetic Lethality&quot;, &quot;String_Score_Physical&quot;: 230, &quot;String_Score_Combined&quot;: 991}"/>
  </edge>
  <edge label="850420 (pp) 853315" source="30" target="700">
    <att type="string" name="canonicalName" value="850420 (pp) 853315"/>
    <att type="string" name="interaction" value="pp"/>
    <att type="int" name="SCORE" value="288"/>
    <att type="string" name="support" value="{&quot;StringDB&quot;: &quot;physical&quot;, &quot;StringEvidence&quot;: &quot;experiments:0.259,neighborhood:0.014&quot;, &quot;BioGrid&quot;: &quot;genetic&quot;, &quot;BioGrid_PubMed&quot;: &quot;23450643&quot;, &quot;BioGrid_Type&quot;: &quot;Synthetic Lethality&quot;, &quot;String_Score_Physical&quot;: 288, &quot;String_Score_Combined&quot;: 298}"/>
  </edge>
  <edge label="850420 (pp) 853630" source="30" target="770">
    <att type="string" name="canonicalName" value="850420 (pp) 853630"/>
    <att type="string" name="interaction" value="pp"/>
    <att type="int" name="SCORE" value="329"/>
    <att type="string" name="support" value="{&quot;StringDB&quot;: &quot;physical&quot;, &quot;StringEvidence&quot;: &quot;experiments:0.300&quot;, &quot;BioGrid&quot;: &quot;genetic&quot;, &quot;BioGrid_PubMed&quot;: &quot;27708008,18408161&quot;, &quot;BioGrid_Type&quot;: &quot;Negative Genetic,Synthetic Growth Defect&quot;, &quot;BioGrid_Score&quot;: &quot;-0.1732&quot;, &quot;String_Score_Physical&quot;: 329, &quot;String_Score_Combined&quot;: 329}"/>
  </edge>
  <edge label="850420 (pp) 854276" source="30" target="926">
    <att type="string" name="canonicalName" value="850420 (pp) 854276"/>
    <att type="string" name="interaction" value="pp"/>
    <att type="int" name="SCORE" value="222"/>
    <att type="string" name="support" value="{&quot;StringDB&quot;: &quot;physical&quot;, &quot;StringEvidence&quot;: &quot;experiments:0.189&quot;, &quot;BioGrid&quot;: &quot;genetic&quot;, &quot;BioGrid_PubMed&quot;: &quot;27708008,21623372,20526336,20093466&quot;, &quot;BioGrid_Type&quot;: &quot;Negative Genetic&quot;, &quot;BioGrid_Score&quot;: &quot;-0.2558,-0.1427,-0.3335,-0.3791,-6.85555&quot;, &quot;String_Score_Physical&quot;: 222, &quot;String_Score_Combined&quot;: 222}"/>
  </edge>
  <edge label="850420 (pp) 854384" source="30" target="950">
    <att type="string" name="canonicalName" value="850420 (pp) 854384"/>
    <att type="string" name="interaction" value="pp"/>
    <att type="int" name="SCORE" value="295"/>
    <att type="string" name="support" value="{&quot;StringDB&quot;: &quot;physical&quot;, &quot;StringEvidence&quot;: &quot;experiments:0.265,coexpression:0.031&quot;, &quot;BioGrid&quot;: &quot;physical&quot;, &quot;BioGrid_PubMed&quot;: &quot;16554755&quot;, &quot;BioGrid_Type&quot;: &quot;Affinity Capture-MS&quot;, &quot;String_Score_Physical&quot;: 295, &quot;String_Score_Combined&quot;: 317}"/>
  </edge>
  <edge label="850420 (pp) 854913" source="30" target="1072">
    <att type="string" name="canonicalName" value="850420 (pp) 854913"/>
    <att type="string" name="interaction" value="pp"/>
    <att type="int" name="SCORE" value="345"/>
    <att type="string" name="support" value="{&quot;StringDB&quot;: &quot;physical&quot;, &quot;StringEvidence&quot;: &quot;experiments:0.318,textmining:0.047,coexpression:0.002&quot;, &quot;BioGrid&quot;: &quot;genetic,physical&quot;, &quot;BioGrid_PubMed&quot;: &quot;21623372,16554755&quot;, &quot;BioGrid_Type&quot;: &quot;Positive Genetic,Affinity Capture-MS&quot;, &quot;BioGrid_Score&quot;: &quot;0.1235&quot;, &quot;String_Score_Physical&quot;: 345, &quot;String_Score_Combined&quot;: 377}"/>
  </edge>
  <edge label="850420 (pp) 855906" source="30" target="1302">
    <att type="string" name="canonicalName" value="850420 (pp) 855906"/>
    <att type="string" name="interaction" value="pp"/>
    <att type="int" name="SCORE" value="208"/>
    <att type="string" name="support" value="{&quot;BioGrid&quot;: &quot;physical&quot;, &quot;BioGrid_PubMed&quot;: &quot;32840906&quot;, &quot;BioGrid_Type&quot;: &quot;Proximity Label-MS&quot;}"/>
  </edge>
  <edge label="850420 (pp) 855919" source="30" target="1305">
    <att type="string" name="canonicalName" value="850420 (pp) 855919"/>
    <att type="string" name="interaction" value="pp"/>
    <att type="int" name="SCORE" value="315"/>
    <att type="string" name="support" value="{&quot;StringDB&quot;: &quot;physical&quot;, &quot;StringEvidence&quot;: &quot;experiments:0.286&quot;, &quot;BioGrid&quot;: &quot;physical&quot;, &quot;BioGrid_PubMed&quot;: &quot;28465432&quot;, &quot;BioGrid_Type&quot;: &quot;Reconstituted Complex&quot;, &quot;String_Score_Physical&quot;: 315, &quot;String_Score_Combined&quot;: 315}"/>
  </edge>
  <edge label="850420 (pp) 856420" source="30" target="1435">
    <att type="string" name="canonicalName" value="850420 (pp) 856420"/>
    <att type="string" name="interaction" value="pp"/>
    <att type="int" name="SCORE" value="900"/>
    <att type="string" name="support" value="{&quot;StringDB&quot;: &quot;physical&quot;, &quot;StringEvidence&quot;: &quot;coexpression:0.988,textmining:0.960,database:0.896,fusion:0.874,neighborhood:0.156&quot;, &quot;String_Score_Physical&quot;: 900, &quot;String_Score_Combined&quot;: 999}"/>
  </edge>
  <edge label="850421 (pp) 851369" source="31" target="254">
    <att type="string" name="canonicalName" value="850421 (pp) 851369"/>
    <att type="string" name="interaction" value="pp"/>
    <att type="int" name="SCORE" value="202"/>
    <att type="string" name="support" value="{&quot;StringDB&quot;: &quot;physical&quot;, &quot;StringEvidence&quot;: &quot;experiments:0.169&quot;, &quot;String_Score_Physical&quot;: 202, &quot;String_Score_Combined&quot;: 202}"/>
  </edge>
  <edge label="850421 (pp) 851665" source="31" target="323">
    <att type="string" name="canonicalName" value="850421 (pp) 851665"/>
    <att type="string" name="interaction" value="pp"/>
    <att type="int" name="SCORE" value="204"/>
    <att type="string" name="support" value="{&quot;StringDB&quot;: &quot;physical&quot;, &quot;StringEvidence&quot;: &quot;experiments:0.170&quot;, &quot;String_Score_Physical&quot;: 204, &quot;String_Score_Combined&quot;: 204}"/>
  </edge>
  <edge label="850421 (pp) 851761" source="31" target="345">
    <att type="string" name="canonicalName" value="850421 (pp) 851761"/>
    <att type="string" name="interaction" value="pp"/>
    <att type="int" name="SCORE" value="208"/>
    <att type="string" name="support" value="{&quot;BioGrid&quot;: &quot;physical&quot;, &quot;BioGrid_PubMed&quot;: &quot;35654035&quot;, &quot;BioGrid_Type&quot;: &quot;Affinity Capture-MS&quot;}"/>
  </edge>
  <edge label="850421 (pp) 852144" source="31" target="438">
    <att type="string" name="canonicalName" value="850421 (pp) 852144"/>
    <att type="string" name="interaction" value="pp"/>
    <att type="int" name="SCORE" value="223"/>
    <att type="string" name="support" value="{&quot;StringDB&quot;: &quot;physical&quot;, &quot;StringEvidence&quot;: &quot;experiments:0.190&quot;, &quot;BioGrid&quot;: &quot;genetic&quot;, &quot;BioGrid_PubMed&quot;: &quot;27708008&quot;, &quot;BioGrid_Type&quot;: &quot;Negative Genetic&quot;, &quot;BioGrid_Score&quot;: &quot;-0.2598&quot;, &quot;String_Score_Physical&quot;: 223, &quot;String_Score_Combined&quot;: 223}"/>
  </edge>
  <edge label="850421 (pp) 853811" source="31" target="811">
    <att type="string" name="canonicalName" value="850421 (pp) 853811"/>
    <att type="string" name="interaction" value="pp"/>
    <att type="int" name="SCORE" value="315"/>
    <att type="string" name="support" value="{&quot;StringDB&quot;: &quot;physical&quot;, &quot;StringEvidence&quot;: &quot;experiments:0.286&quot;, &quot;BioGrid&quot;: &quot;physical&quot;, &quot;BioGrid_PubMed&quot;: &quot;29180430&quot;, &quot;BioGrid_Type&quot;: &quot;Affinity Capture-MS&quot;, &quot;String_Score_Physical&quot;: 315, &quot;String_Score_Combined&quot;: 315}"/>
  </edge>
  <edge label="850421 (pp) 855099" source="31" target="1123">
    <att type="string" name="canonicalName" value="850421 (pp) 855099"/>
    <att type="string" name="interaction" value="pp"/>
    <att type="int" name="SCORE" value="208"/>
    <att type="string" name="support" value="{&quot;BioGrid&quot;: &quot;physical&quot;, &quot;BioGrid_PubMed&quot;: &quot;35439061&quot;, &quot;BioGrid_Type&quot;: &quot;Affinity Capture-MS&quot;}"/>
  </edge>
  <edge label="850421 (pp) 855512" source="31" target="1215">
    <att type="string" name="canonicalName" value="850421 (pp) 855512"/>
    <att type="string" name="interaction" value="pp"/>
    <att type="int" name="SCORE" value="208"/>
    <att type="string" name="support" value="{&quot;BioGrid&quot;: &quot;physical&quot;, &quot;BioGrid_PubMed&quot;: &quot;23332755&quot;, &quot;BioGrid_Type&quot;: &quot;Co-purification&quot;}"/>
  </edge>
  <edge label="850422 (pp) 850549" source="32" target="60">
    <att type="string" name="canonicalName" value="850422 (pp) 850549"/>
    <att type="string" name="interaction" value="pp"/>
    <att type="int" name="SCORE" value="937"/>
    <att type="string" name="support" value="{&quot;StringDB&quot;: &quot;physical&quot;, &quot;StringEvidence&quot;: &quot;coexpression:0.910,database:0.896,experiments:0.380,textmining:0.063&quot;, &quot;BioGrid&quot;: &quot;physical&quot;, &quot;BioGrid_PubMed&quot;: &quot;21825077&quot;, &quot;BioGrid_Type&quot;: &quot;Affinity Capture-Western&quot;, &quot;String_Score_Physical&quot;: 937, &quot;String_Score_Combined&quot;: 994}"/>
  </edge>
  <edge label="850422 (pp) 850649" source="32" target="85">
    <att type="string" name="canonicalName" value="850422 (pp) 850649"/>
    <att type="string" name="interaction" value="pp"/>
    <att type="int" name="SCORE" value="999"/>
    <att type="string" name="support" value="{&quot;StringDB&quot;: &quot;physical&quot;, &quot;StringEvidence&quot;: &quot;experiments:0.998,coexpression:0.990,database:0.896,textmining:0.788&quot;, &quot;BioGrid&quot;: &quot;physical&quot;, &quot;BioGrid_PubMed&quot;: &quot;35650250,29263326,16429126,12150911,11805826&quot;, &quot;BioGrid_Type&quot;: &quot;Affinity Capture-MS&quot;, &quot;String_Score_Physical&quot;: 999, &quot;String_Score_Combined&quot;: 999}"/>
  </edge>
  <edge label="850422 (pp) 850682" source="32" target="96">
    <att type="string" name="canonicalName" value="850422 (pp) 850682"/>
    <att type="string" name="interaction" value="pp"/>
    <att type="int" name="SCORE" value="215"/>
    <att type="string" name="support" value="{&quot;StringDB&quot;: &quot;physical&quot;, &quot;StringEvidence&quot;: &quot;experiments:0.182,coexpression:0.169,textmining:0.036&quot;, &quot;String_Score_Physical&quot;: 215, &quot;String_Score_Combined&quot;: 371}"/>
  </edge>
  <edge label="850422 (pp) 850688" source="32" target="97">
    <att type="string" name="canonicalName" value="850422 (pp) 850688"/>
    <att type="string" name="interaction" value="pp"/>
    <att type="int" name="SCORE" value="341"/>
    <att type="string" name="support" value="{&quot;StringDB&quot;: &quot;physical&quot;, &quot;StringEvidence&quot;: &quot;coexpression:0.989,textmining:0.683,experiments:0.313&quot;, &quot;BioGrid&quot;: &quot;genetic&quot;, &quot;BioGrid_PubMed&quot;: &quot;27708008&quot;, &quot;BioGrid_Type&quot;: &quot;Positive Genetic&quot;, &quot;BioGrid_Score&quot;: &quot;0.1838&quot;, &quot;String_Score_Physical&quot;: 341, &quot;String_Score_Combined&quot;: 997}"/>
  </edge>
  <edge label="850422 (pp) 850689" source="32" target="98">
    <att type="string" name="canonicalName" value="850422 (pp) 850689"/>
    <att type="string" name="interaction" value="pp"/>
    <att type="int" name="SCORE" value="939"/>
    <att type="string" name="support" value="{&quot;StringDB&quot;: &quot;physical&quot;, &quot;StringEvidence&quot;: &quot;database:0.896,coexpression:0.707,experiments:0.392&quot;, &quot;BioGrid&quot;: &quot;physical&quot;, &quot;BioGrid_PubMed&quot;: &quot;12150911&quot;, &quot;BioGrid_Type&quot;: &quot;Affinity Capture-MS&quot;, &quot;String_Score_Physical&quot;: 939, &quot;String_Score_Combined&quot;: 982}"/>
  </edge>
  <edge label="850422 (pp) 850820" source="32" target="130">
    <att type="string" name="canonicalName" value="850422 (pp) 850820"/>
    <att type="string" name="interaction" value="pp"/>
    <att type="int" name="SCORE" value="999"/>
    <att type="string" name="support" value="{&quot;StringDB&quot;: &quot;physical&quot;, &quot;StringEvidence&quot;: &quot;experiments:0.999,coexpression:0.991,textmining:0.987,database:0.896&quot;, &quot;BioGrid&quot;: &quot;physical&quot;, &quot;BioGrid_PubMed&quot;: &quot;29054886,28600509,25501974,21724601,18467557,16554755,16429126,15231838,12150911,11805826&quot;, &quot;BioGrid_Type&quot;: &quot;Two-hybrid,Reconstituted Complex,PCA,Affinity Capture-MS&quot;, &quot;String_Score_Physical&quot;: 999, &quot;String_Score_Combined&quot;: 999}"/>
  </edge>
  <edge label="850422 (pp) 850872" source="32" target="140">
    <att type="string" name="canonicalName" value="850422 (pp) 850872"/>
    <att type="string" name="interaction" value="pp"/>
    <att type="int" name="SCORE" value="944"/>
    <att type="string" name="support" value="{&quot;StringDB&quot;: &quot;physical&quot;, &quot;StringEvidence&quot;: &quot;coexpression:0.949,database:0.896,textmining:0.516,experiments:0.443&quot;, &quot;BioGrid&quot;: &quot;physical&quot;, &quot;BioGrid_PubMed&quot;: &quot;16429126,11805826&quot;, &quot;BioGrid_Type&quot;: &quot;Affinity Capture-MS&quot;, &quot;String_Score_Physical&quot;: 944, &quot;String_Score_Combined&quot;: 998}"/>
  </edge>
  <edge label="850422 (pp) 850883" source="32" target="145">
    <att type="string" name="canonicalName" value="850422 (pp) 850883"/>
    <att type="string" name="interaction" value="pp"/>
    <att type="int" name="SCORE" value="998"/>
    <att type="string" name="support" value="{&quot;StringDB&quot;: &quot;physical&quot;, &quot;StringEvidence&quot;: &quot;experiments:0.983,database:0.896,textmining:0.861,coexpression:0.825&quot;, &quot;BioGrid&quot;: &quot;genetic,physical&quot;, &quot;BioGrid_PubMed&quot;: &quot;35650250,27708008,16429126,12150911,11805826&quot;, &quot;BioGrid_Type&quot;: &quot;Negative Genetic,Affinity Capture-MS&quot;, &quot;BioGrid_Score&quot;: &quot;-0.1802&quot;, &quot;String_Score_Physical&quot;: 998, &quot;String_Score_Combined&quot;: 999}"/>
  </edge>
  <edge label="850422 (pp) 850894" source="32" target="150">
    <att type="string" name="canonicalName" value="850422 (pp) 850894"/>
    <att type="string" name="interaction" value="pp"/>
    <att type="int" name="SCORE" value="997"/>
    <att type="string" name="support" value="{&quot;StringDB&quot;: &quot;physical&quot;, &quot;StringEvidence&quot;: &quot;experiments:0.980,coexpression:0.951,database:0.896,textmining:0.679&quot;, &quot;BioGrid&quot;: &quot;physical&quot;, &quot;BioGrid_PubMed&quot;: &quot;16429126,12150911,11805826&quot;, &quot;BioGrid_Type&quot;: &quot;Affinity Capture-MS&quot;, &quot;String_Score_Physical&quot;: 997, &quot;String_Score_Combined&quot;: 999}"/>
  </edge>
  <edge label="850422 (pp) 850919" source="32" target="158">
    <att type="string" name="canonicalName" value="850422 (pp) 850919"/>
    <att type="string" name="interaction" value="pp"/>
    <att type="int" name="SCORE" value="999"/>
    <att type="string" name="support" value="{&quot;StringDB&quot;: &quot;physical&quot;, &quot;StringEvidence&quot;: &quot;experiments:0.999,coexpression:0.997,textmining:0.992,database:0.896&quot;, &quot;BioGrid&quot;: &quot;genetic,physical&quot;, &quot;BioGrid_PubMed&quot;: &quot;35650250,29263326,28600509,27708008,25501974,21724601,16554755,16429126,15231838,14759368,12150911,11805837,11805826&quot;, &quot;BioGrid_Type&quot;: &quot;Reconstituted Complex,Negative Genetic,Affinity Capture-MS&quot;, &quot;BioGrid_Score&quot;: &quot;-0.1526&quot;, &quot;String_Score_Physical&quot;: 999, &quot;String_Score_Combined&quot;: 999}"/>
  </edge>
  <edge label="850422 (pp) 851052" source="32" target="185">
    <att type="string" name="canonicalName" value="850422 (pp) 851052"/>
    <att type="string" name="interaction" value="pp"/>
    <att type="int" name="SCORE" value="900"/>
    <att type="string" name="support" value="{&quot;StringDB&quot;: &quot;physical&quot;, &quot;StringEvidence&quot;: &quot;database:0.896,coexpression:0.515,textmining:0.097,experiments:0.006&quot;, &quot;String_Score_Physical&quot;: 900, &quot;String_Score_Combined&quot;: 956}"/>
  </edge>
  <edge label="850422 (pp) 851095" source="32" target="193">
    <att type="string" name="canonicalName" value="850422 (pp) 851095"/>
    <att type="string" name="interaction" value="pp"/>
    <att type="int" name="SCORE" value="208"/>
    <att type="string" name="support" value="{&quot;BioGrid&quot;: &quot;physical&quot;, &quot;BioGrid_PubMed&quot;: &quot;30682149&quot;, &quot;BioGrid_Type&quot;: &quot;Affinity Capture-MS&quot;}"/>
  </edge>
  <edge label="850422 (pp) 851125" source="32" target="200">
    <att type="string" name="canonicalName" value="850422 (pp) 851125"/>
    <att type="string" name="interaction" value="pp"/>
    <att type="int" name="SCORE" value="999"/>
    <att type="string" name="support" value="{&quot;StringDB&quot;: &quot;physical&quot;, &quot;StringEvidence&quot;: &quot;experiments:0.999,coexpression:0.996,textmining:0.993,database:0.896&quot;, &quot;BioGrid&quot;: &quot;physical&quot;, &quot;BioGrid_PubMed&quot;: &quot;35650250,29263326,29054886,28600509,27330138,25501974,21724601,18725399,18467557,16554755,16429126,15231838,14759368,12150911,11805826&quot;, &quot;BioGrid_Type&quot;: &quot;Two-hybrid,Reconstituted Complex,Affinity Capture-MS,PCA,Affinity Capture-Western&quot;, &quot;String_Score_Physical&quot;: 999, &quot;String_Score_Combined&quot;: 999}"/>
  </edge>
  <edge label="850422 (pp) 851152" source="32" target="207">
    <att type="string" name="canonicalName" value="850422 (pp) 851152"/>
    <att type="string" name="interaction" value="pp"/>
    <att type="int" name="SCORE" value="189"/>
    <att type="string" name="support" value="{&quot;StringDB&quot;: &quot;physical&quot;, &quot;StringEvidence&quot;: &quot;coexpression:0.616,experiments:0.155&quot;, &quot;String_Score_Physical&quot;: 189, &quot;String_Score_Combined&quot;: 688}"/>
  </edge>
  <edge label="850422 (pp) 851162" source="32" target="210">
    <att type="string" name="canonicalName" value="850422 (pp) 851162"/>
    <att type="string" name="interaction" value="pp"/>
    <att type="int" name="SCORE" value="993"/>
    <att type="string" name="support" value="{&quot;StringDB&quot;: &quot;physical&quot;, &quot;StringEvidence&quot;: &quot;experiments:0.932,database:0.896,coexpression:0.045&quot;, &quot;BioGrid&quot;: &quot;physical&quot;, &quot;BioGrid_PubMed&quot;: &quot;29263326,12150911&quot;, &quot;BioGrid_Type&quot;: &quot;Affinity Capture-MS&quot;, &quot;String_Score_Physical&quot;: 993, &quot;String_Score_Combined&quot;: 993}"/>
  </edge>
  <edge label="850422 (pp) 851169" source="32" target="212">
    <att type="string" name="canonicalName" value="850422 (pp) 851169"/>
    <att type="string" name="interaction" value="pp"/>
    <att type="int" name="SCORE" value="208"/>
    <att type="string" name="support" value="{&quot;BioGrid&quot;: &quot;physical&quot;, &quot;BioGrid_PubMed&quot;: &quot;16429126&quot;, &quot;BioGrid_Type&quot;: &quot;Affinity Capture-MS&quot;}"/>
  </edge>
  <edge label="850422 (pp) 851313" source="32" target="241">
    <att type="string" name="canonicalName" value="850422 (pp) 851313"/>
    <att type="string" name="interaction" value="pp"/>
    <att type="int" name="SCORE" value="940"/>
    <att type="string" name="support" value="{&quot;StringDB&quot;: &quot;physical&quot;, &quot;StringEvidence&quot;: &quot;database:0.896,textmining:0.550,experiments:0.409,coexpression:0.243&quot;, &quot;BioGrid&quot;: &quot;physical&quot;, &quot;BioGrid_PubMed&quot;: &quot;16429126&quot;, &quot;BioGrid_Type&quot;: &quot;Affinity Capture-MS&quot;, &quot;String_Score_Physical&quot;: 940, &quot;String_Score_Combined&quot;: 979}"/>
  </edge>
  <edge label="850422 (pp) 851319" source="32" target="244">
    <att type="string" name="canonicalName" value="850422 (pp) 851319"/>
    <att type="string" name="interaction" value="pp"/>
    <att type="int" name="SCORE" value="211"/>
    <att type="string" name="support" value="{&quot;StringDB&quot;: &quot;physical&quot;, &quot;StringEvidence&quot;: &quot;coexpression:0.915,textmining:0.631,experiments:0.177&quot;, &quot;String_Score_Physical&quot;: 211, &quot;String_Score_Combined&quot;: 975}"/>
  </edge>
  <edge label="850422 (pp) 851403" source="32" target="261">
    <att type="string" name="canonicalName" value="850422 (pp) 851403"/>
    <att type="string" name="interaction" value="pp"/>
    <att type="int" name="SCORE" value="999"/>
    <att type="string" name="support" value="{&quot;StringDB&quot;: &quot;physical&quot;, &quot;StringEvidence&quot;: &quot;experiments:0.994,coexpression:0.948,database:0.896,textmining:0.629&quot;, &quot;BioGrid&quot;: &quot;physical&quot;, &quot;BioGrid_PubMed&quot;: &quot;29054886&quot;, &quot;BioGrid_Type&quot;: &quot;Two-hybrid&quot;, &quot;String_Score_Physical&quot;: 999, &quot;String_Score_Combined&quot;: 999}"/>
  </edge>
  <edge label="850422 (pp) 851407" source="32" target="263">
    <att type="string" name="canonicalName" value="850422 (pp) 851407"/>
    <att type="string" name="interaction" value="pp"/>
    <att type="int" name="SCORE" value="999"/>
    <att type="string" name="support" value="{&quot;StringDB&quot;: &quot;physical&quot;, &quot;StringEvidence&quot;: &quot;experiments:0.998,coexpression:0.991,textmining:0.898,database:0.896&quot;, &quot;BioGrid&quot;: &quot;genetic,physical&quot;, &quot;BioGrid_PubMed&quot;: &quot;27708008,21724601,16429126,11805826&quot;, &quot;BioGrid_Type&quot;: &quot;Negative Genetic,Affinity Capture-MS&quot;, &quot;BioGrid_Score&quot;: &quot;-0.1928&quot;, &quot;String_Score_Physical&quot;: 999, &quot;String_Score_Combined&quot;: 999}"/>
  </edge>
  <edge label="850422 (pp) 851447" source="32" target="274">
    <att type="string" name="canonicalName" value="850422 (pp) 851447"/>
    <att type="string" name="interaction" value="pp"/>
    <att type="int" name="SCORE" value="800"/>
    <att type="string" name="support" value="{&quot;StringDB&quot;: &quot;physical&quot;, &quot;StringEvidence&quot;: &quot;experiments:0.791,coexpression:0.256,textmining:0.020&quot;, &quot;String_Score_Physical&quot;: 800, &quot;String_Score_Combined&quot;: 854}"/>
  </edge>
  <edge label="850422 (pp) 851476" source="32" target="279">
    <att type="string" name="canonicalName" value="850422 (pp) 851476"/>
    <att type="string" name="interaction" value="pp"/>
    <att type="int" name="SCORE" value="880"/>
    <att type="string" name="support" value="{&quot;StringDB&quot;: &quot;physical&quot;, &quot;StringEvidence&quot;: &quot;experiments:0.875,textmining:0.180,coexpression:0.052&quot;, &quot;String_Score_Physical&quot;: 880, &quot;String_Score_Combined&quot;: 907}"/>
  </edge>
  <edge label="850422 (pp) 851482" source="32" target="281">
    <att type="string" name="canonicalName" value="850422 (pp) 851482"/>
    <att type="string" name="interaction" value="pp"/>
    <att type="int" name="SCORE" value="208"/>
    <att type="string" name="support" value="{&quot;BioGrid&quot;: &quot;physical&quot;, &quot;BioGrid_PubMed&quot;: &quot;25026036&quot;, &quot;BioGrid_Type&quot;: &quot;Affinity Capture-MS&quot;}"/>
  </edge>
  <edge label="850422 (pp) 851484" source="32" target="282">
    <att type="string" name="canonicalName" value="850422 (pp) 851484"/>
    <att type="string" name="interaction" value="pp"/>
    <att type="int" name="SCORE" value="208"/>
    <att type="string" name="support" value="{&quot;BioGrid&quot;: &quot;physical&quot;, &quot;BioGrid_PubMed&quot;: &quot;31062022&quot;, &quot;BioGrid_Type&quot;: &quot;Affinity Capture-MS&quot;}"/>
  </edge>
  <edge label="850422 (pp) 851499" source="32" target="285">
    <att type="string" name="canonicalName" value="850422 (pp) 851499"/>
    <att type="string" name="interaction" value="pp"/>
    <att type="int" name="SCORE" value="900"/>
    <att type="string" name="support" value="{&quot;StringDB&quot;: &quot;physical&quot;, &quot;StringEvidence&quot;: &quot;coexpression:0.991,database:0.896,textmining:0.095&quot;, &quot;String_Score_Physical&quot;: 900, &quot;String_Score_Combined&quot;: 999}"/>
  </edge>
  <edge label="850422 (pp) 851548" source="32" target="302">
    <att type="string" name="canonicalName" value="850422 (pp) 851548"/>
    <att type="string" name="interaction" value="pp"/>
    <att type="int" name="SCORE" value="999"/>
    <att type="string" name="support" value="{&quot;StringDB&quot;: &quot;physical&quot;, &quot;StringEvidence&quot;: &quot;experiments:0.998,coexpression:0.973,database:0.896,textmining:0.887&quot;, &quot;BioGrid&quot;: &quot;physical&quot;, &quot;BioGrid_PubMed&quot;: &quot;35650250,29263326,21724601,16429126,12150911,11805826&quot;, &quot;BioGrid_Type&quot;: &quot;Affinity Capture-MS&quot;, &quot;String_Score_Physical&quot;: 999, &quot;String_Score_Combined&quot;: 999}"/>
  </edge>
  <edge label="850422 (pp) 851575" source="32" target="304">
    <att type="string" name="canonicalName" value="850422 (pp) 851575"/>
    <att type="string" name="interaction" value="pp"/>
    <att type="int" name="SCORE" value="550"/>
    <att type="string" name="support" value="{&quot;StringDB&quot;: &quot;physical&quot;, &quot;StringEvidence&quot;: &quot;experiments:0.531,coexpression:0.084,textmining:0.061&quot;, &quot;BioGrid&quot;: &quot;physical&quot;, &quot;BioGrid_PubMed&quot;: &quot;21724601&quot;, &quot;BioGrid_Type&quot;: &quot;Affinity Capture-MS&quot;, &quot;String_Score_Physical&quot;: 550, &quot;String_Score_Combined&quot;: 613}"/>
  </edge>
  <edge label="850422 (pp) 851584" source="32" target="307">
    <att type="string" name="canonicalName" value="850422 (pp) 851584"/>
    <att type="string" name="interaction" value="pp"/>
    <att type="int" name="SCORE" value="207"/>
    <att type="string" name="support" value="{&quot;StringDB&quot;: &quot;physical&quot;, &quot;StringEvidence&quot;: &quot;coexpression:0.847,experiments:0.174,textmining:0.039&quot;, &quot;BioGrid&quot;: &quot;genetic&quot;, &quot;BioGrid_PubMed&quot;: &quot;27708008&quot;, &quot;BioGrid_Type&quot;: &quot;Negative Genetic&quot;, &quot;BioGrid_Score&quot;: &quot;-0.1266&quot;, &quot;String_Score_Physical&quot;: 207, &quot;String_Score_Combined&quot;: 883}"/>
  </edge>
  <edge label="850422 (pp) 851589" source="32" target="309">
    <att type="string" name="canonicalName" value="850422 (pp) 851589"/>
    <att type="string" name="interaction" value="pp"/>
    <att type="int" name="SCORE" value="987"/>
    <att type="string" name="support" value="{&quot;StringDB&quot;: &quot;physical&quot;, &quot;StringEvidence&quot;: &quot;database:0.896,experiments:0.875,coexpression:0.079,textmining:0.047&quot;, &quot;BioGrid&quot;: &quot;physical&quot;, &quot;BioGrid_PubMed&quot;: &quot;16429126,12150911&quot;, &quot;BioGrid_Type&quot;: &quot;Affinity Capture-MS&quot;, &quot;String_Score_Physical&quot;: 987, &quot;String_Score_Combined&quot;: 989}"/>
  </edge>
  <edge label="850422 (pp) 851632" source="32" target="314">
    <att type="string" name="canonicalName" value="850422 (pp) 851632"/>
    <att type="string" name="interaction" value="pp"/>
    <att type="int" name="SCORE" value="810"/>
    <att type="string" name="support" value="{&quot;StringDB&quot;: &quot;physical&quot;, &quot;StringEvidence&quot;: &quot;coexpression:0.990,database:0.708,textmining:0.508,experiments:0.322&quot;, &quot;BioGrid&quot;: &quot;genetic,physical&quot;, &quot;BioGrid_PubMed&quot;: &quot;35385737,27708008&quot;, &quot;BioGrid_Type&quot;: &quot;Positive Genetic,Affinity Capture-MS&quot;, &quot;BioGrid_Score&quot;: &quot;0.2832&quot;, &quot;String_Score_Physical&quot;: 810, &quot;String_Score_Combined&quot;: 999}"/>
  </edge>
  <edge label="850422 (pp) 851636" source="32" target="315">
    <att type="string" name="canonicalName" value="850422 (pp) 851636"/>
    <att type="string" name="interaction" value="pp"/>
    <att type="int" name="SCORE" value="995"/>
    <att type="string" name="support" value="{&quot;StringDB&quot;: &quot;physical&quot;, &quot;StringEvidence&quot;: &quot;experiments:0.952,database:0.896,textmining:0.269,coexpression:0.057&quot;, &quot;BioGrid&quot;: &quot;physical&quot;, &quot;BioGrid_PubMed&quot;: &quot;35650250,16429126,12150911&quot;, &quot;BioGrid_Type&quot;: &quot;Affinity Capture-MS&quot;, &quot;String_Score_Physical&quot;: 995, &quot;String_Score_Combined&quot;: 996}"/>
  </edge>
  <edge label="850422 (pp) 851656" source="32" target="319">
    <att type="string" name="canonicalName" value="850422 (pp) 851656"/>
    <att type="string" name="interaction" value="pp"/>
    <att type="int" name="SCORE" value="720"/>
    <att type="string" name="support" value="{&quot;StringDB&quot;: &quot;physical&quot;, &quot;StringEvidence&quot;: &quot;coexpression:0.956,database:0.708&quot;, &quot;String_Score_Physical&quot;: 720, &quot;String_Score_Combined&quot;: 987}"/>
  </edge>
  <edge label="850422 (pp) 851665" source="32" target="323">
    <att type="string" name="canonicalName" value="850422 (pp) 851665"/>
    <att type="string" name="interaction" value="pp"/>
    <att type="int" name="SCORE" value="280"/>
    <att type="string" name="support" value="{&quot;StringDB&quot;: &quot;physical&quot;, &quot;StringEvidence&quot;: &quot;coexpression:0.543,experiments:0.249&quot;, &quot;String_Score_Physical&quot;: 280, &quot;String_Score_Combined&quot;: 671}"/>
  </edge>
  <edge label="850422 (pp) 851698" source="32" target="331">
    <att type="string" name="canonicalName" value="850422 (pp) 851698"/>
    <att type="string" name="interaction" value="pp"/>
    <att type="int" name="SCORE" value="290"/>
    <att type="string" name="support" value="{&quot;StringDB&quot;: &quot;physical&quot;, &quot;StringEvidence&quot;: &quot;coexpression:0.977,textmining:0.642,experiments:0.261&quot;, &quot;String_Score_Physical&quot;: 290, &quot;String_Score_Combined&quot;: 994}"/>
  </edge>
  <edge label="850422 (pp) 851874" source="32" target="371">
    <att type="string" name="canonicalName" value="850422 (pp) 851874"/>
    <att type="string" name="interaction" value="pp"/>
    <att type="int" name="SCORE" value="800"/>
    <att type="string" name="support" value="{&quot;StringDB&quot;: &quot;physical&quot;, &quot;StringEvidence&quot;: &quot;experiments:0.791,coexpression:0.573&quot;, &quot;String_Score_Physical&quot;: 800, &quot;String_Score_Combined&quot;: 914}"/>
  </edge>
  <edge label="850422 (pp) 851893" source="32" target="378">
    <att type="string" name="canonicalName" value="850422 (pp) 851893"/>
    <att type="string" name="interaction" value="pp"/>
    <att type="int" name="SCORE" value="999"/>
    <att type="string" name="support" value="{&quot;StringDB&quot;: &quot;physical&quot;, &quot;StringEvidence&quot;: &quot;experiments:0.998,coexpression:0.990,database:0.896,textmining:0.326&quot;, &quot;BioGrid&quot;: &quot;physical&quot;, &quot;BioGrid_PubMed&quot;: &quot;35650250,21724601,16429126,11805826&quot;, &quot;BioGrid_Type&quot;: &quot;Affinity Capture-MS&quot;, &quot;String_Score_Physical&quot;: 999, &quot;String_Score_Combined&quot;: 999}"/>
  </edge>
  <edge label="850422 (pp) 851924" source="32" target="388">
    <att type="string" name="canonicalName" value="850422 (pp) 851924"/>
    <att type="string" name="interaction" value="pp"/>
    <att type="int" name="SCORE" value="999"/>
    <att type="string" name="support" value="{&quot;StringDB&quot;: &quot;physical&quot;, &quot;StringEvidence&quot;: &quot;experiments:0.994,coexpression:0.992,textmining:0.971,database:0.896&quot;, &quot;BioGrid&quot;: &quot;physical&quot;, &quot;BioGrid_PubMed&quot;: &quot;29263326,22431976,21724601,16429126,12150911,11805826&quot;, &quot;BioGrid_Type&quot;: &quot;Affinity Capture-MS&quot;, &quot;String_Score_Physical&quot;: 999, &quot;String_Score_Combined&quot;: 999}"/>
  </edge>
  <edge label="850422 (pp) 851939" source="32" target="392">
    <att type="string" name="canonicalName" value="850422 (pp) 851939"/>
    <att type="string" name="interaction" value="pp"/>
    <att type="int" name="SCORE" value="992"/>
    <att type="string" name="support" value="{&quot;StringDB&quot;: &quot;physical&quot;, &quot;StringEvidence&quot;: &quot;experiments:0.929,database:0.896,textmining:0.787,coexpression:0.297&quot;, &quot;BioGrid&quot;: &quot;physical&quot;, &quot;BioGrid_PubMed&quot;: &quot;35650250&quot;, &quot;BioGrid_Type&quot;: &quot;Affinity Capture-MS&quot;, &quot;String_Score_Physical&quot;: 992, &quot;String_Score_Combined&quot;: 998}"/>
  </edge>
  <edge label="850422 (pp) 851969" source="32" target="398">
    <att type="string" name="canonicalName" value="850422 (pp) 851969"/>
    <att type="string" name="interaction" value="pp"/>
    <att type="int" name="SCORE" value="624"/>
    <att type="string" name="support" value="{&quot;StringDB&quot;: &quot;physical&quot;, &quot;StringEvidence&quot;: &quot;coexpression:0.914,experiments:0.608,textmining:0.332&quot;, &quot;BioGrid&quot;: &quot;physical&quot;, &quot;BioGrid_PubMed&quot;: &quot;16429126,11805826&quot;, &quot;BioGrid_Type&quot;: &quot;Affinity Capture-MS&quot;, &quot;String_Score_Physical&quot;: 624, &quot;String_Score_Combined&quot;: 978}"/>
  </edge>
  <edge label="850422 (pp) 852007" source="32" target="405">
    <att type="string" name="canonicalName" value="850422 (pp) 852007"/>
    <att type="string" name="interaction" value="pp"/>
    <att type="int" name="SCORE" value="999"/>
    <att type="string" name="support" value="{&quot;StringDB&quot;: &quot;physical&quot;, &quot;StringEvidence&quot;: &quot;experiments:0.994,coexpression:0.990,textmining:0.926,database:0.896&quot;, &quot;BioGrid&quot;: &quot;physical&quot;, &quot;BioGrid_PubMed&quot;: &quot;35650250,29263326&quot;, &quot;BioGrid_Type&quot;: &quot;Affinity Capture-MS&quot;, &quot;String_Score_Physical&quot;: 999, &quot;String_Score_Combined&quot;: 999}"/>
  </edge>
  <edge label="850422 (pp) 852058" source="32" target="418">
    <att type="string" name="canonicalName" value="850422 (pp) 852058"/>
    <att type="string" name="interaction" value="pp"/>
    <att type="int" name="SCORE" value="208"/>
    <att type="string" name="support" value="{&quot;BioGrid&quot;: &quot;physical&quot;, &quot;BioGrid_PubMed&quot;: &quot;16429126&quot;, &quot;BioGrid_Type&quot;: &quot;Affinity Capture-MS&quot;}"/>
  </edge>
  <edge label="850422 (pp) 852060" source="32" target="420">
    <att type="string" name="canonicalName" value="850422 (pp) 852060"/>
    <att type="string" name="interaction" value="pp"/>
    <att type="int" name="SCORE" value="999"/>
    <att type="string" name="support" value="{&quot;StringDB&quot;: &quot;physical&quot;, &quot;StringEvidence&quot;: &quot;experiments:0.999,textmining:0.995,coexpression:0.986,database:0.896&quot;, &quot;BioGrid&quot;: &quot;physical&quot;, &quot;BioGrid_PubMed&quot;: &quot;29263326,25501974,21724601,16429126,15231838,12150911,11805837,11805826&quot;, &quot;BioGrid_Type&quot;: &quot;Affinity Capture-MS,Affinity Capture-Western&quot;, &quot;String_Score_Physical&quot;: 999, &quot;String_Score_Combined&quot;: 999}"/>
  </edge>
  <edge label="850422 (pp) 852241" source="32" target="453">
    <att type="string" name="canonicalName" value="850422 (pp) 852241"/>
    <att type="string" name="interaction" value="pp"/>
    <att type="int" name="SCORE" value="211"/>
    <att type="string" name="support" value="{&quot;StringDB&quot;: &quot;physical&quot;, &quot;StringEvidence&quot;: &quot;coexpression:0.915,experiments:0.177,textmining:0.025&quot;, &quot;String_Score_Physical&quot;: 211, &quot;String_Score_Combined&quot;: 934}"/>
  </edge>
  <edge label="850422 (pp) 852257" source="32" target="456">
    <att type="string" name="canonicalName" value="850422 (pp) 852257"/>
    <att type="string" name="interaction" value="pp"/>
    <att type="int" name="SCORE" value="280"/>
    <att type="string" name="support" value="{&quot;StringDB&quot;: &quot;physical&quot;, &quot;StringEvidence&quot;: &quot;coexpression:0.947,textmining:0.505,experiments:0.249&quot;, &quot;String_Score_Physical&quot;: 280, &quot;String_Score_Combined&quot;: 981}"/>
  </edge>
  <edge label="850422 (pp) 852282" source="32" target="460">
    <att type="string" name="canonicalName" value="850422 (pp) 852282"/>
    <att type="string" name="interaction" value="pp"/>
    <att type="int" name="SCORE" value="998"/>
    <att type="string" name="support" value="{&quot;StringDB&quot;: &quot;physical&quot;, &quot;StringEvidence&quot;: &quot;experiments:0.985,coexpression:0.969,database:0.896,textmining:0.814&quot;, &quot;BioGrid&quot;: &quot;physical&quot;, &quot;BioGrid_PubMed&quot;: &quot;35650250,29263326,21724601,16429126,12150911,11805826&quot;, &quot;BioGrid_Type&quot;: &quot;Affinity Capture-MS&quot;, &quot;String_Score_Physical&quot;: 998, &quot;String_Score_Combined&quot;: 999}"/>
  </edge>
  <edge label="850422 (pp) 852319" source="32" target="465">
    <att type="string" name="canonicalName" value="850422 (pp) 852319"/>
    <att type="string" name="interaction" value="pp"/>
    <att type="int" name="SCORE" value="575"/>
    <att type="string" name="support" value="{&quot;StringDB&quot;: &quot;physical&quot;, &quot;StringEvidence&quot;: &quot;experiments:0.557,textmining:0.085,coexpression:0.084&quot;, &quot;BioGrid&quot;: &quot;physical&quot;, &quot;BioGrid_PubMed&quot;: &quot;21724601&quot;, &quot;BioGrid_Type&quot;: &quot;Affinity Capture-MS&quot;, &quot;String_Score_Physical&quot;: 575, &quot;String_Score_Combined&quot;: 644}"/>
  </edge>
  <edge label="850422 (pp) 852337" source="32" target="469">
    <att type="string" name="canonicalName" value="850422 (pp) 852337"/>
    <att type="string" name="interaction" value="pp"/>
    <att type="int" name="SCORE" value="990"/>
    <att type="string" name="support" value="{&quot;StringDB&quot;: &quot;physical&quot;, &quot;StringEvidence&quot;: &quot;experiments:0.909,database:0.896,coexpression:0.079,textmining:0.047&quot;, &quot;String_Score_Physical&quot;: 990, &quot;String_Score_Combined&quot;: 992}"/>
  </edge>
  <edge label="850422 (pp) 852452" source="32" target="500">
    <att type="string" name="canonicalName" value="850422 (pp) 852452"/>
    <att type="string" name="interaction" value="pp"/>
    <att type="int" name="SCORE" value="290"/>
    <att type="string" name="support" value="{&quot;StringDB&quot;: &quot;physical&quot;, &quot;StringEvidence&quot;: &quot;coexpression:0.685,experiments:0.261&quot;, &quot;String_Score_Physical&quot;: 290, &quot;String_Score_Combined&quot;: 776}"/>
  </edge>
  <edge label="850422 (pp) 852479" source="32" target="510">
    <att type="string" name="canonicalName" value="850422 (pp) 852479"/>
    <att type="string" name="interaction" value="pp"/>
    <att type="int" name="SCORE" value="987"/>
    <att type="string" name="support" value="{&quot;StringDB&quot;: &quot;physical&quot;, &quot;StringEvidence&quot;: &quot;database:0.896,experiments:0.876,coexpression:0.086,textmining:0.020&quot;, &quot;String_Score_Physical&quot;: 987, &quot;String_Score_Combined&quot;: 988}"/>
  </edge>
  <edge label="850422 (pp) 852487" source="32" target="512">
    <att type="string" name="canonicalName" value="850422 (pp) 852487"/>
    <att type="string" name="interaction" value="pp"/>
    <att type="int" name="SCORE" value="962"/>
    <att type="string" name="support" value="{&quot;StringDB&quot;: &quot;physical&quot;, &quot;StringEvidence&quot;: &quot;database:0.896,experiments:0.626,coexpression:0.137,textmining:0.090&quot;, &quot;BioGrid&quot;: &quot;physical&quot;, &quot;BioGrid_PubMed&quot;: &quot;16429126,12150911&quot;, &quot;BioGrid_Type&quot;: &quot;Affinity Capture-MS&quot;, &quot;String_Score_Physical&quot;: 962, &quot;String_Score_Combined&quot;: 970}"/>
  </edge>
  <edge label="850422 (pp) 852547" source="32" target="526">
    <att type="string" name="canonicalName" value="850422 (pp) 852547"/>
    <att type="string" name="interaction" value="pp"/>
    <att type="int" name="SCORE" value="330"/>
    <att type="string" name="support" value="{&quot;StringDB&quot;: &quot;physical&quot;, &quot;StringEvidence&quot;: &quot;experiments:0.301,coexpression:0.013&quot;, &quot;BioGrid&quot;: &quot;physical&quot;, &quot;BioGrid_PubMed&quot;: &quot;27863241&quot;, &quot;BioGrid_Type&quot;: &quot;Affinity Capture-RNA&quot;, &quot;String_Score_Physical&quot;: 330, &quot;String_Score_Combined&quot;: 338}"/>
  </edge>
  <edge label="850422 (pp) 852704" source="32" target="563">
    <att type="string" name="canonicalName" value="850422 (pp) 852704"/>
    <att type="string" name="interaction" value="pp"/>
    <att type="int" name="SCORE" value="962"/>
    <att type="string" name="support" value="{&quot;StringDB&quot;: &quot;physical&quot;, &quot;StringEvidence&quot;: &quot;coexpression:0.991,database:0.896,textmining:0.703,experiments:0.626&quot;, &quot;BioGrid&quot;: &quot;physical&quot;, &quot;BioGrid_PubMed&quot;: &quot;16429126,11805826&quot;, &quot;BioGrid_Type&quot;: &quot;Affinity Capture-MS&quot;, &quot;String_Score_Physical&quot;: 962, &quot;String_Score_Combined&quot;: 999}"/>
  </edge>
  <edge label="850422 (pp) 852742" source="32" target="573">
    <att type="string" name="canonicalName" value="850422 (pp) 852742"/>
    <att type="string" name="interaction" value="pp"/>
    <att type="int" name="SCORE" value="306"/>
    <att type="string" name="support" value="{&quot;StringDB&quot;: &quot;physical&quot;, &quot;StringEvidence&quot;: &quot;experiments:0.276,coexpression:0.076,textmining:0.047&quot;, &quot;String_Score_Physical&quot;: 306, &quot;String_Score_Combined&quot;: 388}"/>
  </edge>
  <edge label="850422 (pp) 852757" source="32" target="575">
    <att type="string" name="canonicalName" value="850422 (pp) 852757"/>
    <att type="string" name="interaction" value="pp"/>
    <att type="int" name="SCORE" value="964"/>
    <att type="string" name="support" value="{&quot;StringDB&quot;: &quot;physical&quot;, &quot;StringEvidence&quot;: &quot;coexpression:0.991,database:0.896,experiments:0.644,textmining:0.152&quot;, &quot;BioGrid&quot;: &quot;genetic,physical&quot;, &quot;BioGrid_PubMed&quot;: &quot;27708008,16429126,12150911,11805826&quot;, &quot;BioGrid_Type&quot;: &quot;Positive Genetic,Affinity Capture-MS&quot;, &quot;BioGrid_Score&quot;: &quot;0.3585&quot;, &quot;String_Score_Physical&quot;: 964, &quot;String_Score_Combined&quot;: 999}"/>
  </edge>
  <edge label="850422 (pp) 852779" source="32" target="580">
    <att type="string" name="canonicalName" value="850422 (pp) 852779"/>
    <att type="string" name="interaction" value="pp"/>
    <att type="int" name="SCORE" value="290"/>
    <att type="string" name="support" value="{&quot;StringDB&quot;: &quot;physical&quot;, &quot;StringEvidence&quot;: &quot;coexpression:0.928,textmining:0.557,experiments:0.261&quot;, &quot;String_Score_Physical&quot;: 290, &quot;String_Score_Combined&quot;: 977}"/>
  </edge>
  <edge label="850422 (pp) 852815" source="32" target="589">
    <att type="string" name="canonicalName" value="850422 (pp) 852815"/>
    <att type="string" name="interaction" value="pp"/>
    <att type="int" name="SCORE" value="223"/>
    <att type="string" name="support" value="{&quot;StringDB&quot;: &quot;physical&quot;, &quot;StringEvidence&quot;: &quot;experiments:0.190&quot;, &quot;BioGrid&quot;: &quot;genetic&quot;, &quot;BioGrid_PubMed&quot;: &quot;27708008&quot;, &quot;BioGrid_Type&quot;: &quot;Negative Genetic&quot;, &quot;BioGrid_Score&quot;: &quot;-0.2258&quot;, &quot;String_Score_Physical&quot;: 223, &quot;String_Score_Combined&quot;: 223}"/>
  </edge>
  <edge label="850422 (pp) 852865" source="32" target="598">
    <att type="string" name="canonicalName" value="850422 (pp) 852865"/>
    <att type="string" name="interaction" value="pp"/>
    <att type="int" name="SCORE" value="900"/>
    <att type="string" name="support" value="{&quot;StringDB&quot;: &quot;physical&quot;, &quot;StringEvidence&quot;: &quot;database:0.896,textmining:0.771,coexpression:0.001&quot;, &quot;String_Score_Physical&quot;: 900, &quot;String_Score_Combined&quot;: 977}"/>
  </edge>
  <edge label="850422 (pp) 852972" source="32" target="620">
    <att type="string" name="canonicalName" value="850422 (pp) 852972"/>
    <att type="string" name="interaction" value="pp"/>
    <att type="int" name="SCORE" value="900"/>
    <att type="string" name="support" value="{&quot;StringDB&quot;: &quot;physical&quot;, &quot;StringEvidence&quot;: &quot;database:0.896,coexpression:0.177&quot;, &quot;String_Score_Physical&quot;: 900, &quot;String_Score_Combined&quot;: 917}"/>
  </edge>
  <edge label="850422 (pp) 852982" source="32" target="624">
    <att type="string" name="canonicalName" value="850422 (pp) 852982"/>
    <att type="string" name="interaction" value="pp"/>
    <att type="int" name="SCORE" value="998"/>
    <att type="string" name="support" value="{&quot;StringDB&quot;: &quot;physical&quot;, &quot;StringEvidence&quot;: &quot;experiments:0.985,textmining:0.984,coexpression:0.942,database:0.896&quot;, &quot;BioGrid&quot;: &quot;physical&quot;, &quot;BioGrid_PubMed&quot;: &quot;35650250,29263326,21724601,16429126,12150911,11805826&quot;, &quot;BioGrid_Type&quot;: &quot;Affinity Capture-MS,Affinity Capture-Western&quot;, &quot;String_Score_Physical&quot;: 998, &quot;String_Score_Combined&quot;: 999}"/>
  </edge>
  <edge label="850422 (pp) 852983" source="32" target="625">
    <att type="string" name="canonicalName" value="850422 (pp) 852983"/>
    <att type="string" name="interaction" value="pp"/>
    <att type="int" name="SCORE" value="201"/>
    <att type="string" name="support" value="{&quot;StringDB&quot;: &quot;physical&quot;, &quot;StringEvidence&quot;: &quot;coexpression:0.597,textmining:0.231,experiments:0.167&quot;, &quot;String_Score_Physical&quot;: 201, &quot;String_Score_Combined&quot;: 752}"/>
  </edge>
  <edge label="850422 (pp) 853029" source="32" target="634">
    <att type="string" name="canonicalName" value="850422 (pp) 853029"/>
    <att type="string" name="interaction" value="pp"/>
    <att type="int" name="SCORE" value="995"/>
    <att type="string" name="support" value="{&quot;StringDB&quot;: &quot;physical&quot;, &quot;StringEvidence&quot;: &quot;experiments:0.956,coexpression:0.919,database:0.896,textmining:0.805&quot;, &quot;BioGrid&quot;: &quot;physical&quot;, &quot;BioGrid_PubMed&quot;: &quot;35650250,21724601,17634288,16429126,12150911,11805826&quot;, &quot;BioGrid_Type&quot;: &quot;Affinity Capture-MS&quot;, &quot;String_Score_Physical&quot;: 995, &quot;String_Score_Combined&quot;: 999}"/>
  </edge>
  <edge label="850422 (pp) 853048" source="32" target="636">
    <att type="string" name="canonicalName" value="850422 (pp) 853048"/>
    <att type="string" name="interaction" value="pp"/>
    <att type="int" name="SCORE" value="998"/>
    <att type="string" name="support" value="{&quot;StringDB&quot;: &quot;physical&quot;, &quot;StringEvidence&quot;: &quot;coexpression:0.991,experiments:0.983,database:0.896,textmining:0.618&quot;, &quot;BioGrid&quot;: &quot;physical&quot;, &quot;BioGrid_PubMed&quot;: &quot;35650250,21724601,16429126,11805826&quot;, &quot;BioGrid_Type&quot;: &quot;Affinity Capture-MS&quot;, &quot;String_Score_Physical&quot;: 998, &quot;String_Score_Combined&quot;: 999}"/>
  </edge>
  <edge label="850422 (pp) 853062" source="32" target="642">
    <att type="string" name="canonicalName" value="850422 (pp) 853062"/>
    <att type="string" name="interaction" value="pp"/>
    <att type="int" name="SCORE" value="800"/>
    <att type="string" name="support" value="{&quot;StringDB&quot;: &quot;physical&quot;, &quot;StringEvidence&quot;: &quot;experiments:0.791,coexpression:0.611&quot;, &quot;String_Score_Physical&quot;: 800, &quot;String_Score_Combined&quot;: 922}"/>
  </edge>
  <edge label="850422 (pp) 853064" source="32" target="643">
    <att type="string" name="canonicalName" value="850422 (pp) 853064"/>
    <att type="string" name="interaction" value="pp"/>
    <att type="int" name="SCORE" value="200"/>
    <att type="string" name="support" value="{&quot;StringDB&quot;: &quot;physical&quot;, &quot;StringEvidence&quot;: &quot;coexpression:0.940,experiments:0.166,textmining:0.091&quot;, &quot;String_Score_Physical&quot;: 200, &quot;String_Score_Combined&quot;: 956}"/>
  </edge>
  <edge label="850422 (pp) 853099" source="32" target="653">
    <att type="string" name="canonicalName" value="850422 (pp) 853099"/>
    <att type="string" name="interaction" value="pp"/>
    <att type="int" name="SCORE" value="288"/>
    <att type="string" name="support" value="{&quot;StringDB&quot;: &quot;physical&quot;, &quot;StringEvidence&quot;: &quot;coexpression:0.656,experiments:0.258&quot;, &quot;String_Score_Physical&quot;: 288, &quot;String_Score_Combined&quot;: 755}"/>
  </edge>
  <edge label="850422 (pp) 853128" source="32" target="661">
    <att type="string" name="canonicalName" value="850422 (pp) 853128"/>
    <att type="string" name="interaction" value="pp"/>
    <att type="int" name="SCORE" value="900"/>
    <att type="string" name="support" value="{&quot;StringDB&quot;: &quot;physical&quot;, &quot;StringEvidence&quot;: &quot;database:0.896,coexpression:0.082&quot;, &quot;String_Score_Physical&quot;: 900, &quot;String_Score_Combined&quot;: 908}"/>
  </edge>
  <edge label="850422 (pp) 853160" source="32" target="666">
    <att type="string" name="canonicalName" value="850422 (pp) 853160"/>
    <att type="string" name="interaction" value="pp"/>
    <att type="int" name="SCORE" value="288"/>
    <att type="string" name="support" value="{&quot;StringDB&quot;: &quot;physical&quot;, &quot;StringEvidence&quot;: &quot;coexpression:0.991,textmining:0.466,experiments:0.258&quot;, &quot;String_Score_Physical&quot;: 288, &quot;String_Score_Combined&quot;: 996}"/>
  </edge>
  <edge label="850422 (pp) 853166" source="32" target="667">
    <att type="string" name="canonicalName" value="850422 (pp) 853166"/>
    <att type="string" name="interaction" value="pp"/>
    <att type="int" name="SCORE" value="928"/>
    <att type="string" name="support" value="{&quot;StringDB&quot;: &quot;physical&quot;, &quot;StringEvidence&quot;: &quot;database:0.896,textmining:0.681,experiments:0.286,coexpression:0.031&quot;, &quot;BioGrid&quot;: &quot;physical&quot;, &quot;BioGrid_PubMed&quot;: &quot;21941128&quot;, &quot;BioGrid_Type&quot;: &quot;Affinity Capture-Western&quot;, &quot;String_Score_Physical&quot;: 928, &quot;String_Score_Combined&quot;: 977}"/>
  </edge>
  <edge label="850422 (pp) 853200" source="32" target="675">
    <att type="string" name="canonicalName" value="850422 (pp) 853200"/>
    <att type="string" name="interaction" value="pp"/>
    <att type="int" name="SCORE" value="244"/>
    <att type="string" name="support" value="{&quot;StringDB&quot;: &quot;physical&quot;, &quot;StringEvidence&quot;: &quot;coexpression:0.374,experiments:0.213&quot;, &quot;String_Score_Physical&quot;: 244, &quot;String_Score_Combined&quot;: 527}"/>
  </edge>
  <edge label="850422 (pp) 853249" source="32" target="686">
    <att type="string" name="canonicalName" value="850422 (pp) 853249"/>
    <att type="string" name="interaction" value="pp"/>
    <att type="int" name="SCORE" value="924"/>
    <att type="string" name="support" value="{&quot;StringDB&quot;: &quot;physical&quot;, &quot;StringEvidence&quot;: &quot;experiments:0.921,coexpression:0.013,textmining:0.007&quot;, &quot;BioGrid&quot;: &quot;physical&quot;, &quot;BioGrid_PubMed&quot;: &quot;35650250,16429126&quot;, &quot;BioGrid_Type&quot;: &quot;Affinity Capture-MS&quot;, &quot;String_Score_Physical&quot;: 924, &quot;String_Score_Combined&quot;: 926}"/>
  </edge>
  <edge label="850422 (pp) 853335" source="32" target="709">
    <att type="string" name="canonicalName" value="850422 (pp) 853335"/>
    <att type="string" name="interaction" value="pp"/>
    <att type="int" name="SCORE" value="998"/>
    <att type="string" name="support" value="{&quot;StringDB&quot;: &quot;physical&quot;, &quot;StringEvidence&quot;: &quot;coexpression:0.989,experiments:0.985,textmining:0.959,database:0.896&quot;, &quot;BioGrid&quot;: &quot;physical&quot;, &quot;BioGrid_PubMed&quot;: &quot;29263326,21724601,16429126,12150911,11805826&quot;, &quot;BioGrid_Type&quot;: &quot;Affinity Capture-MS&quot;, &quot;String_Score_Physical&quot;: 998, &quot;String_Score_Combined&quot;: 999}"/>
  </edge>
  <edge label="850422 (pp) 853376" source="32" target="716">
    <att type="string" name="canonicalName" value="850422 (pp) 853376"/>
    <att type="string" name="interaction" value="pp"/>
    <att type="int" name="SCORE" value="999"/>
    <att type="string" name="support" value="{&quot;StringDB&quot;: &quot;physical&quot;, &quot;StringEvidence&quot;: &quot;experiments:0.999,textmining:0.986,coexpression:0.982,database:0.896&quot;, &quot;BioGrid&quot;: &quot;physical&quot;, &quot;BioGrid_PubMed&quot;: &quot;35650250,29263326,29054886,25501974,21724601,18725399,16554755,16429126,15231838,14759368,12150911,11805837,11805826&quot;, &quot;BioGrid_Type&quot;: &quot;Two-hybrid,Affinity Capture-MS&quot;, &quot;String_Score_Physical&quot;: 999, &quot;String_Score_Combined&quot;: 999}"/>
  </edge>
  <edge label="850422 (pp) 853445" source="32" target="726">
    <att type="string" name="canonicalName" value="850422 (pp) 853445"/>
    <att type="string" name="interaction" value="pp"/>
    <att type="int" name="SCORE" value="928"/>
    <att type="string" name="support" value="{&quot;StringDB&quot;: &quot;physical&quot;, &quot;StringEvidence&quot;: &quot;coexpression:0.989,database:0.896,experiments:0.286,textmining:0.253&quot;, &quot;BioGrid&quot;: &quot;physical&quot;, &quot;BioGrid_PubMed&quot;: &quot;17956976&quot;, &quot;BioGrid_Type&quot;: &quot;Affinity Capture-MS&quot;, &quot;String_Score_Physical&quot;: 928, &quot;String_Score_Combined&quot;: 999}"/>
  </edge>
  <edge label="850422 (pp) 853498" source="32" target="738">
    <att type="string" name="canonicalName" value="850422 (pp) 853498"/>
    <att type="string" name="interaction" value="pp"/>
    <att type="int" name="SCORE" value="208"/>
    <att type="string" name="support" value="{&quot;StringDB&quot;: &quot;functional&quot;, &quot;StringEvidence&quot;: &quot;coexpression:0.957,textmining:0.294&quot;, &quot;BioGrid&quot;: &quot;physical&quot;, &quot;BioGrid_PubMed&quot;: &quot;35385737&quot;, &quot;BioGrid_Type&quot;: &quot;Affinity Capture-MS&quot;, &quot;String_Score_Combined&quot;: 970, &quot;String_Score_Physical&quot;: 208}"/>
  </edge>
  <edge label="850422 (pp) 853587" source="32" target="759">
    <att type="string" name="canonicalName" value="850422 (pp) 853587"/>
    <att type="string" name="interaction" value="pp"/>
    <att type="int" name="SCORE" value="995"/>
    <att type="string" name="support" value="{&quot;StringDB&quot;: &quot;physical&quot;, &quot;StringEvidence&quot;: &quot;experiments:0.956,database:0.896,coexpression:0.182,textmining:0.168&quot;, &quot;BioGrid&quot;: &quot;physical&quot;, &quot;BioGrid_PubMed&quot;: &quot;35650250,29263326,16429126,12150911&quot;, &quot;BioGrid_Type&quot;: &quot;Affinity Capture-MS,Affinity Capture-Western&quot;, &quot;String_Score_Physical&quot;: 995, &quot;String_Score_Combined&quot;: 997}"/>
  </edge>
  <edge label="850422 (pp) 853762" source="32" target="801">
    <att type="string" name="canonicalName" value="850422 (pp) 853762"/>
    <att type="string" name="interaction" value="pp"/>
    <att type="int" name="SCORE" value="999"/>
    <att type="string" name="support" value="{&quot;StringDB&quot;: &quot;physical&quot;, &quot;StringEvidence&quot;: &quot;experiments:0.998,database:0.896,coexpression:0.795,textmining:0.213&quot;, &quot;BioGrid&quot;: &quot;physical&quot;, &quot;BioGrid_PubMed&quot;: &quot;29263326,12150911,11805826&quot;, &quot;BioGrid_Type&quot;: &quot;Affinity Capture-MS&quot;, &quot;String_Score_Physical&quot;: 999, &quot;String_Score_Combined&quot;: 999}"/>
  </edge>
  <edge label="850422 (pp) 853780" source="32" target="804">
    <att type="string" name="canonicalName" value="850422 (pp) 853780"/>
    <att type="string" name="interaction" value="pp"/>
    <att type="int" name="SCORE" value="282"/>
    <att type="string" name="support" value="{&quot;StringDB&quot;: &quot;physical&quot;, &quot;StringEvidence&quot;: &quot;coexpression:0.913,experiments:0.252,textmining:0.175&quot;, &quot;String_Score_Physical&quot;: 282, &quot;String_Score_Combined&quot;: 948}"/>
  </edge>
  <edge label="850422 (pp) 853934" source="32" target="844">
    <att type="string" name="canonicalName" value="850422 (pp) 853934"/>
    <att type="string" name="interaction" value="pp"/>
    <att type="int" name="SCORE" value="996"/>
    <att type="string" name="support" value="{&quot;StringDB&quot;: &quot;physical&quot;, &quot;StringEvidence&quot;: &quot;experiments:0.965,coexpression:0.907,database:0.896,textmining:0.689&quot;, &quot;BioGrid&quot;: &quot;physical&quot;, &quot;BioGrid_PubMed&quot;: &quot;35650250,16429126,12150911,11805826&quot;, &quot;BioGrid_Type&quot;: &quot;Affinity Capture-MS&quot;, &quot;String_Score_Physical&quot;: 996, &quot;String_Score_Combined&quot;: 999}"/>
  </edge>
  <edge label="850422 (pp) 854028" source="32" target="869">
    <att type="string" name="canonicalName" value="850422 (pp) 854028"/>
    <att type="string" name="interaction" value="pp"/>
    <att type="int" name="SCORE" value="914"/>
    <att type="string" name="support" value="{&quot;StringDB&quot;: &quot;physical&quot;, &quot;StringEvidence&quot;: &quot;experiments:0.911,coexpression:0.055,textmining:0.047&quot;, &quot;String_Score_Physical&quot;: 914, &quot;String_Score_Combined&quot;: 923}"/>
  </edge>
  <edge label="850422 (pp) 854078" source="32" target="883">
    <att type="string" name="canonicalName" value="850422 (pp) 854078"/>
    <att type="string" name="interaction" value="pp"/>
    <att type="int" name="SCORE" value="402"/>
    <att type="string" name="support" value="{&quot;StringDB&quot;: &quot;physical&quot;, &quot;StringEvidence&quot;: &quot;coexpression:0.981,experiments:0.376,textmining:0.066&quot;, &quot;BioGrid&quot;: &quot;genetic,physical&quot;, &quot;BioGrid_PubMed&quot;: &quot;27708008,12150911&quot;, &quot;BioGrid_Type&quot;: &quot;Positive Genetic,Affinity Capture-MS&quot;, &quot;BioGrid_Score&quot;: &quot;0.1944&quot;, &quot;String_Score_Physical&quot;: 402, &quot;String_Score_Combined&quot;: 989}"/>
  </edge>
  <edge label="850422 (pp) 854138" source="32" target="896">
    <att type="string" name="canonicalName" value="850422 (pp) 854138"/>
    <att type="string" name="interaction" value="pp"/>
    <att type="int" name="SCORE" value="845"/>
    <att type="string" name="support" value="{&quot;StringDB&quot;: &quot;physical&quot;, &quot;StringEvidence&quot;: &quot;experiments:0.839,coexpression:0.598,textmining:0.054&quot;, &quot;String_Score_Physical&quot;: 845, &quot;String_Score_Combined&quot;: 941}"/>
  </edge>
  <edge label="850422 (pp) 854162" source="32" target="903">
    <att type="string" name="canonicalName" value="850422 (pp) 854162"/>
    <att type="string" name="interaction" value="pp"/>
    <att type="int" name="SCORE" value="979"/>
    <att type="string" name="support" value="{&quot;StringDB&quot;: &quot;physical&quot;, &quot;StringEvidence&quot;: &quot;coexpression:0.925,database:0.896,experiments:0.791,textmining:0.319&quot;, &quot;String_Score_Physical&quot;: 979, &quot;String_Score_Combined&quot;: 998}"/>
  </edge>
  <edge label="850422 (pp) 854165" source="32" target="904">
    <att type="string" name="canonicalName" value="850422 (pp) 854165"/>
    <att type="string" name="interaction" value="pp"/>
    <att type="int" name="SCORE" value="930"/>
    <att type="string" name="support" value="{&quot;StringDB&quot;: &quot;physical&quot;, &quot;StringEvidence&quot;: &quot;coexpression:0.964,database:0.896,experiments:0.304,textmining:0.024&quot;, &quot;BioGrid&quot;: &quot;genetic&quot;, &quot;BioGrid_PubMed&quot;: &quot;27708008&quot;, &quot;BioGrid_Type&quot;: &quot;Negative Genetic&quot;, &quot;BioGrid_Score&quot;: &quot;-0.122&quot;, &quot;String_Score_Physical&quot;: 930, &quot;String_Score_Combined&quot;: 997}"/>
  </edge>
  <edge label="850422 (pp) 854227" source="32" target="907">
    <att type="string" name="canonicalName" value="850422 (pp) 854227"/>
    <att type="string" name="interaction" value="pp"/>
    <att type="int" name="SCORE" value="900"/>
    <att type="string" name="support" value="{&quot;StringDB&quot;: &quot;physical&quot;, &quot;StringEvidence&quot;: &quot;database:0.896,textmining:0.773&quot;, &quot;String_Score_Physical&quot;: 900, &quot;String_Score_Combined&quot;: 977}"/>
  </edge>
  <edge label="850422 (pp) 854229" source="32" target="908">
    <att type="string" name="canonicalName" value="850422 (pp) 854229"/>
    <att type="string" name="interaction" value="pp"/>
    <att type="int" name="SCORE" value="491"/>
    <att type="string" name="support" value="{&quot;StringDB&quot;: &quot;physical&quot;, &quot;StringEvidence&quot;: &quot;textmining:0.661,experiments:0.469,coexpression:0.036&quot;, &quot;BioGrid&quot;: &quot;physical&quot;, &quot;BioGrid_PubMed&quot;: &quot;21724601&quot;, &quot;BioGrid_Type&quot;: &quot;Affinity Capture-MS&quot;, &quot;String_Score_Physical&quot;: 491, &quot;String_Score_Combined&quot;: 833}"/>
  </edge>
  <edge label="850422 (pp) 854245" source="32" target="912">
    <att type="string" name="canonicalName" value="850422 (pp) 854245"/>
    <att type="string" name="interaction" value="pp"/>
    <att type="int" name="SCORE" value="997"/>
    <att type="string" name="support" value="{&quot;StringDB&quot;: &quot;physical&quot;, &quot;StringEvidence&quot;: &quot;experiments:0.975,database:0.896,textmining:0.771,coexpression:0.138&quot;, &quot;BioGrid&quot;: &quot;physical&quot;, &quot;BioGrid_PubMed&quot;: &quot;35650250,29263326,16429126,11805826&quot;, &quot;BioGrid_Type&quot;: &quot;Affinity Capture-MS&quot;, &quot;String_Score_Physical&quot;: 997, &quot;String_Score_Combined&quot;: 999}"/>
  </edge>
  <edge label="850422 (pp) 854263" source="32" target="923">
    <att type="string" name="canonicalName" value="850422 (pp) 854263"/>
    <att type="string" name="interaction" value="pp"/>
    <att type="int" name="SCORE" value="991"/>
    <att type="string" name="support" value="{&quot;StringDB&quot;: &quot;physical&quot;, &quot;StringEvidence&quot;: &quot;experiments:0.917,database:0.896,coexpression:0.074&quot;, &quot;BioGrid&quot;: &quot;physical&quot;, &quot;BioGrid_PubMed&quot;: &quot;35650250,31062022,16429126,12150911&quot;, &quot;BioGrid_Type&quot;: &quot;Affinity Capture-MS&quot;, &quot;String_Score_Physical&quot;: 991, &quot;String_Score_Combined&quot;: 992}"/>
  </edge>
  <edge label="850422 (pp) 854338" source="32" target="943">
    <att type="string" name="canonicalName" value="850422 (pp) 854338"/>
    <att type="string" name="interaction" value="pp"/>
    <att type="int" name="SCORE" value="880"/>
    <att type="string" name="support" value="{&quot;StringDB&quot;: &quot;physical&quot;, &quot;StringEvidence&quot;: &quot;experiments:0.876,textmining:0.034,coexpression:0.001&quot;, &quot;BioGrid&quot;: &quot;physical&quot;, &quot;BioGrid_PubMed&quot;: &quot;35650250&quot;, &quot;BioGrid_Type&quot;: &quot;Affinity Capture-MS&quot;, &quot;String_Score_Physical&quot;: 880, &quot;String_Score_Combined&quot;: 885}"/>
  </edge>
  <edge label="850422 (pp) 854373" source="32" target="946">
    <att type="string" name="canonicalName" value="850422 (pp) 854373"/>
    <att type="string" name="interaction" value="pp"/>
    <att type="int" name="SCORE" value="315"/>
    <att type="string" name="support" value="{&quot;StringDB&quot;: &quot;physical&quot;, &quot;StringEvidence&quot;: &quot;experiments:0.286&quot;, &quot;BioGrid&quot;: &quot;physical&quot;, &quot;BioGrid_PubMed&quot;: &quot;26524240&quot;, &quot;BioGrid_Type&quot;: &quot;Affinity Capture-RNA&quot;, &quot;String_Score_Physical&quot;: 315, &quot;String_Score_Combined&quot;: 315}"/>
  </edge>
  <edge label="850422 (pp) 854381" source="32" target="948">
    <att type="string" name="canonicalName" value="850422 (pp) 854381"/>
    <att type="string" name="interaction" value="pp"/>
    <att type="int" name="SCORE" value="720"/>
    <att type="string" name="support" value="{&quot;StringDB&quot;: &quot;physical&quot;, &quot;StringEvidence&quot;: &quot;coexpression:0.992,textmining:0.813,database:0.708&quot;, &quot;String_Score_Physical&quot;: 720, &quot;String_Score_Combined&quot;: 999}"/>
  </edge>
  <edge label="850422 (pp) 854382" source="32" target="949">
    <att type="string" name="canonicalName" value="850422 (pp) 854382"/>
    <att type="string" name="interaction" value="pp"/>
    <att type="int" name="SCORE" value="420"/>
    <att type="string" name="support" value="{&quot;StringDB&quot;: &quot;physical&quot;, &quot;StringEvidence&quot;: &quot;coexpression:0.948,experiments:0.395&quot;, &quot;BioGrid&quot;: &quot;physical&quot;, &quot;BioGrid_PubMed&quot;: &quot;30593915&quot;, &quot;BioGrid_Type&quot;: &quot;Affinity Capture-MS&quot;, &quot;String_Score_Physical&quot;: 420, &quot;String_Score_Combined&quot;: 969}"/>
  </edge>
  <edge label="850422 (pp) 854446" source="32" target="967">
    <att type="string" name="canonicalName" value="850422 (pp) 854446"/>
    <att type="string" name="interaction" value="pp"/>
    <att type="int" name="SCORE" value="900"/>
    <att type="string" name="support" value="{&quot;StringDB&quot;: &quot;physical&quot;, &quot;StringEvidence&quot;: &quot;coexpression:0.992,database:0.896,textmining:0.685&quot;, &quot;String_Score_Physical&quot;: 900, &quot;String_Score_Combined&quot;: 999}"/>
  </edge>
  <edge label="850422 (pp) 854461" source="32" target="973">
    <att type="string" name="canonicalName" value="850422 (pp) 854461"/>
    <att type="string" name="interaction" value="pp"/>
    <att type="int" name="SCORE" value="928"/>
    <att type="string" name="support" value="{&quot;StringDB&quot;: &quot;physical&quot;, &quot;StringEvidence&quot;: &quot;database:0.896,textmining:0.518,coexpression:0.292,experiments:0.286&quot;, &quot;String_Score_Physical&quot;: 928, &quot;String_Score_Combined&quot;: 975}"/>
  </edge>
  <edge label="850422 (pp) 854487" source="32" target="980">
    <att type="string" name="canonicalName" value="850422 (pp) 854487"/>
    <att type="string" name="interaction" value="pp"/>
    <att type="int" name="SCORE" value="999"/>
    <att type="string" name="support" value="{&quot;StringDB&quot;: &quot;physical&quot;, &quot;StringEvidence&quot;: &quot;experiments:0.999,coexpression:0.983,textmining:0.932,database:0.896&quot;, &quot;BioGrid&quot;: &quot;physical&quot;, &quot;BioGrid_PubMed&quot;: &quot;21558325,16429126,12150911,12068309,11805826&quot;, &quot;BioGrid_Type&quot;: &quot;Affinity Capture-MS&quot;, &quot;String_Score_Physical&quot;: 999, &quot;String_Score_Combined&quot;: 999}"/>
  </edge>
  <edge label="850422 (pp) 854519" source="32" target="987">
    <att type="string" name="canonicalName" value="850422 (pp) 854519"/>
    <att type="string" name="interaction" value="pp"/>
    <att type="int" name="SCORE" value="321"/>
    <att type="string" name="support" value="{&quot;StringDB&quot;: &quot;physical&quot;, &quot;StringEvidence&quot;: &quot;coexpression:0.974,experiments:0.292,textmining:0.260&quot;, &quot;BioGrid&quot;: &quot;genetic&quot;, &quot;BioGrid_PubMed&quot;: &quot;27708008&quot;, &quot;BioGrid_Type&quot;: &quot;Positive Genetic&quot;, &quot;BioGrid_Score&quot;: &quot;0.2796&quot;, &quot;String_Score_Physical&quot;: 321, &quot;String_Score_Combined&quot;: 986}"/>
  </edge>
  <edge label="850422 (pp) 854679" source="32" target="1012">
    <att type="string" name="canonicalName" value="850422 (pp) 854679"/>
    <att type="string" name="interaction" value="pp"/>
    <att type="int" name="SCORE" value="800"/>
    <att type="string" name="support" value="{&quot;StringDB&quot;: &quot;physical&quot;, &quot;StringEvidence&quot;: &quot;experiments:0.791,coexpression:0.457,textmining:0.055&quot;, &quot;BioGrid&quot;: &quot;physical&quot;, &quot;BioGrid_PubMed&quot;: &quot;35650250&quot;, &quot;BioGrid_Type&quot;: &quot;Affinity Capture-MS&quot;, &quot;String_Score_Physical&quot;: 800, &quot;String_Score_Combined&quot;: 897}"/>
  </edge>
  <edge label="850422 (pp) 854717" source="32" target="1018">
    <att type="string" name="canonicalName" value="850422 (pp) 854717"/>
    <att type="string" name="interaction" value="pp"/>
    <att type="int" name="SCORE" value="900"/>
    <att type="string" name="support" value="{&quot;StringDB&quot;: &quot;physical&quot;, &quot;StringEvidence&quot;: &quot;coexpression:0.992,database:0.896,textmining:0.864&quot;, &quot;String_Score_Physical&quot;: 900, &quot;String_Score_Combined&quot;: 999}"/>
  </edge>
  <edge label="850422 (pp) 854741" source="32" target="1025">
    <att type="string" name="canonicalName" value="850422 (pp) 854741"/>
    <att type="string" name="interaction" value="pp"/>
    <att type="int" name="SCORE" value="848"/>
    <att type="string" name="support" value="{&quot;StringDB&quot;: &quot;physical&quot;, &quot;StringEvidence&quot;: &quot;experiments:0.842,coexpression:0.052,textmining:0.047&quot;, &quot;BioGrid&quot;: &quot;physical&quot;, &quot;BioGrid_PubMed&quot;: &quot;16429126&quot;, &quot;BioGrid_Type&quot;: &quot;Affinity Capture-MS&quot;, &quot;String_Score_Physical&quot;: 848, &quot;String_Score_Combined&quot;: 863}"/>
  </edge>
  <edge label="850422 (pp) 854793" source="32" target="1036">
    <att type="string" name="canonicalName" value="850422 (pp) 854793"/>
    <att type="string" name="interaction" value="pp"/>
    <att type="int" name="SCORE" value="951"/>
    <att type="string" name="support" value="{&quot;StringDB&quot;: &quot;physical&quot;, &quot;StringEvidence&quot;: &quot;experiments:0.949,coexpression:0.828&quot;, &quot;BioGrid&quot;: &quot;physical&quot;, &quot;BioGrid_PubMed&quot;: &quot;35650250,16762320&quot;, &quot;BioGrid_Type&quot;: &quot;Affinity Capture-MS&quot;, &quot;String_Score_Physical&quot;: 951, &quot;String_Score_Combined&quot;: 991}"/>
  </edge>
  <edge label="850422 (pp) 854881" source="32" target="1064">
    <att type="string" name="canonicalName" value="850422 (pp) 854881"/>
    <att type="string" name="interaction" value="pp"/>
    <att type="int" name="SCORE" value="994"/>
    <att type="string" name="support" value="{&quot;StringDB&quot;: &quot;physical&quot;, &quot;StringEvidence&quot;: &quot;coexpression:0.992,experiments:0.945,database:0.896,textmining:0.784&quot;, &quot;BioGrid&quot;: &quot;physical&quot;, &quot;BioGrid_PubMed&quot;: &quot;29925570&quot;, &quot;BioGrid_Type&quot;: &quot;Affinity Capture-MS&quot;, &quot;String_Score_Physical&quot;: 994, &quot;String_Score_Combined&quot;: 999}"/>
  </edge>
  <edge label="850422 (pp) 854929" source="32" target="1077">
    <att type="string" name="canonicalName" value="850422 (pp) 854929"/>
    <att type="string" name="interaction" value="pp"/>
    <att type="int" name="SCORE" value="315"/>
    <att type="string" name="support" value="{&quot;StringDB&quot;: &quot;physical&quot;, &quot;StringEvidence&quot;: &quot;experiments:0.286&quot;, &quot;BioGrid&quot;: &quot;physical&quot;, &quot;BioGrid_PubMed&quot;: &quot;29129641&quot;, &quot;BioGrid_Type&quot;: &quot;Affinity Capture-MS&quot;, &quot;String_Score_Physical&quot;: 315, &quot;String_Score_Combined&quot;: 315}"/>
  </edge>
  <edge label="850422 (pp) 854939" source="32" target="1080">
    <att type="string" name="canonicalName" value="850422 (pp) 854939"/>
    <att type="string" name="interaction" value="pp"/>
    <att type="int" name="SCORE" value="940"/>
    <att type="string" name="support" value="{&quot;StringDB&quot;: &quot;physical&quot;, &quot;StringEvidence&quot;: &quot;database:0.896,experiments:0.405,textmining:0.069,coexpression:0.045&quot;, &quot;BioGrid&quot;: &quot;physical&quot;, &quot;BioGrid_PubMed&quot;: &quot;16429126&quot;, &quot;BioGrid_Type&quot;: &quot;Affinity Capture-MS&quot;, &quot;String_Score_Physical&quot;: 940, &quot;String_Score_Combined&quot;: 947}"/>
  </edge>
  <edge label="850422 (pp) 854982" source="32" target="1095">
    <att type="string" name="canonicalName" value="850422 (pp) 854982"/>
    <att type="string" name="interaction" value="pp"/>
    <att type="int" name="SCORE" value="883"/>
    <att type="string" name="support" value="{&quot;StringDB&quot;: &quot;physical&quot;, &quot;StringEvidence&quot;: &quot;experiments:0.878,coexpression:0.052&quot;, &quot;String_Score_Physical&quot;: 883, &quot;String_Score_Combined&quot;: 889}"/>
  </edge>
  <edge label="850422 (pp) 855028" source="32" target="1106">
    <att type="string" name="canonicalName" value="850422 (pp) 855028"/>
    <att type="string" name="interaction" value="pp"/>
    <att type="int" name="SCORE" value="925"/>
    <att type="string" name="support" value="{&quot;StringDB&quot;: &quot;physical&quot;, &quot;StringEvidence&quot;: &quot;database:0.896,coexpression:0.506,experiments:0.259&quot;, &quot;String_Score_Physical&quot;: 925, &quot;String_Score_Combined&quot;: 963}"/>
  </edge>
  <edge label="850422 (pp) 855068" source="32" target="1115">
    <att type="string" name="canonicalName" value="850422 (pp) 855068"/>
    <att type="string" name="interaction" value="pp"/>
    <att type="int" name="SCORE" value="900"/>
    <att type="string" name="support" value="{&quot;StringDB&quot;: &quot;physical&quot;, &quot;StringEvidence&quot;: &quot;coexpression:0.991,database:0.896,textmining:0.584&quot;, &quot;String_Score_Physical&quot;: 900, &quot;String_Score_Combined&quot;: 999}"/>
  </edge>
  <edge label="850422 (pp) 855118" source="32" target="1128">
    <att type="string" name="canonicalName" value="850422 (pp) 855118"/>
    <att type="string" name="interaction" value="pp"/>
    <att type="int" name="SCORE" value="998"/>
    <att type="string" name="support" value="{&quot;StringDB&quot;: &quot;physical&quot;, &quot;StringEvidence&quot;: &quot;coexpression:0.991,experiments:0.985,textmining:0.935,database:0.896&quot;, &quot;BioGrid&quot;: &quot;physical&quot;, &quot;BioGrid_PubMed&quot;: &quot;35650250,29263326,21724601,16429126,12150911,11805826&quot;, &quot;BioGrid_Type&quot;: &quot;Affinity Capture-MS&quot;, &quot;String_Score_Physical&quot;: 998, &quot;String_Score_Combined&quot;: 999}"/>
  </edge>
  <edge label="850422 (pp) 855158" source="32" target="1135">
    <att type="string" name="canonicalName" value="850422 (pp) 855158"/>
    <att type="string" name="interaction" value="pp"/>
    <att type="int" name="SCORE" value="992"/>
    <att type="string" name="support" value="{&quot;StringDB&quot;: &quot;physical&quot;, &quot;StringEvidence&quot;: &quot;coexpression:0.982,experiments:0.928,database:0.896,textmining:0.780&quot;, &quot;BioGrid&quot;: &quot;physical&quot;, &quot;BioGrid_PubMed&quot;: &quot;35385737,33326748,29263326,16429126,12150911,11805826&quot;, &quot;BioGrid_Type&quot;: &quot;Affinity Capture-MS&quot;, &quot;String_Score_Physical&quot;: 992, &quot;String_Score_Combined&quot;: 999}"/>
  </edge>
  <edge label="850422 (pp) 855174" source="32" target="1137">
    <att type="string" name="canonicalName" value="850422 (pp) 855174"/>
    <att type="string" name="interaction" value="pp"/>
    <att type="int" name="SCORE" value="990"/>
    <att type="string" name="support" value="{&quot;StringDB&quot;: &quot;physical&quot;, &quot;StringEvidence&quot;: &quot;experiments:0.908,database:0.896,textmining:0.180,coexpression:0.022&quot;, &quot;BioGrid&quot;: &quot;physical&quot;, &quot;BioGrid_PubMed&quot;: &quot;35650250,16429126,12150911&quot;, &quot;BioGrid_Type&quot;: &quot;Affinity Capture-MS&quot;, &quot;String_Score_Physical&quot;: 990, &quot;String_Score_Combined&quot;: 992}"/>
  </edge>
  <edge label="850422 (pp) 855269" source="32" target="1158">
    <att type="string" name="canonicalName" value="850422 (pp) 855269"/>
    <att type="string" name="interaction" value="pp"/>
    <att type="int" name="SCORE" value="999"/>
    <att type="string" name="support" value="{&quot;StringDB&quot;: &quot;physical&quot;, &quot;StringEvidence&quot;: &quot;experiments:0.998,coexpression:0.982,textmining:0.945,database:0.896&quot;, &quot;BioGrid&quot;: &quot;genetic,physical&quot;, &quot;BioGrid_PubMed&quot;: &quot;35650250,29263326,27708008,21724601,16429126,12150911&quot;, &quot;BioGrid_Type&quot;: &quot;Negative Genetic,Affinity Capture-MS&quot;, &quot;BioGrid_Score&quot;: &quot;-0.2606&quot;, &quot;String_Score_Physical&quot;: 999, &quot;String_Score_Combined&quot;: 999}"/>
  </edge>
  <edge label="850422 (pp) 855311" source="32" target="1169">
    <att type="string" name="canonicalName" value="850422 (pp) 855311"/>
    <att type="string" name="interaction" value="pp"/>
    <att type="int" name="SCORE" value="204"/>
    <att type="string" name="support" value="{&quot;StringDB&quot;: &quot;physical&quot;, &quot;StringEvidence&quot;: &quot;coexpression:0.179,experiments:0.170&quot;, &quot;String_Score_Physical&quot;: 204, &quot;String_Score_Combined&quot;: 346}"/>
  </edge>
  <edge label="850422 (pp) 855335" source="32" target="1176">
    <att type="string" name="canonicalName" value="850422 (pp) 855335"/>
    <att type="string" name="interaction" value="pp"/>
    <att type="int" name="SCORE" value="977"/>
    <att type="string" name="support" value="{&quot;StringDB&quot;: &quot;physical&quot;, &quot;StringEvidence&quot;: &quot;coexpression:0.991,database:0.896,experiments:0.777,textmining:0.253&quot;, &quot;BioGrid&quot;: &quot;genetic,physical&quot;, &quot;BioGrid_PubMed&quot;: &quot;31511893,27708008,21825077,21724601,12150911&quot;, &quot;BioGrid_Type&quot;: &quot;Negative Genetic,Affinity Capture-MS,Affinity Capture-Western&quot;, &quot;BioGrid_Score&quot;: &quot;-0.1823&quot;, &quot;String_Score_Physical&quot;: 977, &quot;String_Score_Combined&quot;: 999}"/>
  </edge>
  <edge label="850422 (pp) 855356" source="32" target="1183">
    <att type="string" name="canonicalName" value="850422 (pp) 855356"/>
    <att type="string" name="interaction" value="pp"/>
    <att type="int" name="SCORE" value="198"/>
    <att type="string" name="support" value="{&quot;StringDB&quot;: &quot;physical&quot;, &quot;StringEvidence&quot;: &quot;coexpression:0.766,experiments:0.164,textmining:0.065&quot;, &quot;String_Score_Physical&quot;: 198, &quot;String_Score_Combined&quot;: 824}"/>
  </edge>
  <edge label="850422 (pp) 855414" source="32" target="1194">
    <att type="string" name="canonicalName" value="850422 (pp) 855414"/>
    <att type="string" name="interaction" value="pp"/>
    <att type="int" name="SCORE" value="426"/>
    <att type="string" name="support" value="{&quot;StringDB&quot;: &quot;physical&quot;, &quot;StringEvidence&quot;: &quot;experiments:0.401,textmining:0.137,coexpression:0.055&quot;, &quot;String_Score_Physical&quot;: 426, &quot;String_Score_Combined&quot;: 532}"/>
  </edge>
  <edge label="850422 (pp) 855466" source="32" target="1201">
    <att type="string" name="canonicalName" value="850422 (pp) 855466"/>
    <att type="string" name="interaction" value="pp"/>
    <att type="int" name="SCORE" value="315"/>
    <att type="string" name="support" value="{&quot;StringDB&quot;: &quot;physical&quot;, &quot;StringEvidence&quot;: &quot;experiments:0.286,coexpression:0.055&quot;, &quot;BioGrid&quot;: &quot;physical&quot;, &quot;BioGrid_PubMed&quot;: &quot;21232131&quot;, &quot;BioGrid_Type&quot;: &quot;Affinity Capture-RNA&quot;, &quot;String_Score_Physical&quot;: 315, &quot;String_Score_Combined&quot;: 352}"/>
  </edge>
  <edge label="850422 (pp) 855543" source="32" target="1219">
    <att type="string" name="canonicalName" value="850422 (pp) 855543"/>
    <att type="string" name="interaction" value="pp"/>
    <att type="int" name="SCORE" value="900"/>
    <att type="string" name="support" value="{&quot;StringDB&quot;: &quot;physical&quot;, &quot;StringEvidence&quot;: &quot;database:0.896,textmining:0.289,coexpression:0.019,experiments:0.005&quot;, &quot;BioGrid&quot;: &quot;physical&quot;, &quot;BioGrid_PubMed&quot;: &quot;31062022,16429126&quot;, &quot;BioGrid_Type&quot;: &quot;Affinity Capture-MS&quot;, &quot;String_Score_Physical&quot;: 900, &quot;String_Score_Combined&quot;: 930}"/>
  </edge>
  <edge label="850422 (pp) 855547" source="32" target="1220">
    <att type="string" name="canonicalName" value="850422 (pp) 855547"/>
    <att type="string" name="interaction" value="pp"/>
    <att type="int" name="SCORE" value="191"/>
    <att type="string" name="support" value="{&quot;StringDB&quot;: &quot;physical&quot;, &quot;StringEvidence&quot;: &quot;coexpression:0.624,experiments:0.156,textmining:0.028&quot;, &quot;String_Score_Physical&quot;: 191, &quot;String_Score_Combined&quot;: 704}"/>
  </edge>
  <edge label="850422 (pp) 855591" source="32" target="1232">
    <att type="string" name="canonicalName" value="850422 (pp) 855591"/>
    <att type="string" name="interaction" value="pp"/>
    <att type="int" name="SCORE" value="998"/>
    <att type="string" name="support" value="{&quot;StringDB&quot;: &quot;physical&quot;, &quot;StringEvidence&quot;: &quot;coexpression:0.992,experiments:0.985,textmining:0.902,database:0.896&quot;, &quot;BioGrid&quot;: &quot;genetic,physical&quot;, &quot;BioGrid_PubMed&quot;: &quot;35650250,29263326,27708008,21724601,16429126,12150911,11805826&quot;, &quot;BioGrid_Type&quot;: &quot;Negative Genetic,Affinity Capture-MS&quot;, &quot;BioGrid_Score&quot;: &quot;-0.1286&quot;, &quot;String_Score_Physical&quot;: 998, &quot;String_Score_Combined&quot;: 999}"/>
  </edge>
  <edge label="850422 (pp) 855611" source="32" target="1239">
    <att type="string" name="canonicalName" value="850422 (pp) 855611"/>
    <att type="string" name="interaction" value="pp"/>
    <att type="int" name="SCORE" value="209"/>
    <att type="string" name="support" value="{&quot;StringDB&quot;: &quot;physical&quot;, &quot;StringEvidence&quot;: &quot;coexpression:0.892,experiments:0.175,textmining:0.099&quot;, &quot;String_Score_Physical&quot;: 209, &quot;String_Score_Combined&quot;: 923}"/>
  </edge>
  <edge label="850422 (pp) 855628" source="32" target="1244">
    <att type="string" name="canonicalName" value="850422 (pp) 855628"/>
    <att type="string" name="interaction" value="pp"/>
    <att type="int" name="SCORE" value="940"/>
    <att type="string" name="support" value="{&quot;StringDB&quot;: &quot;physical&quot;, &quot;StringEvidence&quot;: &quot;database:0.896,experiments:0.401,coexpression:0.134&quot;, &quot;String_Score_Physical&quot;: 940, &quot;String_Score_Combined&quot;: 948}"/>
  </edge>
  <edge label="850422 (pp) 855655" source="32" target="1249">
    <att type="string" name="canonicalName" value="850422 (pp) 855655"/>
    <att type="string" name="interaction" value="pp"/>
    <att type="int" name="SCORE" value="208"/>
    <att type="string" name="support" value="{&quot;BioGrid&quot;: &quot;physical&quot;, &quot;BioGrid_PubMed&quot;: &quot;16429126&quot;, &quot;BioGrid_Type&quot;: &quot;Affinity Capture-MS&quot;}"/>
  </edge>
  <edge label="850422 (pp) 855664" source="32" target="1251">
    <att type="string" name="canonicalName" value="850422 (pp) 855664"/>
    <att type="string" name="interaction" value="pp"/>
    <att type="int" name="SCORE" value="194"/>
    <att type="string" name="support" value="{&quot;StringDB&quot;: &quot;physical&quot;, &quot;StringEvidence&quot;: &quot;coexpression:0.992,textmining:0.222,experiments:0.160&quot;, &quot;BioGrid&quot;: &quot;genetic&quot;, &quot;BioGrid_PubMed&quot;: &quot;27708008&quot;, &quot;BioGrid_Type&quot;: &quot;Positive Genetic&quot;, &quot;BioGrid_Score&quot;: &quot;0.3403&quot;, &quot;String_Score_Physical&quot;: 194, &quot;String_Score_Combined&quot;: 994}"/>
  </edge>
  <edge label="850422 (pp) 855758" source="32" target="1269">
    <att type="string" name="canonicalName" value="850422 (pp) 855758"/>
    <att type="string" name="interaction" value="pp"/>
    <att type="int" name="SCORE" value="800"/>
    <att type="string" name="support" value="{&quot;StringDB&quot;: &quot;physical&quot;, &quot;StringEvidence&quot;: &quot;experiments:0.791,coexpression:0.066&quot;, &quot;String_Score_Physical&quot;: 800, &quot;String_Score_Combined&quot;: 813}"/>
  </edge>
  <edge label="850422 (pp) 855779" source="32" target="1277">
    <att type="string" name="canonicalName" value="850422 (pp) 855779"/>
    <att type="string" name="interaction" value="pp"/>
    <att type="int" name="SCORE" value="550"/>
    <att type="string" name="support" value="{&quot;StringDB&quot;: &quot;physical&quot;, &quot;StringEvidence&quot;: &quot;experiments:0.531&quot;, &quot;BioGrid&quot;: &quot;physical&quot;, &quot;BioGrid_PubMed&quot;: &quot;16429126,11805826&quot;, &quot;BioGrid_Type&quot;: &quot;Affinity Capture-MS&quot;, &quot;String_Score_Physical&quot;: 550, &quot;String_Score_Combined&quot;: 550}"/>
  </edge>
  <edge label="850422 (pp) 855790" source="32" target="1280">
    <att type="string" name="canonicalName" value="850422 (pp) 855790"/>
    <att type="string" name="interaction" value="pp"/>
    <att type="int" name="SCORE" value="710"/>
    <att type="string" name="support" value="{&quot;StringDB&quot;: &quot;physical&quot;, &quot;StringEvidence&quot;: &quot;coexpression:0.882,textmining:0.867,experiments:0.698&quot;, &quot;BioGrid&quot;: &quot;physical&quot;, &quot;BioGrid_PubMed&quot;: &quot;15964808,11805826&quot;, &quot;BioGrid_Type&quot;: &quot;Affinity Capture-MS&quot;, &quot;String_Score_Physical&quot;: 710, &quot;String_Score_Combined&quot;: 995}"/>
  </edge>
  <edge label="850422 (pp) 855881" source="32" target="1296">
    <att type="string" name="canonicalName" value="850422 (pp) 855881"/>
    <att type="string" name="interaction" value="pp"/>
    <att type="int" name="SCORE" value="208"/>
    <att type="string" name="support" value="{&quot;StringDB&quot;: &quot;functional&quot;, &quot;StringEvidence&quot;: &quot;coexpression:0.076,textmining:0.048&quot;, &quot;BioGrid&quot;: &quot;physical&quot;, &quot;BioGrid_PubMed&quot;: &quot;21825077,16429126&quot;, &quot;BioGrid_Type&quot;: &quot;Affinity Capture-MS,Affinity Capture-Western&quot;, &quot;String_Score_Combined&quot;: 156, &quot;String_Score_Physical&quot;: 208}"/>
  </edge>
  <edge label="850422 (pp) 855919" source="32" target="1305">
    <att type="string" name="canonicalName" value="850422 (pp) 855919"/>
    <att type="string" name="interaction" value="pp"/>
    <att type="int" name="SCORE" value="280"/>
    <att type="string" name="support" value="{&quot;StringDB&quot;: &quot;physical&quot;, &quot;StringEvidence&quot;: &quot;coexpression:0.882,experiments:0.249,textmining:0.015&quot;, &quot;String_Score_Physical&quot;: 280, &quot;String_Score_Combined&quot;: 915}"/>
  </edge>
  <edge label="850422 (pp) 855972" source="32" target="1320">
    <att type="string" name="canonicalName" value="850422 (pp) 855972"/>
    <att type="string" name="interaction" value="pp"/>
    <att type="int" name="SCORE" value="315"/>
    <att type="string" name="support" value="{&quot;StringDB&quot;: &quot;physical&quot;, &quot;StringEvidence&quot;: &quot;experiments:0.286,textmining:0.252,coexpression:0.060&quot;, &quot;BioGrid&quot;: &quot;physical&quot;, &quot;BioGrid_PubMed&quot;: &quot;19789271&quot;, &quot;BioGrid_Type&quot;: &quot;Affinity Capture-Western&quot;, &quot;String_Score_Physical&quot;: 315, &quot;String_Score_Combined&quot;: 518}"/>
  </edge>
  <edge label="850422 (pp) 855977" source="32" target="1322">
    <att type="string" name="canonicalName" value="850422 (pp) 855977"/>
    <att type="string" name="interaction" value="pp"/>
    <att type="int" name="SCORE" value="998"/>
    <att type="string" name="support" value="{&quot;StringDB&quot;: &quot;physical&quot;, &quot;StringEvidence&quot;: &quot;coexpression:0.992,experiments:0.985,database:0.896,textmining:0.848&quot;, &quot;BioGrid&quot;: &quot;physical&quot;, &quot;BioGrid_PubMed&quot;: &quot;29263326,21724601,17515605,16429126,11805826&quot;, &quot;BioGrid_Type&quot;: &quot;Affinity Capture-MS,Affinity Capture-Western&quot;, &quot;String_Score_Physical&quot;: 998, &quot;String_Score_Combined&quot;: 999}"/>
  </edge>
  <edge label="850422 (pp) 856012" source="32" target="1332">
    <att type="string" name="canonicalName" value="850422 (pp) 856012"/>
    <att type="string" name="interaction" value="pp"/>
    <att type="int" name="SCORE" value="288"/>
    <att type="string" name="support" value="{&quot;StringDB&quot;: &quot;physical&quot;, &quot;StringEvidence&quot;: &quot;coexpression:0.993,textmining:0.391,experiments:0.258&quot;, &quot;String_Score_Physical&quot;: 288, &quot;String_Score_Combined&quot;: 997}"/>
  </edge>
  <edge label="850422 (pp) 856015" source="32" target="1333">
    <att type="string" name="canonicalName" value="850422 (pp) 856015"/>
    <att type="string" name="interaction" value="pp"/>
    <att type="int" name="SCORE" value="987"/>
    <att type="string" name="support" value="{&quot;StringDB&quot;: &quot;physical&quot;, &quot;StringEvidence&quot;: &quot;database:0.896,experiments:0.876,coexpression:0.086,textmining:0.020&quot;, &quot;BioGrid&quot;: &quot;physical&quot;, &quot;BioGrid_PubMed&quot;: &quot;35650250,31062022&quot;, &quot;BioGrid_Type&quot;: &quot;Affinity Capture-MS&quot;, &quot;String_Score_Physical&quot;: 987, &quot;String_Score_Combined&quot;: 988}"/>
  </edge>
  <edge label="850422 (pp) 856063" source="32" target="1345">
    <att type="string" name="canonicalName" value="850422 (pp) 856063"/>
    <att type="string" name="interaction" value="pp"/>
    <att type="int" name="SCORE" value="290"/>
    <att type="string" name="support" value="{&quot;StringDB&quot;: &quot;physical&quot;, &quot;StringEvidence&quot;: &quot;coexpression:0.990,textmining:0.359,experiments:0.261&quot;, &quot;String_Score_Physical&quot;: 290, &quot;String_Score_Combined&quot;: 995}"/>
  </edge>
  <edge label="850422 (pp) 856095" source="32" target="1352">
    <att type="string" name="canonicalName" value="850422 (pp) 856095"/>
    <att type="string" name="interaction" value="pp"/>
    <att type="int" name="SCORE" value="966"/>
    <att type="string" name="support" value="{&quot;StringDB&quot;: &quot;physical&quot;, &quot;StringEvidence&quot;: &quot;coexpression:0.996,database:0.896,experiments:0.665,textmining:0.090&quot;, &quot;BioGrid&quot;: &quot;physical&quot;, &quot;BioGrid_PubMed&quot;: &quot;29263326,25474739,16429126,12150911&quot;, &quot;BioGrid_Type&quot;: &quot;Affinity Capture-MS,Affinity Capture-Western&quot;, &quot;String_Score_Physical&quot;: 966, &quot;String_Score_Combined&quot;: 999}"/>
  </edge>
  <edge label="850422 (pp) 856119" source="32" target="1359">
    <att type="string" name="canonicalName" value="850422 (pp) 856119"/>
    <att type="string" name="interaction" value="pp"/>
    <att type="int" name="SCORE" value="962"/>
    <att type="string" name="support" value="{&quot;StringDB&quot;: &quot;physical&quot;, &quot;StringEvidence&quot;: &quot;coexpression:0.992,experiments:0.960,textmining:0.281&quot;, &quot;String_Score_Physical&quot;: 962, &quot;String_Score_Combined&quot;: 999}"/>
  </edge>
  <edge label="850422 (pp) 856228" source="32" target="1382">
    <att type="string" name="canonicalName" value="850422 (pp) 856228"/>
    <att type="string" name="interaction" value="pp"/>
    <att type="int" name="SCORE" value="946"/>
    <att type="string" name="support" value="{&quot;StringDB&quot;: &quot;physical&quot;, &quot;StringEvidence&quot;: &quot;coexpression:0.992,database:0.896,textmining:0.704,experiments:0.468&quot;, &quot;BioGrid&quot;: &quot;genetic,physical&quot;, &quot;BioGrid_PubMed&quot;: &quot;23193268,18586827&quot;, &quot;BioGrid_Type&quot;: &quot;Synthetic Growth Defect,Affinity Capture-MS,Phenotypic Enhancement&quot;, &quot;String_Score_Physical&quot;: 946, &quot;String_Score_Combined&quot;: 999}"/>
  </edge>
  <edge label="850422 (pp) 856255" source="32" target="1390">
    <att type="string" name="canonicalName" value="850422 (pp) 856255"/>
    <att type="string" name="interaction" value="pp"/>
    <att type="int" name="SCORE" value="999"/>
    <att type="string" name="support" value="{&quot;StringDB&quot;: &quot;physical&quot;, &quot;StringEvidence&quot;: &quot;experiments:0.999,coexpression:0.990,textmining:0.924,database:0.896&quot;, &quot;BioGrid&quot;: &quot;physical&quot;, &quot;BioGrid_PubMed&quot;: &quot;29263326,21724601,16429126,12150911,11805826&quot;, &quot;BioGrid_Type&quot;: &quot;Affinity Capture-MS&quot;, &quot;String_Score_Physical&quot;: 999, &quot;String_Score_Combined&quot;: 999}"/>
  </edge>
  <edge label="850422 (pp) 856267" source="32" target="1393">
    <att type="string" name="canonicalName" value="850422 (pp) 856267"/>
    <att type="string" name="interaction" value="pp"/>
    <att type="int" name="SCORE" value="999"/>
    <att type="string" name="support" value="{&quot;StringDB&quot;: &quot;physical&quot;, &quot;StringEvidence&quot;: &quot;coexpression:0.991,experiments:0.990,textmining:0.926,database:0.896&quot;, &quot;BioGrid&quot;: &quot;physical&quot;, &quot;BioGrid_PubMed&quot;: &quot;35650250,35385737,29361028,28244370,16554755,16429126,12150911,11805826&quot;, &quot;BioGrid_Type&quot;: &quot;Affinity Capture-MS,Affinity Capture-Western&quot;, &quot;String_Score_Physical&quot;: 999, &quot;String_Score_Combined&quot;: 999}"/>
  </edge>
  <edge label="850422 (pp) 856352" source="32" target="1420">
    <att type="string" name="canonicalName" value="850422 (pp) 856352"/>
    <att type="string" name="interaction" value="pp"/>
    <att type="int" name="SCORE" value="211"/>
    <att type="string" name="support" value="{&quot;StringDB&quot;: &quot;physical&quot;, &quot;StringEvidence&quot;: &quot;experiments:0.177,coexpression:0.169,textmining:0.036&quot;, &quot;String_Score_Physical&quot;: 211, &quot;String_Score_Combined&quot;: 368}"/>
  </edge>
  <edge label="850422 (pp) 856371" source="32" target="1424">
    <att type="string" name="canonicalName" value="850422 (pp) 856371"/>
    <att type="string" name="interaction" value="pp"/>
    <att type="int" name="SCORE" value="208"/>
    <att type="string" name="support" value="{&quot;StringDB&quot;: &quot;functional&quot;, &quot;StringEvidence&quot;: &quot;textmining:0.147,coexpression:0.049&quot;, &quot;BioGrid&quot;: &quot;physical&quot;, &quot;BioGrid_PubMed&quot;: &quot;31062022&quot;, &quot;BioGrid_Type&quot;: &quot;Affinity Capture-MS&quot;, &quot;String_Score_Combined&quot;: 221, &quot;String_Score_Physical&quot;: 208}"/>
  </edge>
  <edge label="850422 (pp) 856449" source="32" target="1444">
    <att type="string" name="canonicalName" value="850422 (pp) 856449"/>
    <att type="string" name="interaction" value="pp"/>
    <att type="int" name="SCORE" value="426"/>
    <att type="string" name="support" value="{&quot;StringDB&quot;: &quot;physical&quot;, &quot;StringEvidence&quot;: &quot;coexpression:0.989,textmining:0.509,experiments:0.401&quot;, &quot;BioGrid&quot;: &quot;physical&quot;, &quot;BioGrid_PubMed&quot;: &quot;35385737&quot;, &quot;BioGrid_Type&quot;: &quot;Affinity Capture-MS&quot;, &quot;String_Score_Physical&quot;: 426, &quot;String_Score_Combined&quot;: 997}"/>
  </edge>
  <edge label="850422 (pp) 856462" source="32" target="1451">
    <att type="string" name="canonicalName" value="850422 (pp) 856462"/>
    <att type="string" name="interaction" value="pp"/>
    <att type="int" name="SCORE" value="722"/>
    <att type="string" name="support" value="{&quot;StringDB&quot;: &quot;physical&quot;, &quot;StringEvidence&quot;: &quot;coexpression:0.941,database:0.583,experiments:0.307&quot;, &quot;BioGrid&quot;: &quot;genetic&quot;, &quot;BioGrid_PubMed&quot;: &quot;27708008&quot;, &quot;BioGrid_Type&quot;: &quot;Negative Genetic&quot;, &quot;BioGrid_Score&quot;: &quot;-0.1535&quot;, &quot;String_Score_Physical&quot;: 722, &quot;String_Score_Combined&quot;: 983}"/>
  </edge>
  <edge label="850422 (pp) 856488" source="32" target="1460">
    <att type="string" name="canonicalName" value="850422 (pp) 856488"/>
    <att type="string" name="interaction" value="pp"/>
    <att type="int" name="SCORE" value="339"/>
    <att type="string" name="support" value="{&quot;StringDB&quot;: &quot;physical&quot;, &quot;StringEvidence&quot;: &quot;coexpression:0.925,experiments:0.311,textmining:0.169&quot;, &quot;BioGrid&quot;: &quot;genetic&quot;, &quot;BioGrid_PubMed&quot;: &quot;27708008&quot;, &quot;BioGrid_Type&quot;: &quot;Positive Genetic&quot;, &quot;BioGrid_Score&quot;: &quot;0.3403&quot;, &quot;String_Score_Physical&quot;: 339, &quot;String_Score_Combined&quot;: 958}"/>
  </edge>
  <edge label="850422 (pp) 856489" source="32" target="1461">
    <att type="string" name="canonicalName" value="850422 (pp) 856489"/>
    <att type="string" name="interaction" value="pp"/>
    <att type="int" name="SCORE" value="290"/>
    <att type="string" name="support" value="{&quot;StringDB&quot;: &quot;physical&quot;, &quot;StringEvidence&quot;: &quot;coexpression:0.901,experiments:0.261&quot;, &quot;String_Score_Physical&quot;: 290, &quot;String_Score_Combined&quot;: 929}"/>
  </edge>
  <edge label="850422 (pp) 856553" source="32" target="1474">
    <att type="string" name="canonicalName" value="850422 (pp) 856553"/>
    <att type="string" name="interaction" value="pp"/>
    <att type="int" name="SCORE" value="999"/>
    <att type="string" name="support" value="{&quot;StringDB&quot;: &quot;physical&quot;, &quot;StringEvidence&quot;: &quot;experiments:0.998,database:0.896,textmining:0.868,coexpression:0.841&quot;, &quot;BioGrid&quot;: &quot;physical&quot;, &quot;BioGrid_PubMed&quot;: &quot;35650250,16429126,12150911,11805826&quot;, &quot;BioGrid_Type&quot;: &quot;Affinity Capture-MS&quot;, &quot;String_Score_Physical&quot;: 999, &quot;String_Score_Combined&quot;: 999}"/>
  </edge>
  <edge label="850422 (pp) 856603" source="32" target="1485">
    <att type="string" name="canonicalName" value="850422 (pp) 856603"/>
    <att type="string" name="interaction" value="pp"/>
    <att type="int" name="SCORE" value="995"/>
    <att type="string" name="support" value="{&quot;StringDB&quot;: &quot;physical&quot;, &quot;StringEvidence&quot;: &quot;experiments:0.956,database:0.896,coexpression:0.829,textmining:0.750&quot;, &quot;BioGrid&quot;: &quot;physical&quot;, &quot;BioGrid_PubMed&quot;: &quot;29263326,21724601,16429126,12150911,11805826&quot;, &quot;BioGrid_Type&quot;: &quot;Affinity Capture-MS&quot;, &quot;String_Score_Physical&quot;: 995, &quot;String_Score_Combined&quot;: 999}"/>
  </edge>
  <edge label="850422 (pp) 856687" source="32" target="1501">
    <att type="string" name="canonicalName" value="850422 (pp) 856687"/>
    <att type="string" name="interaction" value="pp"/>
    <att type="int" name="SCORE" value="992"/>
    <att type="string" name="support" value="{&quot;StringDB&quot;: &quot;physical&quot;, &quot;StringEvidence&quot;: &quot;experiments:0.929,database:0.896,coexpression:0.710,textmining:0.179&quot;, &quot;String_Score_Physical&quot;: 992, &quot;String_Score_Combined&quot;: 998}"/>
  </edge>
  <edge label="850422 (pp) 856723" source="32" target="1510">
    <att type="string" name="canonicalName" value="850422 (pp) 856723"/>
    <att type="string" name="interaction" value="pp"/>
    <att type="int" name="SCORE" value="245"/>
    <att type="string" name="support" value="{&quot;StringDB&quot;: &quot;physical&quot;, &quot;StringEvidence&quot;: &quot;coexpression:0.992,textmining:0.556,experiments:0.214&quot;, &quot;String_Score_Physical&quot;: 245, &quot;String_Score_Combined&quot;: 997}"/>
  </edge>
  <edge label="850422 (pp) 856805" source="32" target="1528">
    <att type="string" name="canonicalName" value="850422 (pp) 856805"/>
    <att type="string" name="interaction" value="pp"/>
    <att type="int" name="SCORE" value="848"/>
    <att type="string" name="support" value="{&quot;StringDB&quot;: &quot;physical&quot;, &quot;StringEvidence&quot;: &quot;experiments:0.842,coexpression:0.052,textmining:0.047&quot;, &quot;BioGrid&quot;: &quot;physical&quot;, &quot;BioGrid_PubMed&quot;: &quot;35650250&quot;, &quot;BioGrid_Type&quot;: &quot;Affinity Capture-MS&quot;, &quot;String_Score_Physical&quot;: 848, &quot;String_Score_Combined&quot;: 862}"/>
  </edge>
  <edge label="850422 (pp) 856815" source="32" target="1531">
    <att type="string" name="canonicalName" value="850422 (pp) 856815"/>
    <att type="string" name="interaction" value="pp"/>
    <att type="int" name="SCORE" value="998"/>
    <att type="string" name="support" value="{&quot;StringDB&quot;: &quot;physical&quot;, &quot;StringEvidence&quot;: &quot;experiments:0.986,coexpression:0.977,textmining:0.906,database:0.896&quot;, &quot;BioGrid&quot;: &quot;physical&quot;, &quot;BioGrid_PubMed&quot;: &quot;35650250,29263326,21724601,16429126,12150911,11805826&quot;, &quot;BioGrid_Type&quot;: &quot;Affinity Capture-MS&quot;, &quot;String_Score_Physical&quot;: 998, &quot;String_Score_Combined&quot;: 999}"/>
  </edge>
  <edge label="850422 (pp) 856839" source="32" target="1535">
    <att type="string" name="canonicalName" value="850422 (pp) 856839"/>
    <att type="string" name="interaction" value="pp"/>
    <att type="int" name="SCORE" value="987"/>
    <att type="string" name="support" value="{&quot;StringDB&quot;: &quot;physical&quot;, &quot;StringEvidence&quot;: &quot;database:0.896,experiments:0.877,coexpression:0.123,textmining:0.046&quot;, &quot;String_Score_Physical&quot;: 987, &quot;String_Score_Combined&quot;: 989}"/>
  </edge>
  <edge label="850422 (pp) 856846" source="32" target="1538">
    <att type="string" name="canonicalName" value="850422 (pp) 856846"/>
    <att type="string" name="interaction" value="pp"/>
    <att type="int" name="SCORE" value="198"/>
    <att type="string" name="support" value="{&quot;StringDB&quot;: &quot;physical&quot;, &quot;StringEvidence&quot;: &quot;coexpression:0.941,experiments:0.164,textmining:0.097&quot;, &quot;String_Score_Physical&quot;: 198, &quot;String_Score_Combined&quot;: 957}"/>
  </edge>
  <edge label="850422 (pp) 856863" source="32" target="1545">
    <att type="string" name="canonicalName" value="850422 (pp) 856863"/>
    <att type="string" name="interaction" value="pp"/>
    <att type="int" name="SCORE" value="231"/>
    <att type="string" name="support" value="{&quot;StringDB&quot;: &quot;physical&quot;, &quot;StringEvidence&quot;: &quot;coexpression:0.889,experiments:0.199,textmining:0.003&quot;, &quot;String_Score_Physical&quot;: 231, &quot;String_Score_Combined&quot;: 915}"/>
  </edge>
  <edge label="850422 (pp) 856864" source="32" target="1546">
    <att type="string" name="canonicalName" value="850422 (pp) 856864"/>
    <att type="string" name="interaction" value="pp"/>
    <att type="int" name="SCORE" value="999"/>
    <att type="string" name="support" value="{&quot;StringDB&quot;: &quot;physical&quot;, &quot;StringEvidence&quot;: &quot;experiments:0.999,coexpression:0.987,database:0.520,textmining:0.252&quot;, &quot;BioGrid&quot;: &quot;physical&quot;, &quot;BioGrid_PubMed&quot;: &quot;35650250,29054886,21724601&quot;, &quot;BioGrid_Type&quot;: &quot;Two-hybrid,Affinity Capture-MS&quot;, &quot;String_Score_Physical&quot;: 999, &quot;String_Score_Combined&quot;: 999}"/>
  </edge>
  <edge label="850429 (pp) 850457" source="33" target="47">
    <att type="string" name="canonicalName" value="850429 (pp) 850457"/>
    <att type="string" name="interaction" value="pp"/>
    <att type="int" name="SCORE" value="286"/>
    <att type="string" name="support" value="{&quot;StringDB&quot;: &quot;physical&quot;, &quot;StringEvidence&quot;: &quot;experiments:0.257&quot;, &quot;BioGrid&quot;: &quot;genetic&quot;, &quot;BioGrid_PubMed&quot;: &quot;21127252,19269370&quot;, &quot;BioGrid_Type&quot;: &quot;Negative Genetic&quot;, &quot;BioGrid_Score&quot;: &quot;-4.851555,-2.711521&quot;, &quot;String_Score_Physical&quot;: 286, &quot;String_Score_Combined&quot;: 286}"/>
  </edge>
  <edge label="850429 (pp) 850506" source="33" target="52">
    <att type="string" name="canonicalName" value="850429 (pp) 850506"/>
    <att type="string" name="interaction" value="pp"/>
    <att type="int" name="SCORE" value="356"/>
    <att type="string" name="support" value="{&quot;StringDB&quot;: &quot;physical&quot;, &quot;StringEvidence&quot;: &quot;experiments:0.329,textmining:0.026&quot;, &quot;BioGrid&quot;: &quot;genetic&quot;, &quot;BioGrid_PubMed&quot;: &quot;27708008,14661025&quot;, &quot;BioGrid_Type&quot;: &quot;Negative Genetic,Synthetic Lethality&quot;, &quot;BioGrid_Score&quot;: &quot;-0.3602&quot;, &quot;String_Score_Physical&quot;: 356, &quot;String_Score_Combined&quot;: 373}"/>
  </edge>
  <edge label="850429 (pp) 850734" source="33" target="108">
    <att type="string" name="canonicalName" value="850429 (pp) 850734"/>
    <att type="string" name="interaction" value="pp"/>
    <att type="int" name="SCORE" value="489"/>
    <att type="string" name="support" value="{&quot;StringDB&quot;: &quot;physical&quot;, &quot;StringEvidence&quot;: &quot;experiments:0.468,textmining:0.071&quot;, &quot;BioGrid&quot;: &quot;genetic&quot;, &quot;BioGrid_PubMed&quot;: &quot;27708008,20093466&quot;, &quot;BioGrid_Type&quot;: &quot;Negative Genetic&quot;, &quot;BioGrid_Score&quot;: &quot;-0.6036,-0.1804,-0.3095&quot;, &quot;String_Score_Physical&quot;: 489, &quot;String_Score_Combined&quot;: 526}"/>
  </edge>
  <edge label="850429 (pp) 850879" source="33" target="143">
    <att type="string" name="canonicalName" value="850429 (pp) 850879"/>
    <att type="string" name="interaction" value="pp"/>
    <att type="int" name="SCORE" value="287"/>
    <att type="string" name="support" value="{&quot;StringDB&quot;: &quot;physical&quot;, &quot;StringEvidence&quot;: &quot;textmining:0.687,database:0.191,experiments:0.082&quot;, &quot;String_Score_Physical&quot;: 287, &quot;String_Score_Combined&quot;: 776}"/>
  </edge>
  <edge label="850429 (pp) 850880" source="33" target="144">
    <att type="string" name="canonicalName" value="850429 (pp) 850880"/>
    <att type="string" name="interaction" value="pp"/>
    <att type="int" name="SCORE" value="288"/>
    <att type="string" name="support" value="{&quot;StringDB&quot;: &quot;physical&quot;, &quot;StringEvidence&quot;: &quot;textmining:0.616,experiments:0.259,coexpression:0.004&quot;, &quot;BioGrid&quot;: &quot;genetic&quot;, &quot;BioGrid_PubMed&quot;: &quot;24714560&quot;, &quot;BioGrid_Type&quot;: &quot;Phenotypic Enhancement&quot;, &quot;String_Score_Physical&quot;: 288, &quot;String_Score_Combined&quot;: 727}"/>
  </edge>
  <edge label="850429 (pp) 850897" source="33" target="151">
    <att type="string" name="canonicalName" value="850429 (pp) 850897"/>
    <att type="string" name="interaction" value="pp"/>
    <att type="int" name="SCORE" value="427"/>
    <att type="string" name="support" value="{&quot;StringDB&quot;: &quot;physical&quot;, &quot;StringEvidence&quot;: &quot;experiments:0.403&quot;, &quot;BioGrid&quot;: &quot;genetic&quot;, &quot;BioGrid_PubMed&quot;: &quot;27708008,20093466,17314980&quot;, &quot;BioGrid_Type&quot;: &quot;Negative Genetic&quot;, &quot;BioGrid_Score&quot;: &quot;-5.450386,-0.1587,-0.215&quot;, &quot;String_Score_Physical&quot;: 427, &quot;String_Score_Combined&quot;: 427}"/>
  </edge>
  <edge label="850429 (pp) 850907" source="33" target="153">
    <att type="string" name="canonicalName" value="850429 (pp) 850907"/>
    <att type="string" name="interaction" value="pp"/>
    <att type="int" name="SCORE" value="305"/>
    <att type="string" name="support" value="{&quot;StringDB&quot;: &quot;physical&quot;, &quot;StringEvidence&quot;: &quot;database:0.203,experiments:0.091,textmining:0.018,coexpression:0.007&quot;, &quot;String_Score_Physical&quot;: 305, &quot;String_Score_Combined&quot;: 322}"/>
  </edge>
  <edge label="850429 (pp) 850909" source="33" target="155">
    <att type="string" name="canonicalName" value="850429 (pp) 850909"/>
    <att type="string" name="interaction" value="pp"/>
    <att type="int" name="SCORE" value="338"/>
    <att type="string" name="support" value="{&quot;StringDB&quot;: &quot;physical&quot;, &quot;StringEvidence&quot;: &quot;experiments:0.310&quot;, &quot;BioGrid&quot;: &quot;genetic&quot;, &quot;BioGrid_PubMed&quot;: &quot;28900268&quot;, &quot;BioGrid_Type&quot;: &quot;Synthetic Growth Defect&quot;, &quot;String_Score_Physical&quot;: 338, &quot;String_Score_Combined&quot;: 338}"/>
  </edge>
  <edge label="850429 (pp) 851071" source="33" target="188">
    <att type="string" name="canonicalName" value="850429 (pp) 851071"/>
    <att type="string" name="interaction" value="pp"/>
    <att type="int" name="SCORE" value="335"/>
    <att type="string" name="support" value="{&quot;StringDB&quot;: &quot;physical&quot;, &quot;StringEvidence&quot;: &quot;database:0.197,experiments:0.138,textmining:0.013&quot;, &quot;String_Score_Physical&quot;: 335, &quot;String_Score_Combined&quot;: 344}"/>
  </edge>
  <edge label="850429 (pp) 851095" source="33" target="193">
    <att type="string" name="canonicalName" value="850429 (pp) 851095"/>
    <att type="string" name="interaction" value="pp"/>
    <att type="int" name="SCORE" value="208"/>
    <att type="string" name="support" value="{&quot;BioGrid&quot;: &quot;physical&quot;, &quot;BioGrid_PubMed&quot;: &quot;37073826&quot;, &quot;BioGrid_Type&quot;: &quot;Co-localization&quot;}"/>
  </edge>
  <edge label="850429 (pp) 851136" source="33" target="202">
    <att type="string" name="canonicalName" value="850429 (pp) 851136"/>
    <att type="string" name="interaction" value="pp"/>
    <att type="int" name="SCORE" value="219"/>
    <att type="string" name="support" value="{&quot;StringDB&quot;: &quot;physical&quot;, &quot;StringEvidence&quot;: &quot;experiments:0.186&quot;, &quot;BioGrid&quot;: &quot;genetic&quot;, &quot;BioGrid_PubMed&quot;: &quot;27453043,20093466,17314980&quot;, &quot;BioGrid_Type&quot;: &quot;Negative Genetic&quot;, &quot;BioGrid_Score&quot;: &quot;-3.018629,-0.1255,-13.24&quot;, &quot;String_Score_Physical&quot;: 219, &quot;String_Score_Combined&quot;: 219}"/>
  </edge>
  <edge label="850429 (pp) 851153" source="33" target="208">
    <att type="string" name="canonicalName" value="850429 (pp) 851153"/>
    <att type="string" name="interaction" value="pp"/>
    <att type="int" name="SCORE" value="344"/>
    <att type="string" name="support" value="{&quot;StringDB&quot;: &quot;physical&quot;, &quot;StringEvidence&quot;: &quot;textmining:0.482,experiments:0.316,coexpression:0.003&quot;, &quot;BioGrid&quot;: &quot;physical&quot;, &quot;BioGrid_PubMed&quot;: &quot;26269584&quot;, &quot;BioGrid_Type&quot;: &quot;Two-hybrid&quot;, &quot;String_Score_Physical&quot;: 344, &quot;String_Score_Combined&quot;: 661}"/>
  </edge>
  <edge label="850429 (pp) 851191" source="33" target="217">
    <att type="string" name="canonicalName" value="850429 (pp) 851191"/>
    <att type="string" name="interaction" value="pp"/>
    <att type="int" name="SCORE" value="305"/>
    <att type="string" name="support" value="{&quot;StringDB&quot;: &quot;physical&quot;, &quot;StringEvidence&quot;: &quot;textmining:0.470,database:0.203,experiments:0.091,coexpression:0.007&quot;, &quot;String_Score_Physical&quot;: 305, &quot;String_Score_Combined&quot;: 634}"/>
  </edge>
  <edge label="850429 (pp) 851212" source="33" target="225">
    <att type="string" name="canonicalName" value="850429 (pp) 851212"/>
    <att type="string" name="interaction" value="pp"/>
    <att type="int" name="SCORE" value="208"/>
    <att type="string" name="support" value="{&quot;BioGrid&quot;: &quot;physical&quot;, &quot;BioGrid_PubMed&quot;: &quot;29158339&quot;, &quot;BioGrid_Type&quot;: &quot;Affinity Capture-RNA&quot;}"/>
  </edge>
  <edge label="850429 (pp) 851222" source="33" target="228">
    <att type="string" name="canonicalName" value="850429 (pp) 851222"/>
    <att type="string" name="interaction" value="pp"/>
    <att type="int" name="SCORE" value="400"/>
    <att type="string" name="support" value="{&quot;StringDB&quot;: &quot;physical&quot;, &quot;StringEvidence&quot;: &quot;experiments:0.375&quot;, &quot;BioGrid&quot;: &quot;genetic&quot;, &quot;BioGrid_PubMed&quot;: &quot;27708008,20093466,17314980&quot;, &quot;BioGrid_Type&quot;: &quot;Negative Genetic&quot;, &quot;BioGrid_Score&quot;: &quot;-0.2893,-0.4606,-8.546497,-0.4629&quot;, &quot;String_Score_Physical&quot;: 400, &quot;String_Score_Combined&quot;: 400}"/>
  </edge>
  <edge label="850429 (pp) 851503" source="33" target="287">
    <att type="string" name="canonicalName" value="850429 (pp) 851503"/>
    <att type="string" name="interaction" value="pp"/>
    <att type="int" name="SCORE" value="287"/>
    <att type="string" name="support" value="{&quot;StringDB&quot;: &quot;physical&quot;, &quot;StringEvidence&quot;: &quot;textmining:0.736,database:0.191,experiments:0.082&quot;, &quot;String_Score_Physical&quot;: 287, &quot;String_Score_Combined&quot;: 811}"/>
  </edge>
  <edge label="850429 (pp) 851520" source="33" target="292">
    <att type="string" name="canonicalName" value="850429 (pp) 851520"/>
    <att type="string" name="interaction" value="pp"/>
    <att type="int" name="SCORE" value="603"/>
    <att type="string" name="support" value="{&quot;StringDB&quot;: &quot;physical&quot;, &quot;StringEvidence&quot;: &quot;experiments:0.442,textmining:0.277,database:0.260&quot;, &quot;BioGrid&quot;: &quot;physical&quot;, &quot;BioGrid_PubMed&quot;: &quot;20847055&quot;, &quot;BioGrid_Type&quot;: &quot;Affinity Capture-Western&quot;, &quot;String_Score_Physical&quot;: 603, &quot;String_Score_Combined&quot;: 713}"/>
  </edge>
  <edge label="850429 (pp) 851583" source="33" target="306">
    <att type="string" name="canonicalName" value="850429 (pp) 851583"/>
    <att type="string" name="interaction" value="pp"/>
    <att type="int" name="SCORE" value="368"/>
    <att type="string" name="support" value="{&quot;StringDB&quot;: &quot;physical&quot;, &quot;StringEvidence&quot;: &quot;database:0.230,experiments:0.144,textmining:0.098&quot;, &quot;String_Score_Physical&quot;: 368, &quot;String_Score_Combined&quot;: 430}"/>
  </edge>
  <edge label="850429 (pp) 851724" source="33" target="336">
    <att type="string" name="canonicalName" value="850429 (pp) 851724"/>
    <att type="string" name="interaction" value="pp"/>
    <att type="int" name="SCORE" value="302"/>
    <att type="string" name="support" value="{&quot;StringDB&quot;: &quot;physical&quot;, &quot;StringEvidence&quot;: &quot;textmining:0.894,database:0.193,experiments:0.099&quot;, &quot;String_Score_Physical&quot;: 302, &quot;String_Score_Combined&quot;: 925}"/>
  </edge>
  <edge label="850429 (pp) 851772" source="33" target="351">
    <att type="string" name="canonicalName" value="850429 (pp) 851772"/>
    <att type="string" name="interaction" value="pp"/>
    <att type="int" name="SCORE" value="445"/>
    <att type="string" name="support" value="{&quot;StringDB&quot;: &quot;physical&quot;, &quot;StringEvidence&quot;: &quot;database:0.260,experiments:0.219,textmining:0.147&quot;, &quot;String_Score_Physical&quot;: 445, &quot;String_Score_Combined&quot;: 527}"/>
  </edge>
  <edge label="850429 (pp) 851810" source="33" target="360">
    <att type="string" name="canonicalName" value="850429 (pp) 851810"/>
    <att type="string" name="interaction" value="pp"/>
    <att type="int" name="SCORE" value="600"/>
    <att type="string" name="support" value="{&quot;StringDB&quot;: &quot;physical&quot;, &quot;StringEvidence&quot;: &quot;database:0.583,textmining:0.001&quot;, &quot;String_Score_Physical&quot;: 600, &quot;String_Score_Combined&quot;: 600}"/>
  </edge>
  <edge label="850429 (pp) 851916" source="33" target="385">
    <att type="string" name="canonicalName" value="850429 (pp) 851916"/>
    <att type="string" name="interaction" value="pp"/>
    <att type="int" name="SCORE" value="625"/>
    <att type="string" name="support" value="{&quot;StringDB&quot;: &quot;physical&quot;, &quot;StringEvidence&quot;: &quot;experiments:0.609&quot;, &quot;BioGrid&quot;: &quot;genetic&quot;, &quot;BioGrid_PubMed&quot;: &quot;27708008,20093466,19269370&quot;, &quot;BioGrid_Type&quot;: &quot;Negative Genetic&quot;, &quot;BioGrid_Score&quot;: &quot;-2.532209,-0.152,-0.2136,-0.2621&quot;, &quot;String_Score_Physical&quot;: 625, &quot;String_Score_Combined&quot;: 625}"/>
  </edge>
  <edge label="850429 (pp) 851957" source="33" target="396">
    <att type="string" name="canonicalName" value="850429 (pp) 851957"/>
    <att type="string" name="interaction" value="pp"/>
    <att type="int" name="SCORE" value="400"/>
    <att type="string" name="support" value="{&quot;StringDB&quot;: &quot;physical&quot;, &quot;StringEvidence&quot;: &quot;experiments:0.375,textmining:0.350&quot;, &quot;BioGrid&quot;: &quot;genetic&quot;, &quot;BioGrid_PubMed&quot;: &quot;27708008,21103054&quot;, &quot;BioGrid_Type&quot;: &quot;Negative Genetic,Synthetic Growth Defect&quot;, &quot;BioGrid_Score&quot;: &quot;-0.1478&quot;, &quot;String_Score_Physical&quot;: 400, &quot;String_Score_Combined&quot;: 610}"/>
  </edge>
  <edge label="850429 (pp) 851985" source="33" target="400">
    <att type="string" name="canonicalName" value="850429 (pp) 851985"/>
    <att type="string" name="interaction" value="pp"/>
    <att type="int" name="SCORE" value="357"/>
    <att type="string" name="support" value="{&quot;StringDB&quot;: &quot;physical&quot;, &quot;StringEvidence&quot;: &quot;textmining:0.328,database:0.301,experiments:0.042&quot;, &quot;String_Score_Physical&quot;: 357, &quot;String_Score_Combined&quot;: 568}"/>
  </edge>
  <edge label="850429 (pp) 852228" source="33" target="450">
    <att type="string" name="canonicalName" value="850429 (pp) 852228"/>
    <att type="string" name="interaction" value="pp"/>
    <att type="int" name="SCORE" value="656"/>
    <att type="string" name="support" value="{&quot;StringDB&quot;: &quot;physical&quot;, &quot;StringEvidence&quot;: &quot;database:0.583,experiments:0.142,textmining:0.013,coexpression:0.002&quot;, &quot;String_Score_Physical&quot;: 656, &quot;String_Score_Combined&quot;: 661}"/>
  </edge>
  <edge label="850429 (pp) 852316" source="33" target="464">
    <att type="string" name="canonicalName" value="850429 (pp) 852316"/>
    <att type="string" name="interaction" value="pp"/>
    <att type="int" name="SCORE" value="402"/>
    <att type="string" name="support" value="{&quot;StringDB&quot;: &quot;physical&quot;, &quot;StringEvidence&quot;: &quot;experiments:0.211,database:0.211,textmining:0.088&quot;, &quot;String_Score_Physical&quot;: 402, &quot;String_Score_Combined&quot;: 454}"/>
  </edge>
  <edge label="850429 (pp) 852322" source="33" target="466">
    <att type="string" name="canonicalName" value="850429 (pp) 852322"/>
    <att type="string" name="interaction" value="pp"/>
    <att type="int" name="SCORE" value="631"/>
    <att type="string" name="support" value="{&quot;StringDB&quot;: &quot;physical&quot;, &quot;StringEvidence&quot;: &quot;database:0.583,experiments:0.079,textmining:0.001&quot;, &quot;String_Score_Physical&quot;: 631, &quot;String_Score_Combined&quot;: 632}"/>
  </edge>
  <edge label="850429 (pp) 852373" source="33" target="477">
    <att type="string" name="canonicalName" value="850429 (pp) 852373"/>
    <att type="string" name="interaction" value="pp"/>
    <att type="int" name="SCORE" value="470"/>
    <att type="string" name="support" value="{&quot;StringDB&quot;: &quot;physical&quot;, &quot;StringEvidence&quot;: &quot;database:0.260,experiments:0.255,textmining:0.013&quot;, &quot;BioGrid&quot;: &quot;physical&quot;, &quot;BioGrid_PubMed&quot;: &quot;21734642&quot;, &quot;BioGrid_Type&quot;: &quot;Affinity Capture-MS&quot;, &quot;String_Score_Physical&quot;: 470, &quot;String_Score_Combined&quot;: 477}"/>
  </edge>
  <edge label="850429 (pp) 852547" source="33" target="526">
    <att type="string" name="canonicalName" value="850429 (pp) 852547"/>
    <att type="string" name="interaction" value="pp"/>
    <att type="int" name="SCORE" value="370"/>
    <att type="string" name="support" value="{&quot;StringDB&quot;: &quot;physical&quot;, &quot;StringEvidence&quot;: &quot;experiments:0.344,coexpression:0.006&quot;, &quot;BioGrid&quot;: &quot;physical&quot;, &quot;BioGrid_PubMed&quot;: &quot;27863241&quot;, &quot;BioGrid_Type&quot;: &quot;Affinity Capture-RNA&quot;, &quot;String_Score_Physical&quot;: 370, &quot;String_Score_Combined&quot;: 374}"/>
  </edge>
  <edge label="850429 (pp) 852609" source="33" target="548">
    <att type="string" name="canonicalName" value="850429 (pp) 852609"/>
    <att type="string" name="interaction" value="pp"/>
    <att type="int" name="SCORE" value="287"/>
    <att type="string" name="support" value="{&quot;StringDB&quot;: &quot;physical&quot;, &quot;StringEvidence&quot;: &quot;database:0.191,experiments:0.082,textmining:0.008&quot;, &quot;String_Score_Physical&quot;: 287, &quot;String_Score_Combined&quot;: 293}"/>
  </edge>
  <edge label="850429 (pp) 852685" source="33" target="562">
    <att type="string" name="canonicalName" value="850429 (pp) 852685"/>
    <att type="string" name="interaction" value="pp"/>
    <att type="int" name="SCORE" value="250"/>
    <att type="string" name="support" value="{&quot;StringDB&quot;: &quot;physical&quot;, &quot;StringEvidence&quot;: &quot;experiments:0.218,textmining:0.079&quot;, &quot;BioGrid&quot;: &quot;genetic&quot;, &quot;BioGrid_PubMed&quot;: &quot;27708008&quot;, &quot;BioGrid_Type&quot;: &quot;Negative Genetic&quot;, &quot;BioGrid_Score&quot;: &quot;-0.3586&quot;, &quot;String_Score_Physical&quot;: 250, &quot;String_Score_Combined&quot;: 309}"/>
  </edge>
  <edge label="850429 (pp) 852794" source="33" target="583">
    <att type="string" name="canonicalName" value="850429 (pp) 852794"/>
    <att type="string" name="interaction" value="pp"/>
    <att type="int" name="SCORE" value="672"/>
    <att type="string" name="support" value="{&quot;StringDB&quot;: &quot;physical&quot;, &quot;StringEvidence&quot;: &quot;experiments:0.658,textmining:0.033&quot;, &quot;BioGrid&quot;: &quot;genetic&quot;, &quot;BioGrid_PubMed&quot;: &quot;29674565,27708008,20959818,20093466,18931302,17314980,16157669&quot;, &quot;BioGrid_Type&quot;: &quot;Negative Genetic,Synthetic Lethality,Synthetic Growth Defect&quot;, &quot;BioGrid_Score&quot;: &quot;-13.309696,-0.6666,-0.449701,-15.52579484,-0.6829&quot;, &quot;String_Score_Physical&quot;: 672, &quot;String_Score_Combined&quot;: 682}"/>
  </edge>
  <edge label="850429 (pp) 852947" source="33" target="608">
    <att type="string" name="canonicalName" value="850429 (pp) 852947"/>
    <att type="string" name="interaction" value="pp"/>
    <att type="int" name="SCORE" value="412"/>
    <att type="string" name="support" value="{&quot;StringDB&quot;: &quot;physical&quot;, &quot;StringEvidence&quot;: &quot;experiments:0.237,database:0.197,textmining:0.013&quot;, &quot;BioGrid&quot;: &quot;genetic&quot;, &quot;BioGrid_PubMed&quot;: &quot;27708008,27453043,17314980&quot;, &quot;BioGrid_Type&quot;: &quot;Negative Genetic&quot;, &quot;BioGrid_Score&quot;: &quot;-0.1246,-6.01,-6.008906&quot;, &quot;String_Score_Physical&quot;: 412, &quot;String_Score_Combined&quot;: 419}"/>
  </edge>
  <edge label="850429 (pp) 852958" source="33" target="613">
    <att type="string" name="canonicalName" value="850429 (pp) 852958"/>
    <att type="string" name="interaction" value="pp"/>
    <att type="int" name="SCORE" value="300"/>
    <att type="string" name="support" value="{&quot;StringDB&quot;: &quot;physical&quot;, &quot;StringEvidence&quot;: &quot;database:0.193,experiments:0.096,textmining:0.003&quot;, &quot;String_Score_Physical&quot;: 300, &quot;String_Score_Combined&quot;: 302}"/>
  </edge>
  <edge label="850429 (pp) 853090" source="33" target="651">
    <att type="string" name="canonicalName" value="850429 (pp) 853090"/>
    <att type="string" name="interaction" value="pp"/>
    <att type="int" name="SCORE" value="309"/>
    <att type="string" name="support" value="{&quot;StringDB&quot;: &quot;physical&quot;, &quot;StringEvidence&quot;: &quot;experiments:0.281&quot;, &quot;BioGrid&quot;: &quot;genetic&quot;, &quot;BioGrid_PubMed&quot;: &quot;29674565,27708008&quot;, &quot;BioGrid_Type&quot;: &quot;Negative Genetic&quot;, &quot;BioGrid_Score&quot;: &quot;-0.5725,-0.1374,-0.477159&quot;, &quot;String_Score_Physical&quot;: 309, &quot;String_Score_Combined&quot;: 309}"/>
  </edge>
  <edge label="850429 (pp) 853167" source="33" target="668">
    <att type="string" name="canonicalName" value="850429 (pp) 853167"/>
    <att type="string" name="interaction" value="pp"/>
    <att type="int" name="SCORE" value="808"/>
    <att type="string" name="support" value="{&quot;StringDB&quot;: &quot;physical&quot;, &quot;StringEvidence&quot;: &quot;database:0.691,experiments:0.353,textmining:0.013&quot;, &quot;BioGrid&quot;: &quot;genetic,physical&quot;, &quot;BioGrid_PubMed&quot;: &quot;27453043,21734642&quot;, &quot;BioGrid_Type&quot;: &quot;Negative Genetic,Affinity Capture-MS&quot;, &quot;BioGrid_Score&quot;: &quot;-11.15&quot;, &quot;String_Score_Physical&quot;: 808, &quot;String_Score_Combined&quot;: 810}"/>
  </edge>
  <edge label="850429 (pp) 853334" source="33" target="708">
    <att type="string" name="canonicalName" value="850429 (pp) 853334"/>
    <att type="string" name="interaction" value="pp"/>
    <att type="int" name="SCORE" value="656"/>
    <att type="string" name="support" value="{&quot;StringDB&quot;: &quot;physical&quot;, &quot;StringEvidence&quot;: &quot;database:0.583,experiments:0.142,textmining:0.031&quot;, &quot;String_Score_Physical&quot;: 656, &quot;String_Score_Combined&quot;: 667}"/>
  </edge>
  <edge label="850429 (pp) 853422" source="33" target="723">
    <att type="string" name="canonicalName" value="850429 (pp) 853422"/>
    <att type="string" name="interaction" value="pp"/>
    <att type="int" name="SCORE" value="788"/>
    <att type="string" name="support" value="{&quot;StringDB&quot;: &quot;physical&quot;, &quot;StringEvidence&quot;: &quot;experiments:0.779,textmining:0.066,coexpression:0.013&quot;, &quot;BioGrid&quot;: &quot;genetic&quot;, &quot;BioGrid_PubMed&quot;: &quot;29674565,27708008,20093466,18931302,17314980,16157669,15579722,14764870&quot;, &quot;BioGrid_Type&quot;: &quot;Negative Genetic,Synthetic Lethality,Synthetic Growth Defect&quot;, &quot;BioGrid_Score&quot;: &quot;-13.26188,-0.6677,-0.5266,-0.452313&quot;, &quot;String_Score_Physical&quot;: 788, &quot;String_Score_Combined&quot;: 804}"/>
  </edge>
  <edge label="850429 (pp) 853450" source="33" target="727">
    <att type="string" name="canonicalName" value="850429 (pp) 853450"/>
    <att type="string" name="interaction" value="pp"/>
    <att type="int" name="SCORE" value="290"/>
    <att type="string" name="support" value="{&quot;StringDB&quot;: &quot;physical&quot;, &quot;StringEvidence&quot;: &quot;experiments:0.260&quot;, &quot;BioGrid&quot;: &quot;genetic&quot;, &quot;BioGrid_PubMed&quot;: &quot;21127252&quot;, &quot;BioGrid_Type&quot;: &quot;Negative Genetic&quot;, &quot;BioGrid_Score&quot;: &quot;-2.712885&quot;, &quot;String_Score_Physical&quot;: 290, &quot;String_Score_Combined&quot;: 290}"/>
  </edge>
  <edge label="850429 (pp) 853513" source="33" target="741">
    <att type="string" name="canonicalName" value="850429 (pp) 853513"/>
    <att type="string" name="interaction" value="pp"/>
    <att type="int" name="SCORE" value="290"/>
    <att type="string" name="support" value="{&quot;StringDB&quot;: &quot;physical&quot;, &quot;StringEvidence&quot;: &quot;experiments:0.261,textmining:0.031&quot;, &quot;BioGrid&quot;: &quot;genetic&quot;, &quot;BioGrid_PubMed&quot;: &quot;27708008,20093466,17314980&quot;, &quot;BioGrid_Type&quot;: &quot;Negative Genetic&quot;, &quot;BioGrid_Score&quot;: &quot;-0.1217,-3.495587,-0.2187&quot;, &quot;String_Score_Physical&quot;: 290, &quot;String_Score_Combined&quot;: 313}"/>
  </edge>
  <edge label="850429 (pp) 853576" source="33" target="757">
    <att type="string" name="canonicalName" value="850429 (pp) 853576"/>
    <att type="string" name="interaction" value="pp"/>
    <att type="int" name="SCORE" value="290"/>
    <att type="string" name="support" value="{&quot;StringDB&quot;: &quot;physical&quot;, &quot;StringEvidence&quot;: &quot;experiments:0.261&quot;, &quot;BioGrid&quot;: &quot;genetic&quot;, &quot;BioGrid_PubMed&quot;: &quot;27708008&quot;, &quot;BioGrid_Type&quot;: &quot;Negative Genetic&quot;, &quot;BioGrid_Score&quot;: &quot;-0.1935&quot;, &quot;String_Score_Physical&quot;: 290, &quot;String_Score_Combined&quot;: 290}"/>
  </edge>
  <edge label="850429 (pp) 853900" source="33" target="837">
    <att type="string" name="canonicalName" value="850429 (pp) 853900"/>
    <att type="string" name="interaction" value="pp"/>
    <att type="int" name="SCORE" value="388"/>
    <att type="string" name="support" value="{&quot;StringDB&quot;: &quot;physical&quot;, &quot;StringEvidence&quot;: &quot;experiments:0.362&quot;, &quot;BioGrid&quot;: &quot;genetic&quot;, &quot;BioGrid_PubMed&quot;: &quot;21288874,17314980&quot;, &quot;BioGrid_Type&quot;: &quot;Synthetic Lethality,Negative Genetic&quot;, &quot;BioGrid_Score&quot;: &quot;-2.835941&quot;, &quot;String_Score_Physical&quot;: 388, &quot;String_Score_Combined&quot;: 388}"/>
  </edge>
  <edge label="850429 (pp) 854016" source="33" target="862">
    <att type="string" name="canonicalName" value="850429 (pp) 854016"/>
    <att type="string" name="interaction" value="pp"/>
    <att type="int" name="SCORE" value="343"/>
    <att type="string" name="support" value="{&quot;StringDB&quot;: &quot;physical&quot;, &quot;StringEvidence&quot;: &quot;database:0.315,coexpression:0.001&quot;, &quot;String_Score_Physical&quot;: 343, &quot;String_Score_Combined&quot;: 343}"/>
  </edge>
  <edge label="850429 (pp) 854191" source="33" target="905">
    <att type="string" name="canonicalName" value="850429 (pp) 854191"/>
    <att type="string" name="interaction" value="pp"/>
    <att type="int" name="SCORE" value="194"/>
    <att type="string" name="support" value="{&quot;StringDB&quot;: &quot;physical&quot;, &quot;StringEvidence&quot;: &quot;experiments:0.160,textmining:0.015,coexpression:0.013&quot;, &quot;BioGrid&quot;: &quot;genetic&quot;, &quot;BioGrid_PubMed&quot;: &quot;27708008,20093466&quot;, &quot;BioGrid_Type&quot;: &quot;Negative Genetic&quot;, &quot;BioGrid_Score&quot;: &quot;-0.2088,-0.204&quot;, &quot;String_Score_Physical&quot;: 194, &quot;String_Score_Combined&quot;: 215}"/>
  </edge>
  <edge label="850429 (pp) 854294" source="33" target="930">
    <att type="string" name="canonicalName" value="850429 (pp) 854294"/>
    <att type="string" name="interaction" value="pp"/>
    <att type="int" name="SCORE" value="357"/>
    <att type="string" name="support" value="{&quot;StringDB&quot;: &quot;physical&quot;, &quot;StringEvidence&quot;: &quot;database:0.301,textmining:0.081,experiments:0.042&quot;, &quot;String_Score_Physical&quot;: 357, &quot;String_Score_Combined&quot;: 410}"/>
  </edge>
  <edge label="850429 (pp) 854443" source="33" target="965">
    <att type="string" name="canonicalName" value="850429 (pp) 854443"/>
    <att type="string" name="interaction" value="pp"/>
    <att type="int" name="SCORE" value="355"/>
    <att type="string" name="support" value="{&quot;StringDB&quot;: &quot;physical&quot;, &quot;StringEvidence&quot;: &quot;experiments:0.328&quot;, &quot;BioGrid&quot;: &quot;genetic&quot;, &quot;BioGrid_PubMed&quot;: &quot;29674565,27708008,20093466&quot;, &quot;BioGrid_Type&quot;: &quot;Negative Genetic&quot;, &quot;BioGrid_Score&quot;: &quot;-0.3642,-0.3741,-0.394199,-0.3363&quot;, &quot;String_Score_Physical&quot;: 355, &quot;String_Score_Combined&quot;: 356}"/>
  </edge>
  <edge label="850429 (pp) 854541" source="33" target="993">
    <att type="string" name="canonicalName" value="850429 (pp) 854541"/>
    <att type="string" name="interaction" value="pp"/>
    <att type="int" name="SCORE" value="330"/>
    <att type="string" name="support" value="{&quot;StringDB&quot;: &quot;physical&quot;, &quot;StringEvidence&quot;: &quot;experiments:0.301,coexpression:0.060,textmining:0.015&quot;, &quot;BioGrid&quot;: &quot;physical&quot;, &quot;BioGrid_PubMed&quot;: &quot;28325876&quot;, &quot;BioGrid_Type&quot;: &quot;Affinity Capture-RNA&quot;, &quot;String_Score_Physical&quot;: 330, &quot;String_Score_Combined&quot;: 379}"/>
  </edge>
  <edge label="850429 (pp) 854816" source="33" target="1042">
    <att type="string" name="canonicalName" value="850429 (pp) 854816"/>
    <att type="string" name="interaction" value="pp"/>
    <att type="int" name="SCORE" value="287"/>
    <att type="string" name="support" value="{&quot;StringDB&quot;: &quot;physical&quot;, &quot;StringEvidence&quot;: &quot;database:0.191,experiments:0.082,textmining:0.008&quot;, &quot;String_Score_Physical&quot;: 287, &quot;String_Score_Combined&quot;: 293}"/>
  </edge>
  <edge label="850429 (pp) 854827" source="33" target="1046">
    <att type="string" name="canonicalName" value="850429 (pp) 854827"/>
    <att type="string" name="interaction" value="pp"/>
    <att type="int" name="SCORE" value="556"/>
    <att type="string" name="support" value="{&quot;StringDB&quot;: &quot;physical&quot;, &quot;StringEvidence&quot;: &quot;experiments:0.537&quot;, &quot;BioGrid&quot;: &quot;genetic&quot;, &quot;BioGrid_PubMed&quot;: &quot;27708008,21572441,20093466&quot;, &quot;BioGrid_Type&quot;: &quot;Dosage Rescue,Negative Genetic&quot;, &quot;BioGrid_Score&quot;: &quot;-0.1805,-0.4075,-0.2502&quot;, &quot;String_Score_Physical&quot;: 556, &quot;String_Score_Combined&quot;: 556}"/>
  </edge>
  <edge label="850429 (pp) 854876" source="33" target="1062">
    <att type="string" name="canonicalName" value="850429 (pp) 854876"/>
    <att type="string" name="interaction" value="pp"/>
    <att type="int" name="SCORE" value="287"/>
    <att type="string" name="support" value="{&quot;StringDB&quot;: &quot;physical&quot;, &quot;StringEvidence&quot;: &quot;database:0.191,experiments:0.082,textmining:0.014,coexpression:0.006&quot;, &quot;String_Score_Physical&quot;: 287, &quot;String_Score_Combined&quot;: 301}"/>
  </edge>
  <edge label="850429 (pp) 854915" source="33" target="1073">
    <att type="string" name="canonicalName" value="850429 (pp) 854915"/>
    <att type="string" name="interaction" value="pp"/>
    <att type="int" name="SCORE" value="742"/>
    <att type="string" name="support" value="{&quot;StringDB&quot;: &quot;physical&quot;, &quot;StringEvidence&quot;: &quot;experiments:0.731,textmining:0.035,coexpression:0.002&quot;, &quot;BioGrid&quot;: &quot;genetic&quot;, &quot;BioGrid_PubMed&quot;: &quot;27708008,20093466,19269370,17314980&quot;, &quot;BioGrid_Type&quot;: &quot;Negative Genetic&quot;, &quot;BioGrid_Score&quot;: &quot;-0.2396,-0.3456,-0.3481,-8.664459,-10.401406&quot;, &quot;String_Score_Physical&quot;: 742, &quot;String_Score_Combined&quot;: 752}"/>
  </edge>
  <edge label="850429 (pp) 855099" source="33" target="1123">
    <att type="string" name="canonicalName" value="850429 (pp) 855099"/>
    <att type="string" name="interaction" value="pp"/>
    <att type="int" name="SCORE" value="191"/>
    <att type="string" name="support" value="{&quot;StringDB&quot;: &quot;physical&quot;, &quot;StringEvidence&quot;: &quot;experiments:0.157,coexpression:0.001&quot;, &quot;BioGrid&quot;: &quot;genetic&quot;, &quot;BioGrid_PubMed&quot;: &quot;27708008&quot;, &quot;BioGrid_Type&quot;: &quot;Negative Genetic&quot;, &quot;BioGrid_Score&quot;: &quot;-0.4401,-0.4253&quot;, &quot;String_Score_Physical&quot;: 191, &quot;String_Score_Combined&quot;: 192}"/>
  </edge>
  <edge label="850429 (pp) 855102" source="33" target="1125">
    <att type="string" name="canonicalName" value="850429 (pp) 855102"/>
    <att type="string" name="interaction" value="pp"/>
    <att type="int" name="SCORE" value="190"/>
    <att type="string" name="support" value="{&quot;StringDB&quot;: &quot;physical&quot;, &quot;StringEvidence&quot;: &quot;experiments:0.156,coexpression:0.002&quot;, &quot;BioGrid&quot;: &quot;genetic&quot;, &quot;BioGrid_PubMed&quot;: &quot;20959818,19547744&quot;, &quot;BioGrid_Type&quot;: &quot;Negative Genetic,Phenotypic Enhancement&quot;, &quot;BioGrid_Score&quot;: &quot;-2.706817686&quot;, &quot;String_Score_Physical&quot;: 190, &quot;String_Score_Combined&quot;: 192}"/>
  </edge>
  <edge label="850429 (pp) 855103" source="33" target="1126">
    <att type="string" name="canonicalName" value="850429 (pp) 855103"/>
    <att type="string" name="interaction" value="pp"/>
    <att type="int" name="SCORE" value="240"/>
    <att type="string" name="support" value="{&quot;StringDB&quot;: &quot;physical&quot;, &quot;StringEvidence&quot;: &quot;experiments:0.208,coexpression:0.063&quot;, &quot;BioGrid&quot;: &quot;genetic&quot;, &quot;BioGrid_PubMed&quot;: &quot;21572441&quot;, &quot;BioGrid_Type&quot;: &quot;Dosage Rescue&quot;, &quot;String_Score_Physical&quot;: 240, &quot;String_Score_Combined&quot;: 288}"/>
  </edge>
  <edge label="850429 (pp) 855144" source="33" target="1132">
    <att type="string" name="canonicalName" value="850429 (pp) 855144"/>
    <att type="string" name="interaction" value="pp"/>
    <att type="int" name="SCORE" value="400"/>
    <att type="string" name="support" value="{&quot;StringDB&quot;: &quot;physical&quot;, &quot;StringEvidence&quot;: &quot;experiments:0.375&quot;, &quot;BioGrid&quot;: &quot;genetic&quot;, &quot;BioGrid_PubMed&quot;: &quot;29674565,27708008,15998715&quot;, &quot;BioGrid_Type&quot;: &quot;Negative Genetic,Synthetic Lethality&quot;, &quot;BioGrid_Score&quot;: &quot;-0.776668,-0.7106,-0.7414&quot;, &quot;String_Score_Physical&quot;: 400, &quot;String_Score_Combined&quot;: 400}"/>
  </edge>
  <edge label="850429 (pp) 855339" source="33" target="1178">
    <att type="string" name="canonicalName" value="850429 (pp) 855339"/>
    <att type="string" name="interaction" value="pp"/>
    <att type="int" name="SCORE" value="290"/>
    <att type="string" name="support" value="{&quot;StringDB&quot;: &quot;physical&quot;, &quot;StringEvidence&quot;: &quot;experiments:0.261,textmining:0.072&quot;, &quot;BioGrid&quot;: &quot;genetic&quot;, &quot;BioGrid_PubMed&quot;: &quot;27708008,20093466,18931302,14764870&quot;, &quot;BioGrid_Type&quot;: &quot;Negative Genetic,Synthetic Growth Defect&quot;, &quot;BioGrid_Score&quot;: &quot;-0.5975,-0.3059,-0.2755&quot;, &quot;String_Score_Physical&quot;: 290, &quot;String_Score_Combined&quot;: 342}"/>
  </edge>
  <edge label="850429 (pp) 855512" source="33" target="1215">
    <att type="string" name="canonicalName" value="850429 (pp) 855512"/>
    <att type="string" name="interaction" value="pp"/>
    <att type="int" name="SCORE" value="208"/>
    <att type="string" name="support" value="{&quot;BioGrid&quot;: &quot;physical&quot;, &quot;BioGrid_PubMed&quot;: &quot;23332755&quot;, &quot;BioGrid_Type&quot;: &quot;Co-purification&quot;}"/>
  </edge>
  <edge label="850429 (pp) 855554" source="33" target="1222">
    <att type="string" name="canonicalName" value="850429 (pp) 855554"/>
    <att type="string" name="interaction" value="pp"/>
    <att type="int" name="SCORE" value="271"/>
    <att type="string" name="support" value="{&quot;StringDB&quot;: &quot;physical&quot;, &quot;StringEvidence&quot;: &quot;database:0.198,textmining:0.135,experiments:0.052&quot;, &quot;String_Score_Physical&quot;: 271, &quot;String_Score_Combined&quot;: 369}"/>
  </edge>
  <edge label="850429 (pp) 855568" source="33" target="1226">
    <att type="string" name="canonicalName" value="850429 (pp) 855568"/>
    <att type="string" name="interaction" value="pp"/>
    <att type="int" name="SCORE" value="298"/>
    <att type="string" name="support" value="{&quot;StringDB&quot;: &quot;physical&quot;, &quot;StringEvidence&quot;: &quot;database:0.205,experiments:0.079,textmining:0.011&quot;, &quot;String_Score_Physical&quot;: 298, &quot;String_Score_Combined&quot;: 306}"/>
  </edge>
  <edge label="850429 (pp) 855586" source="33" target="1230">
    <att type="string" name="canonicalName" value="850429 (pp) 855586"/>
    <att type="string" name="interaction" value="pp"/>
    <att type="int" name="SCORE" value="537"/>
    <att type="string" name="support" value="{&quot;StringDB&quot;: &quot;physical&quot;, &quot;StringEvidence&quot;: &quot;experiments:0.517&quot;, &quot;BioGrid&quot;: &quot;genetic&quot;, &quot;BioGrid_PubMed&quot;: &quot;29674565,27708008,20093466,17314980&quot;, &quot;BioGrid_Type&quot;: &quot;Negative Genetic&quot;, &quot;BioGrid_Score&quot;: &quot;-5.030111,-0.1569,-0.1515,-0.180446,-0.2453&quot;, &quot;String_Score_Physical&quot;: 537, &quot;String_Score_Combined&quot;: 537}"/>
  </edge>
  <edge label="850429 (pp) 855611" source="33" target="1239">
    <att type="string" name="canonicalName" value="850429 (pp) 855611"/>
    <att type="string" name="interaction" value="pp"/>
    <att type="int" name="SCORE" value="642"/>
    <att type="string" name="support" value="{&quot;StringDB&quot;: &quot;physical&quot;, &quot;StringEvidence&quot;: &quot;database:0.583,experiments:0.105&quot;, &quot;String_Score_Physical&quot;: 642, &quot;String_Score_Combined&quot;: 642}"/>
  </edge>
  <edge label="850429 (pp) 855616" source="33" target="1242">
    <att type="string" name="canonicalName" value="850429 (pp) 855616"/>
    <att type="string" name="interaction" value="pp"/>
    <att type="int" name="SCORE" value="241"/>
    <att type="string" name="support" value="{&quot;StringDB&quot;: &quot;physical&quot;, &quot;StringEvidence&quot;: &quot;experiments:0.209&quot;, &quot;BioGrid&quot;: &quot;genetic&quot;, &quot;BioGrid_PubMed&quot;: &quot;20959818,17314980&quot;, &quot;BioGrid_Type&quot;: &quot;Negative Genetic&quot;, &quot;BioGrid_Score&quot;: &quot;-7.772221291,-5.825433&quot;, &quot;String_Score_Physical&quot;: 241, &quot;String_Score_Combined&quot;: 241}"/>
  </edge>
  <edge label="850429 (pp) 855704" source="33" target="1260">
    <att type="string" name="canonicalName" value="850429 (pp) 855704"/>
    <att type="string" name="interaction" value="pp"/>
    <att type="int" name="SCORE" value="300"/>
    <att type="string" name="support" value="{&quot;StringDB&quot;: &quot;physical&quot;, &quot;StringEvidence&quot;: &quot;textmining:0.286,database:0.193,experiments:0.096&quot;, &quot;String_Score_Physical&quot;: 300, &quot;String_Score_Combined&quot;: 500}"/>
  </edge>
  <edge label="850429 (pp) 855746" source="33" target="1265">
    <att type="string" name="canonicalName" value="850429 (pp) 855746"/>
    <att type="string" name="interaction" value="pp"/>
    <att type="int" name="SCORE" value="368"/>
    <att type="string" name="support" value="{&quot;StringDB&quot;: &quot;physical&quot;, &quot;StringEvidence&quot;: &quot;database:0.230,experiments:0.144,textmining:0.098&quot;, &quot;String_Score_Physical&quot;: 368, &quot;String_Score_Combined&quot;: 430}"/>
  </edge>
  <edge label="850429 (pp) 855929" source="33" target="1309">
    <att type="string" name="canonicalName" value="850429 (pp) 855929"/>
    <att type="string" name="interaction" value="pp"/>
    <att type="int" name="SCORE" value="309"/>
    <att type="string" name="support" value="{&quot;StringDB&quot;: &quot;physical&quot;, &quot;StringEvidence&quot;: &quot;experiments:0.279,textmining:0.082,coexpression:0.049&quot;, &quot;BioGrid&quot;: &quot;genetic&quot;, &quot;BioGrid_PubMed&quot;: &quot;27708008,20093466,18931302&quot;, &quot;BioGrid_Type&quot;: &quot;Negative Genetic,Synthetic Growth Defect&quot;, &quot;BioGrid_Score&quot;: &quot;-0.4793,-0.3772,-0.5801&quot;, &quot;String_Score_Physical&quot;: 309, &quot;String_Score_Combined&quot;: 396}"/>
  </edge>
  <edge label="850429 (pp) 855950" source="33" target="1316">
    <att type="string" name="canonicalName" value="850429 (pp) 855950"/>
    <att type="string" name="interaction" value="pp"/>
    <att type="int" name="SCORE" value="346"/>
    <att type="string" name="support" value="{&quot;StringDB&quot;: &quot;physical&quot;, &quot;StringEvidence&quot;: &quot;database:0.301,experiments:0.024,textmining:0.001&quot;, &quot;String_Score_Physical&quot;: 346, &quot;String_Score_Combined&quot;: 346}"/>
  </edge>
  <edge label="850429 (pp) 855994" source="33" target="1327">
    <att type="string" name="canonicalName" value="850429 (pp) 855994"/>
    <att type="string" name="interaction" value="pp"/>
    <att type="int" name="SCORE" value="295"/>
    <att type="string" name="support" value="{&quot;StringDB&quot;: &quot;physical&quot;, &quot;StringEvidence&quot;: &quot;textmining:0.233,database:0.199,experiments:0.082&quot;, &quot;String_Score_Physical&quot;: 295, &quot;String_Score_Combined&quot;: 459}"/>
  </edge>
  <edge label="850429 (pp) 856069" source="33" target="1346">
    <att type="string" name="canonicalName" value="850429 (pp) 856069"/>
    <att type="string" name="interaction" value="pp"/>
    <att type="int" name="SCORE" value="300"/>
    <att type="string" name="support" value="{&quot;StringDB&quot;: &quot;physical&quot;, &quot;StringEvidence&quot;: &quot;database:0.193,experiments:0.096,textmining:0.036&quot;, &quot;String_Score_Physical&quot;: 300, &quot;String_Score_Combined&quot;: 325}"/>
  </edge>
  <edge label="850429 (pp) 856263" source="33" target="1392">
    <att type="string" name="canonicalName" value="850429 (pp) 856263"/>
    <att type="string" name="interaction" value="pp"/>
    <att type="int" name="SCORE" value="356"/>
    <att type="string" name="support" value="{&quot;StringDB&quot;: &quot;physical&quot;, &quot;StringEvidence&quot;: &quot;experiments:0.329,coexpression:0.020,textmining:0.011&quot;, &quot;BioGrid&quot;: &quot;genetic&quot;, &quot;BioGrid_PubMed&quot;: &quot;27708008,20093466&quot;, &quot;BioGrid_Type&quot;: &quot;Negative Genetic&quot;, &quot;BioGrid_Score&quot;: &quot;-0.4318,-0.2182,-0.2443&quot;, &quot;String_Score_Physical&quot;: 356, &quot;String_Score_Combined&quot;: 376}"/>
  </edge>
  <edge label="850429 (pp) 856316" source="33" target="1407">
    <att type="string" name="canonicalName" value="850429 (pp) 856316"/>
    <att type="string" name="interaction" value="pp"/>
    <att type="int" name="SCORE" value="300"/>
    <att type="string" name="support" value="{&quot;StringDB&quot;: &quot;physical&quot;, &quot;StringEvidence&quot;: &quot;database:0.193,experiments:0.096,textmining:0.003&quot;, &quot;String_Score_Physical&quot;: 300, &quot;String_Score_Combined&quot;: 302}"/>
  </edge>
  <edge label="850429 (pp) 856478" source="33" target="1457">
    <att type="string" name="canonicalName" value="850429 (pp) 856478"/>
    <att type="string" name="interaction" value="pp"/>
    <att type="int" name="SCORE" value="375"/>
    <att type="string" name="support" value="{&quot;StringDB&quot;: &quot;physical&quot;, &quot;StringEvidence&quot;: &quot;database:0.229,experiments:0.155,textmining:0.005&quot;, &quot;String_Score_Physical&quot;: 375, &quot;String_Score_Combined&quot;: 379}"/>
  </edge>
  <edge label="850429 (pp) 856530" source="33" target="1470">
    <att type="string" name="canonicalName" value="850429 (pp) 856530"/>
    <att type="string" name="interaction" value="pp"/>
    <att type="int" name="SCORE" value="500"/>
    <att type="string" name="support" value="{&quot;StringDB&quot;: &quot;physical&quot;, &quot;StringEvidence&quot;: &quot;experiments:0.480,textmining:0.016&quot;, &quot;BioGrid&quot;: &quot;genetic&quot;, &quot;BioGrid_PubMed&quot;: &quot;27708008,20093466,18194531,14764870&quot;, &quot;BioGrid_Type&quot;: &quot;Negative Genetic,Synthetic Lethality,Synthetic Growth Defect&quot;, &quot;BioGrid_Score&quot;: &quot;-0.4099,-0.4253&quot;, &quot;String_Score_Physical&quot;: 500, &quot;String_Score_Combined&quot;: 508}"/>
  </edge>
  <edge label="850429 (pp) 856577" source="33" target="1479">
    <att type="string" name="canonicalName" value="850429 (pp) 856577"/>
    <att type="string" name="interaction" value="pp"/>
    <att type="int" name="SCORE" value="370"/>
    <att type="string" name="support" value="{&quot;StringDB&quot;: &quot;physical&quot;, &quot;StringEvidence&quot;: &quot;experiments:0.343,coexpression:0.062&quot;, &quot;BioGrid&quot;: &quot;genetic&quot;, &quot;BioGrid_PubMed&quot;: &quot;27708008&quot;, &quot;BioGrid_Type&quot;: &quot;Negative Genetic&quot;, &quot;BioGrid_Score&quot;: &quot;-0.1499&quot;, &quot;String_Score_Physical&quot;: 370, &quot;String_Score_Combined&quot;: 409}"/>
  </edge>
  <edge label="850429 (pp) 856696" source="33" target="1505">
    <att type="string" name="canonicalName" value="850429 (pp) 856696"/>
    <att type="string" name="interaction" value="pp"/>
    <att type="int" name="SCORE" value="569"/>
    <att type="string" name="support" value="{&quot;StringDB&quot;: &quot;physical&quot;, &quot;StringEvidence&quot;: &quot;experiments:0.551&quot;, &quot;BioGrid&quot;: &quot;genetic&quot;, &quot;BioGrid_PubMed&quot;: &quot;27708008,21127252,20959818,17314980&quot;, &quot;BioGrid_Type&quot;: &quot;Negative Genetic&quot;, &quot;BioGrid_Score&quot;: &quot;-2.854864,-4.252516602,-6.825764,-0.1404&quot;, &quot;String_Score_Physical&quot;: 569, &quot;String_Score_Combined&quot;: 569}"/>
  </edge>
  <edge label="850429 (pp) 856769" source="33" target="1519">
    <att type="string" name="canonicalName" value="850429 (pp) 856769"/>
    <att type="string" name="interaction" value="pp"/>
    <att type="int" name="SCORE" value="271"/>
    <att type="string" name="support" value="{&quot;StringDB&quot;: &quot;physical&quot;, &quot;StringEvidence&quot;: &quot;database:0.198,experiments:0.052,textmining:0.015&quot;, &quot;String_Score_Physical&quot;: 271, &quot;String_Score_Combined&quot;: 281}"/>
  </edge>
  <edge label="850429 (pp) 856847" source="33" target="1539">
    <att type="string" name="canonicalName" value="850429 (pp) 856847"/>
    <att type="string" name="interaction" value="pp"/>
    <att type="int" name="SCORE" value="287"/>
    <att type="string" name="support" value="{&quot;StringDB&quot;: &quot;physical&quot;, &quot;StringEvidence&quot;: &quot;textmining:0.737,database:0.191,experiments:0.082&quot;, &quot;String_Score_Physical&quot;: 287, &quot;String_Score_Combined&quot;: 812}"/>
  </edge>
  <edge label="850429 (pp) 856860" source="33" target="1544">
    <att type="string" name="canonicalName" value="850429 (pp) 856860"/>
    <att type="string" name="interaction" value="pp"/>
    <att type="int" name="SCORE" value="298"/>
    <att type="string" name="support" value="{&quot;StringDB&quot;: &quot;physical&quot;, &quot;StringEvidence&quot;: &quot;database:0.205,experiments:0.079,textmining:0.011&quot;, &quot;String_Score_Physical&quot;: 298, &quot;String_Score_Combined&quot;: 306}"/>
  </edge>
  <edge label="850430 (pp) 851099" source="34" target="194">
    <att type="string" name="canonicalName" value="850430 (pp) 851099"/>
    <att type="string" name="interaction" value="pp"/>
    <att type="int" name="SCORE" value="345"/>
    <att type="string" name="support" value="{&quot;StringDB&quot;: &quot;physical&quot;, &quot;StringEvidence&quot;: &quot;textmining:0.695,experiments:0.317,coexpression:0.170&quot;, &quot;BioGrid&quot;: &quot;genetic&quot;, &quot;BioGrid_PubMed&quot;: &quot;22696213&quot;, &quot;BioGrid_Type&quot;: &quot;Synthetic Growth Defect&quot;, &quot;String_Score_Physical&quot;: 345, &quot;String_Score_Combined&quot;: 834}"/>
  </edge>
  <edge label="850430 (pp) 851209" source="34" target="224">
    <att type="string" name="canonicalName" value="850430 (pp) 851209"/>
    <att type="string" name="interaction" value="pp"/>
    <att type="int" name="SCORE" value="211"/>
    <att type="string" name="support" value="{&quot;StringDB&quot;: &quot;physical&quot;, &quot;StringEvidence&quot;: &quot;experiments:0.177,textmining:0.032&quot;, &quot;BioGrid&quot;: &quot;genetic&quot;, &quot;BioGrid_PubMed&quot;: &quot;27708008,20093466,16729061,16487579&quot;, &quot;BioGrid_Type&quot;: &quot;Negative Genetic,Synthetic Growth Defect&quot;, &quot;BioGrid_Score&quot;: &quot;-0.3867,-0.3837&quot;, &quot;String_Score_Physical&quot;: 211, &quot;String_Score_Combined&quot;: 236}"/>
  </edge>
  <edge label="850430 (pp) 851212" source="34" target="225">
    <att type="string" name="canonicalName" value="850430 (pp) 851212"/>
    <att type="string" name="interaction" value="pp"/>
    <att type="int" name="SCORE" value="208"/>
    <att type="string" name="support" value="{&quot;BioGrid&quot;: &quot;genetic,physical&quot;, &quot;BioGrid_PubMed&quot;: &quot;29158339,16487579&quot;, &quot;BioGrid_Type&quot;: &quot;Affinity Capture-RNA,Synthetic Growth Defect&quot;}"/>
  </edge>
  <edge label="850430 (pp) 851399" source="34" target="259">
    <att type="string" name="canonicalName" value="850430 (pp) 851399"/>
    <att type="string" name="interaction" value="pp"/>
    <att type="int" name="SCORE" value="288"/>
    <att type="string" name="support" value="{&quot;StringDB&quot;: &quot;physical&quot;, &quot;StringEvidence&quot;: &quot;experiments:0.259,textmining:0.081,coexpression:0.015&quot;, &quot;BioGrid&quot;: &quot;genetic&quot;, &quot;BioGrid_PubMed&quot;: &quot;25817432&quot;, &quot;BioGrid_Type&quot;: &quot;Synthetic Growth Defect&quot;, &quot;String_Score_Physical&quot;: 288, &quot;String_Score_Combined&quot;: 356}"/>
  </edge>
  <edge label="850430 (pp) 851441" source="34" target="272">
    <att type="string" name="canonicalName" value="850430 (pp) 851441"/>
    <att type="string" name="interaction" value="pp"/>
    <att type="int" name="SCORE" value="288"/>
    <att type="string" name="support" value="{&quot;StringDB&quot;: &quot;physical&quot;, &quot;StringEvidence&quot;: &quot;experiments:0.259,textmining:0.052,coexpression:0.002&quot;, &quot;BioGrid&quot;: &quot;genetic&quot;, &quot;BioGrid_PubMed&quot;: &quot;30715474&quot;, &quot;BioGrid_Type&quot;: &quot;Synthetic Rescue&quot;, &quot;String_Score_Physical&quot;: 288, &quot;String_Score_Combined&quot;: 327}"/>
  </edge>
  <edge label="850430 (pp) 851456" source="34" target="278">
    <att type="string" name="canonicalName" value="850430 (pp) 851456"/>
    <att type="string" name="interaction" value="pp"/>
    <att type="int" name="SCORE" value="692"/>
    <att type="string" name="support" value="{&quot;StringDB&quot;: &quot;physical&quot;, &quot;StringEvidence&quot;: &quot;experiments:0.679,textmining:0.606,coexpression:0.111&quot;, &quot;BioGrid&quot;: &quot;genetic&quot;, &quot;BioGrid_PubMed&quot;: &quot;9258670,29281621,18400565,15507115&quot;, &quot;BioGrid_Type&quot;: &quot;Synthetic Rescue,Phenotypic Suppression&quot;, &quot;String_Score_Physical&quot;: 692, &quot;String_Score_Combined&quot;: 892}"/>
  </edge>
  <edge label="850430 (pp) 851647" source="34" target="317">
    <att type="string" name="canonicalName" value="850430 (pp) 851647"/>
    <att type="string" name="interaction" value="pp"/>
    <att type="int" name="SCORE" value="352"/>
    <att type="string" name="support" value="{&quot;StringDB&quot;: &quot;physical&quot;, &quot;StringEvidence&quot;: &quot;experiments:0.325,textmining:0.045&quot;, &quot;BioGrid&quot;: &quot;genetic&quot;, &quot;BioGrid_PubMed&quot;: &quot;26748095&quot;, &quot;BioGrid_Type&quot;: &quot;Phenotypic Suppression&quot;, &quot;String_Score_Physical&quot;: 352, &quot;String_Score_Combined&quot;: 381}"/>
  </edge>
  <edge label="850430 (pp) 851648" source="34" target="318">
    <att type="string" name="canonicalName" value="850430 (pp) 851648"/>
    <att type="string" name="interaction" value="pp"/>
    <att type="int" name="SCORE" value="455"/>
    <att type="string" name="support" value="{&quot;StringDB&quot;: &quot;physical&quot;, &quot;StringEvidence&quot;: &quot;textmining:0.684,experiments:0.432&quot;, &quot;BioGrid&quot;: &quot;genetic&quot;, &quot;BioGrid_PubMed&quot;: &quot;29807908,16966380,16487579&quot;, &quot;BioGrid_Type&quot;: &quot;Negative Genetic,Positive Genetic,Synthetic Growth Defect&quot;, &quot;BioGrid_Score&quot;: &quot;0.077491,-0.305121971&quot;, &quot;String_Score_Physical&quot;: 455, &quot;String_Score_Combined&quot;: 827}"/>
  </edge>
  <edge label="850430 (pp) 852050" source="34" target="417">
    <att type="string" name="canonicalName" value="850430 (pp) 852050"/>
    <att type="string" name="interaction" value="pp"/>
    <att type="int" name="SCORE" value="594"/>
    <att type="string" name="support" value="{&quot;StringDB&quot;: &quot;physical&quot;, &quot;StringEvidence&quot;: &quot;experiments:0.577,textmining:0.072&quot;, &quot;BioGrid&quot;: &quot;genetic&quot;, &quot;BioGrid_PubMed&quot;: &quot;26748095,17314980,17267293,16783014&quot;, &quot;BioGrid_Type&quot;: &quot;Synthetic Growth Defect,Negative Genetic,Phenotypic Suppression,Phenotypic Enhancement&quot;, &quot;BioGrid_Score&quot;: &quot;-2.567777&quot;, &quot;String_Score_Physical&quot;: 594, &quot;String_Score_Combined&quot;: 623}"/>
  </edge>
  <edge label="850430 (pp) 852385" source="34" target="481">
    <att type="string" name="canonicalName" value="850430 (pp) 852385"/>
    <att type="string" name="interaction" value="pp"/>
    <att type="int" name="SCORE" value="997"/>
    <att type="string" name="support" value="{&quot;StringDB&quot;: &quot;physical&quot;, &quot;StringEvidence&quot;: &quot;experiments:0.998,textmining:0.955,coexpression:0.062&quot;, &quot;BioGrid&quot;: &quot;genetic,physical&quot;, &quot;BioGrid_PubMed&quot;: &quot;35338218,33570581,32341533,32228444,32009145,27916662,27707542,27537501,24224485,23034805,20713444,20385585,19851286,18485869,18385374,18155241,16957771,16809783,16611731,15931174,15121847,12968183,12226657&quot;, &quot;BioGrid_Type&quot;: &quot;Dosage Rescue,Biochemical Activity,Two-hybrid,Reconstituted Complex,Synthetic Rescue,Synthetic Lethality,Synthetic Growth Defect,Phenotypic Suppression&quot;, &quot;String_Score_Physical&quot;: 997, &quot;String_Score_Combined&quot;: 999}"/>
  </edge>
  <edge label="850430 (pp) 852395" source="34" target="486">
    <att type="string" name="canonicalName" value="850430 (pp) 852395"/>
    <att type="string" name="interaction" value="pp"/>
    <att type="int" name="SCORE" value="457"/>
    <att type="string" name="support" value="{&quot;StringDB&quot;: &quot;physical&quot;, &quot;StringEvidence&quot;: &quot;experiments:0.435,textmining:0.426&quot;, &quot;BioGrid&quot;: &quot;genetic&quot;, &quot;BioGrid_PubMed&quot;: &quot;29807908,21609961,16487579&quot;, &quot;BioGrid_Type&quot;: &quot;Negative Genetic,Synthetic Growth Defect&quot;, &quot;BioGrid_Score&quot;: &quot;-0.23788446&quot;, &quot;String_Score_Physical&quot;: 457, &quot;String_Score_Combined&quot;: 689}"/>
  </edge>
  <edge label="850430 (pp) 852517" source="34" target="517">
    <att type="string" name="canonicalName" value="850430 (pp) 852517"/>
    <att type="string" name="interaction" value="pp"/>
    <att type="int" name="SCORE" value="200"/>
    <att type="string" name="support" value="{&quot;StringDB&quot;: &quot;physical&quot;, &quot;StringEvidence&quot;: &quot;experiments:0.166&quot;, &quot;BioGrid&quot;: &quot;genetic&quot;, &quot;BioGrid_PubMed&quot;: &quot;27708008,20093466&quot;, &quot;BioGrid_Type&quot;: &quot;Negative Genetic&quot;, &quot;BioGrid_Score&quot;: &quot;-0.1833,-0.2043&quot;, &quot;String_Score_Physical&quot;: 200, &quot;String_Score_Combined&quot;: 200}"/>
  </edge>
  <edge label="850430 (pp) 852726" source="34" target="568">
    <att type="string" name="canonicalName" value="850430 (pp) 852726"/>
    <att type="string" name="interaction" value="pp"/>
    <att type="int" name="SCORE" value="223"/>
    <att type="string" name="support" value="{&quot;StringDB&quot;: &quot;physical&quot;, &quot;StringEvidence&quot;: &quot;experiments:0.190&quot;, &quot;BioGrid&quot;: &quot;genetic&quot;, &quot;BioGrid_PubMed&quot;: &quot;21127252&quot;, &quot;BioGrid_Type&quot;: &quot;Positive Genetic&quot;, &quot;BioGrid_Score&quot;: &quot;2.245891&quot;, &quot;String_Score_Physical&quot;: 223, &quot;String_Score_Combined&quot;: 223}"/>
  </edge>
  <edge label="850430 (pp) 853327" source="34" target="706">
    <att type="string" name="canonicalName" value="850430 (pp) 853327"/>
    <att type="string" name="interaction" value="pp"/>
    <att type="int" name="SCORE" value="321"/>
    <att type="string" name="support" value="{&quot;StringDB&quot;: &quot;physical&quot;, &quot;StringEvidence&quot;: &quot;experiments:0.293,textmining:0.223,coexpression:0.170&quot;, &quot;BioGrid&quot;: &quot;genetic&quot;, &quot;BioGrid_PubMed&quot;: &quot;19635810,16487579&quot;, &quot;BioGrid_Type&quot;: &quot;Synthetic Growth Defect&quot;, &quot;String_Score_Physical&quot;: 321, &quot;String_Score_Combined&quot;: 562}"/>
  </edge>
  <edge label="850430 (pp) 853500" source="34" target="740">
    <att type="string" name="canonicalName" value="850430 (pp) 853500"/>
    <att type="string" name="interaction" value="pp"/>
    <att type="int" name="SCORE" value="602"/>
    <att type="string" name="support" value="{&quot;StringDB&quot;: &quot;physical&quot;, &quot;StringEvidence&quot;: &quot;textmining:0.738,experiments:0.585&quot;, &quot;BioGrid&quot;: &quot;genetic&quot;, &quot;BioGrid_PubMed&quot;: &quot;20403322,19264809,16487579,11973297&quot;, &quot;BioGrid_Type&quot;: &quot;Synthetic Rescue,Synthetic Growth Defect,Phenotypic Suppression&quot;, &quot;String_Score_Physical&quot;: 602, &quot;String_Score_Combined&quot;: 895}"/>
  </edge>
  <edge label="850430 (pp) 853747" source="34" target="798">
    <att type="string" name="canonicalName" value="850430 (pp) 853747"/>
    <att type="string" name="interaction" value="pp"/>
    <att type="int" name="SCORE" value="345"/>
    <att type="string" name="support" value="{&quot;StringDB&quot;: &quot;physical&quot;, &quot;StringEvidence&quot;: &quot;textmining:0.669,experiments:0.317,coexpression:0.015&quot;, &quot;BioGrid&quot;: &quot;genetic&quot;, &quot;BioGrid_PubMed&quot;: &quot;27708008,17060452,16487579&quot;, &quot;BioGrid_Type&quot;: &quot;Negative Genetic,Synthetic Growth Defect,Phenotypic Enhancement&quot;, &quot;BioGrid_Score&quot;: &quot;-0.1315&quot;, &quot;String_Score_Physical&quot;: 345, &quot;String_Score_Combined&quot;: 786}"/>
  </edge>
  <edge label="850430 (pp) 854092" source="34" target="886">
    <att type="string" name="canonicalName" value="850430 (pp) 854092"/>
    <att type="string" name="interaction" value="pp"/>
    <att type="int" name="SCORE" value="286"/>
    <att type="string" name="support" value="{&quot;StringDB&quot;: &quot;physical&quot;, &quot;StringEvidence&quot;: &quot;experiments:0.257&quot;, &quot;BioGrid&quot;: &quot;physical&quot;, &quot;BioGrid_PubMed&quot;: &quot;25346786&quot;, &quot;BioGrid_Type&quot;: &quot;Two-hybrid&quot;, &quot;String_Score_Physical&quot;: 286, &quot;String_Score_Combined&quot;: 286}"/>
  </edge>
  <edge label="850430 (pp) 854295" source="34" target="931">
    <att type="string" name="canonicalName" value="850430 (pp) 854295"/>
    <att type="string" name="interaction" value="pp"/>
    <att type="int" name="SCORE" value="288"/>
    <att type="string" name="support" value="{&quot;StringDB&quot;: &quot;physical&quot;, &quot;StringEvidence&quot;: &quot;textmining:0.632,experiments:0.258,coexpression:0.014&quot;, &quot;BioGrid&quot;: &quot;physical&quot;, &quot;BioGrid_PubMed&quot;: &quot;10688190&quot;, &quot;BioGrid_Type&quot;: &quot;Two-hybrid&quot;, &quot;String_Score_Physical&quot;: 288, &quot;String_Score_Combined&quot;: 741}"/>
  </edge>
  <edge label="850430 (pp) 854315" source="34" target="936">
    <att type="string" name="canonicalName" value="850430 (pp) 854315"/>
    <att type="string" name="interaction" value="pp"/>
    <att type="int" name="SCORE" value="456"/>
    <att type="string" name="support" value="{&quot;StringDB&quot;: &quot;physical&quot;, &quot;StringEvidence&quot;: &quot;textmining:0.791,experiments:0.433,coexpression:0.080&quot;, &quot;BioGrid&quot;: &quot;genetic&quot;, &quot;BioGrid_PubMed&quot;: &quot;32371600,21869594,16487579&quot;, &quot;BioGrid_Type&quot;: &quot;Synthetic Growth Defect,Phenotypic Suppression&quot;, &quot;String_Score_Physical&quot;: 456, &quot;String_Score_Combined&quot;: 895}"/>
  </edge>
  <edge label="850430 (pp) 854517" source="34" target="985">
    <att type="string" name="canonicalName" value="850430 (pp) 854517"/>
    <att type="string" name="interaction" value="pp"/>
    <att type="int" name="SCORE" value="239"/>
    <att type="string" name="support" value="{&quot;StringDB&quot;: &quot;physical&quot;, &quot;StringEvidence&quot;: &quot;experiments:0.208,textmining:0.092,coexpression:0.016&quot;, &quot;String_Score_Physical&quot;: 239, &quot;String_Score_Combined&quot;: 320}"/>
  </edge>
  <edge label="850430 (pp) 854941" source="34" target="1082">
    <att type="string" name="canonicalName" value="850430 (pp) 854941"/>
    <att type="string" name="interaction" value="pp"/>
    <att type="int" name="SCORE" value="288"/>
    <att type="string" name="support" value="{&quot;StringDB&quot;: &quot;physical&quot;, &quot;StringEvidence&quot;: &quot;textmining:0.276,experiments:0.259,coexpression:0.009&quot;, &quot;BioGrid&quot;: &quot;genetic&quot;, &quot;BioGrid_PubMed&quot;: &quot;16449653&quot;, &quot;BioGrid_Type&quot;: &quot;Phenotypic Enhancement&quot;, &quot;String_Score_Physical&quot;: 288, &quot;String_Score_Combined&quot;: 490}"/>
  </edge>
  <edge label="850430 (pp) 854942" source="34" target="1083">
    <att type="string" name="canonicalName" value="850430 (pp) 854942"/>
    <att type="string" name="interaction" value="pp"/>
    <att type="int" name="SCORE" value="428"/>
    <att type="string" name="support" value="{&quot;StringDB&quot;: &quot;physical&quot;, &quot;StringEvidence&quot;: &quot;textmining:0.470,experiments:0.404&quot;, &quot;BioGrid&quot;: &quot;genetic&quot;, &quot;BioGrid_PubMed&quot;: &quot;19264809,15388802&quot;, &quot;BioGrid_Type&quot;: &quot;Phenotypic Enhancement&quot;, &quot;String_Score_Physical&quot;: 428, &quot;String_Score_Combined&quot;: 696}"/>
  </edge>
  <edge label="850430 (pp) 855067" source="34" target="1114">
    <att type="string" name="canonicalName" value="850430 (pp) 855067"/>
    <att type="string" name="interaction" value="pp"/>
    <att type="int" name="SCORE" value="378"/>
    <att type="string" name="support" value="{&quot;StringDB&quot;: &quot;physical&quot;, &quot;StringEvidence&quot;: &quot;experiments:0.352,textmining:0.318,coexpression:0.046&quot;, &quot;BioGrid&quot;: &quot;genetic&quot;, &quot;BioGrid_PubMed&quot;: &quot;29807908,18931302,16487579&quot;, &quot;BioGrid_Type&quot;: &quot;Negative Genetic,Synthetic Growth Defect&quot;, &quot;BioGrid_Score&quot;: &quot;-0.244121177&quot;, &quot;String_Score_Physical&quot;: 378, &quot;String_Score_Combined&quot;: 595}"/>
  </edge>
  <edge label="850430 (pp) 855264" source="34" target="1156">
    <att type="string" name="canonicalName" value="850430 (pp) 855264"/>
    <att type="string" name="interaction" value="pp"/>
    <att type="int" name="SCORE" value="461"/>
    <att type="string" name="support" value="{&quot;StringDB&quot;: &quot;physical&quot;, &quot;StringEvidence&quot;: &quot;experiments:0.438,textmining:0.321,coexpression:0.009&quot;, &quot;BioGrid&quot;: &quot;genetic,physical&quot;, &quot;BioGrid_PubMed&quot;: &quot;25343618,20093466,16487579,16224103&quot;, &quot;BioGrid_Type&quot;: &quot;Synthetic Growth Defect,Negative Genetic,Affinity Capture-Western,Phenotypic Enhancement&quot;, &quot;BioGrid_Score&quot;: &quot;-0.1516&quot;, &quot;String_Score_Physical&quot;: 461, &quot;String_Score_Combined&quot;: 637}"/>
  </edge>
  <edge label="850430 (pp) 855471" source="34" target="1203">
    <att type="string" name="canonicalName" value="850430 (pp) 855471"/>
    <att type="string" name="interaction" value="pp"/>
    <att type="int" name="SCORE" value="323"/>
    <att type="string" name="support" value="{&quot;StringDB&quot;: &quot;physical&quot;, &quot;StringEvidence&quot;: &quot;textmining:0.686,experiments:0.295,coexpression:0.009&quot;, &quot;BioGrid&quot;: &quot;genetic&quot;, &quot;BioGrid_PubMed&quot;: &quot;16487579,16224103&quot;, &quot;BioGrid_Type&quot;: &quot;Synthetic Growth Defect,Phenotypic Enhancement&quot;, &quot;String_Score_Physical&quot;: 323, &quot;String_Score_Combined&quot;: 789}"/>
  </edge>
  <edge label="850430 (pp) 855503" source="34" target="1214">
    <att type="string" name="canonicalName" value="850430 (pp) 855503"/>
    <att type="string" name="interaction" value="pp"/>
    <att type="int" name="SCORE" value="653"/>
    <att type="string" name="support" value="{&quot;StringDB&quot;: &quot;physical&quot;, &quot;StringEvidence&quot;: &quot;textmining:0.854,experiments:0.639,coexpression:0.147&quot;, &quot;BioGrid&quot;: &quot;genetic&quot;, &quot;BioGrid_PubMed&quot;: &quot;21911365,17314980,16809783,16487579,11953321&quot;, &quot;BioGrid_Type&quot;: &quot;Negative Genetic,Synthetic Lethality,Synthetic Growth Defect&quot;, &quot;BioGrid_Score&quot;: &quot;-9.841096&quot;, &quot;String_Score_Physical&quot;: 653, &quot;String_Score_Combined&quot;: 956}"/>
  </edge>
  <edge label="850430 (pp) 855936" source="34" target="1311">
    <att type="string" name="canonicalName" value="850430 (pp) 855936"/>
    <att type="string" name="interaction" value="pp"/>
    <att type="int" name="SCORE" value="785"/>
    <att type="string" name="support" value="{&quot;StringDB&quot;: &quot;physical&quot;, &quot;StringEvidence&quot;: &quot;textmining:0.984,experiments:0.776,coexpression:0.057&quot;, &quot;BioGrid&quot;: &quot;genetic&quot;, &quot;BioGrid_PubMed&quot;: &quot;29281621,27708008,23382077,20093466,15687278,11973297&quot;, &quot;BioGrid_Type&quot;: &quot;Synthetic Rescue,Negative Genetic,Phenotypic Suppression&quot;, &quot;BioGrid_Score&quot;: &quot;-0.1313,-0.1335&quot;, &quot;String_Score_Physical&quot;: 785, &quot;String_Score_Combined&quot;: 996}"/>
  </edge>
  <edge label="850430 (pp) 855950" source="34" target="1316">
    <att type="string" name="canonicalName" value="850430 (pp) 855950"/>
    <att type="string" name="interaction" value="pp"/>
    <att type="int" name="SCORE" value="428"/>
    <att type="string" name="support" value="{&quot;StringDB&quot;: &quot;physical&quot;, &quot;StringEvidence&quot;: &quot;textmining:0.732,experiments:0.404,coexpression:0.038&quot;, &quot;BioGrid&quot;: &quot;genetic&quot;, &quot;BioGrid_PubMed&quot;: &quot;21586645,19079240&quot;, &quot;BioGrid_Type&quot;: &quot;Synthetic Growth Defect&quot;, &quot;String_Score_Physical&quot;: 428, &quot;String_Score_Combined&quot;: 852}"/>
  </edge>
  <edge label="850430 (pp) 856087" source="34" target="1350">
    <att type="string" name="canonicalName" value="850430 (pp) 856087"/>
    <att type="string" name="interaction" value="pp"/>
    <att type="int" name="SCORE" value="288"/>
    <att type="string" name="support" value="{&quot;StringDB&quot;: &quot;physical&quot;, &quot;StringEvidence&quot;: &quot;textmining:0.277,experiments:0.259,coexpression:0.009&quot;, &quot;BioGrid&quot;: &quot;genetic&quot;, &quot;BioGrid_PubMed&quot;: &quot;15169880&quot;, &quot;BioGrid_Type&quot;: &quot;Synthetic Rescue&quot;, &quot;String_Score_Physical&quot;: 288, &quot;String_Score_Combined&quot;: 490}"/>
  </edge>
  <edge label="850430 (pp) 856099" source="34" target="1354">
    <att type="string" name="canonicalName" value="850430 (pp) 856099"/>
    <att type="string" name="interaction" value="pp"/>
    <att type="int" name="SCORE" value="288"/>
    <att type="string" name="support" value="{&quot;StringDB&quot;: &quot;physical&quot;, &quot;StringEvidence&quot;: &quot;experiments:0.259,textmining:0.139,coexpression:0.003&quot;, &quot;BioGrid&quot;: &quot;genetic&quot;, &quot;BioGrid_PubMed&quot;: &quot;22696213&quot;, &quot;BioGrid_Type&quot;: &quot;Synthetic Growth Defect&quot;, &quot;String_Score_Physical&quot;: 288, &quot;String_Score_Combined&quot;: 389}"/>
  </edge>
  <edge label="850430 (pp) 856218" source="34" target="1380">
    <att type="string" name="canonicalName" value="850430 (pp) 856218"/>
    <att type="string" name="interaction" value="pp"/>
    <att type="int" name="SCORE" value="311"/>
    <att type="string" name="support" value="{&quot;StringDB&quot;: &quot;physical&quot;, &quot;StringEvidence&quot;: &quot;experiments:0.282,textmining:0.069&quot;, &quot;BioGrid&quot;: &quot;genetic&quot;, &quot;BioGrid_PubMed&quot;: &quot;16095633&quot;, &quot;BioGrid_Type&quot;: &quot;Phenotypic Suppression&quot;, &quot;String_Score_Physical&quot;: 311, &quot;String_Score_Combined&quot;: 358}"/>
  </edge>
  <edge label="850430 (pp) 856293" source="34" target="1398">
    <att type="string" name="canonicalName" value="850430 (pp) 856293"/>
    <att type="string" name="interaction" value="pp"/>
    <att type="int" name="SCORE" value="323"/>
    <att type="string" name="support" value="{&quot;StringDB&quot;: &quot;physical&quot;, &quot;StringEvidence&quot;: &quot;textmining:0.465,experiments:0.295&quot;, &quot;BioGrid&quot;: &quot;genetic&quot;, &quot;BioGrid_PubMed&quot;: &quot;29807908,16487579&quot;, &quot;BioGrid_Type&quot;: &quot;Negative Genetic,Positive Genetic,Synthetic Growth Defect&quot;, &quot;BioGrid_Score&quot;: &quot;0.101876174,-0.101685655&quot;, &quot;String_Score_Physical&quot;: 323, &quot;String_Score_Combined&quot;: 638}"/>
  </edge>
  <edge label="850430 (pp) 856536" source="34" target="1472">
    <att type="string" name="canonicalName" value="850430 (pp) 856536"/>
    <att type="string" name="interaction" value="pp"/>
    <att type="int" name="SCORE" value="288"/>
    <att type="string" name="support" value="{&quot;StringDB&quot;: &quot;physical&quot;, &quot;StringEvidence&quot;: &quot;experiments:0.259,textmining:0.109&quot;, &quot;BioGrid&quot;: &quot;genetic&quot;, &quot;BioGrid_PubMed&quot;: &quot;15598824&quot;, &quot;BioGrid_Type&quot;: &quot;Synthetic Growth Defect&quot;, &quot;String_Score_Physical&quot;: 288, &quot;String_Score_Combined&quot;: 366}"/>
  </edge>
  <edge label="850430 (pp) 856559" source="34" target="1476">
    <att type="string" name="canonicalName" value="850430 (pp) 856559"/>
    <att type="string" name="interaction" value="pp"/>
    <att type="int" name="SCORE" value="668"/>
    <att type="string" name="support" value="{&quot;StringDB&quot;: &quot;physical&quot;, &quot;StringEvidence&quot;: &quot;experiments:0.655,textmining:0.561,coexpression:0.016&quot;, &quot;BioGrid&quot;: &quot;genetic&quot;, &quot;BioGrid_PubMed&quot;: &quot;29807908,24700328,16487579,12149442&quot;, &quot;BioGrid_Type&quot;: &quot;Negative Genetic,Positive Genetic,Synthetic Growth Defect,Phenotypic Enhancement&quot;, &quot;BioGrid_Score&quot;: &quot;0.120281697,-0.406669296&quot;, &quot;String_Score_Physical&quot;: 668, &quot;String_Score_Combined&quot;: 856}"/>
  </edge>
  <edge label="850430 (pp) 856695" source="34" target="1504">
    <att type="string" name="canonicalName" value="850430 (pp) 856695"/>
    <att type="string" name="interaction" value="pp"/>
    <att type="int" name="SCORE" value="288"/>
    <att type="string" name="support" value="{&quot;StringDB&quot;: &quot;physical&quot;, &quot;StringEvidence&quot;: &quot;textmining:0.499,experiments:0.259,coexpression:0.009&quot;, &quot;BioGrid&quot;: &quot;genetic&quot;, &quot;BioGrid_PubMed&quot;: &quot;17923688&quot;, &quot;BioGrid_Type&quot;: &quot;Phenotypic Enhancement&quot;, &quot;String_Score_Physical&quot;: 288, &quot;String_Score_Combined&quot;: 646}"/>
  </edge>
  <edge label="850430 (pp) 856918" source="34" target="1561">
    <att type="string" name="canonicalName" value="850430 (pp) 856918"/>
    <att type="string" name="interaction" value="pp"/>
    <att type="int" name="SCORE" value="288"/>
    <att type="string" name="support" value="{&quot;StringDB&quot;: &quot;physical&quot;, &quot;StringEvidence&quot;: &quot;textmining:0.865,experiments:0.259,coexpression:0.002&quot;, &quot;BioGrid&quot;: &quot;genetic&quot;, &quot;BioGrid_PubMed&quot;: &quot;3882521&quot;, &quot;BioGrid_Type&quot;: &quot;Phenotypic Enhancement&quot;, &quot;String_Score_Physical&quot;: 288, &quot;String_Score_Combined&quot;: 904}"/>
  </edge>
  <edge label="850430 (pp) 856920" source="34" target="1562">
    <att type="string" name="canonicalName" value="850430 (pp) 856920"/>
    <att type="string" name="interaction" value="pp"/>
    <att type="int" name="SCORE" value="318"/>
    <att type="string" name="support" value="{&quot;StringDB&quot;: &quot;physical&quot;, &quot;StringEvidence&quot;: &quot;textmining:0.851,experiments:0.289,coexpression:0.009&quot;, &quot;BioGrid&quot;: &quot;genetic&quot;, &quot;BioGrid_PubMed&quot;: &quot;27708008,20093466,18931302,16487579&quot;, &quot;BioGrid_Type&quot;: &quot;Negative Genetic,Synthetic Growth Defect&quot;, &quot;BioGrid_Score&quot;: &quot;-0.1653,-0.1393&quot;, &quot;String_Score_Physical&quot;: 318, &quot;String_Score_Combined&quot;: 899}"/>
  </edge>
  <edge label="850431 (pp) 850905" source="35" target="152">
    <att type="string" name="canonicalName" value="850431 (pp) 850905"/>
    <att type="string" name="interaction" value="pp"/>
    <att type="int" name="SCORE" value="296"/>
    <att type="string" name="support" value="{&quot;StringDB&quot;: &quot;physical&quot;, &quot;StringEvidence&quot;: &quot;textmining:0.931,experiments:0.266,coexpression:0.014&quot;, &quot;BioGrid&quot;: &quot;genetic&quot;, &quot;BioGrid_PubMed&quot;: &quot;7593162,27708008,20093466&quot;, &quot;BioGrid_Type&quot;: &quot;Negative Genetic,Synthetic Growth Defect&quot;, &quot;BioGrid_Score&quot;: &quot;-0.2449,-0.2249,-0.25&quot;, &quot;String_Score_Physical&quot;: 296, &quot;String_Score_Combined&quot;: 951}"/>
  </edge>
  <edge label="850431 (pp) 851095" source="35" target="193">
    <att type="string" name="canonicalName" value="850431 (pp) 851095"/>
    <att type="string" name="interaction" value="pp"/>
    <att type="int" name="SCORE" value="208"/>
    <att type="string" name="support" value="{&quot;StringDB&quot;: &quot;functional&quot;, &quot;StringEvidence&quot;: &quot;textmining:0.171,coexpression:0.007&quot;, &quot;BioGrid&quot;: &quot;physical&quot;, &quot;BioGrid_PubMed&quot;: &quot;30682149&quot;, &quot;BioGrid_Type&quot;: &quot;Affinity Capture-MS&quot;, &quot;String_Score_Combined&quot;: 210, &quot;String_Score_Physical&quot;: 208}"/>
  </edge>
  <edge label="850431 (pp) 851627" source="35" target="313">
    <att type="string" name="canonicalName" value="850431 (pp) 851627"/>
    <att type="string" name="interaction" value="pp"/>
    <att type="int" name="SCORE" value="564"/>
    <att type="string" name="support" value="{&quot;StringDB&quot;: &quot;physical&quot;, &quot;StringEvidence&quot;: &quot;experiments:0.545,textmining:0.166&quot;, &quot;BioGrid&quot;: &quot;genetic&quot;, &quot;BioGrid_PubMed&quot;: &quot;27708008,16269340&quot;, &quot;BioGrid_Type&quot;: &quot;Negative Genetic&quot;, &quot;BioGrid_Score&quot;: &quot;-2.583,-0.1215&quot;, &quot;String_Score_Physical&quot;: 564, &quot;String_Score_Combined&quot;: 636}"/>
  </edge>
  <edge label="850431 (pp) 852023" source="35" target="409">
    <att type="string" name="canonicalName" value="850431 (pp) 852023"/>
    <att type="string" name="interaction" value="pp"/>
    <att type="int" name="SCORE" value="222"/>
    <att type="string" name="support" value="{&quot;StringDB&quot;: &quot;physical&quot;, &quot;StringEvidence&quot;: &quot;experiments:0.189,textmining:0.118&quot;, &quot;BioGrid&quot;: &quot;genetic&quot;, &quot;BioGrid_PubMed&quot;: &quot;19325107&quot;, &quot;BioGrid_Type&quot;: &quot;Phenotypic Suppression&quot;, &quot;String_Score_Physical&quot;: 222, &quot;String_Score_Combined&quot;: 313}"/>
  </edge>
  <edge label="850431 (pp) 852547" source="35" target="526">
    <att type="string" name="canonicalName" value="850431 (pp) 852547"/>
    <att type="string" name="interaction" value="pp"/>
    <att type="int" name="SCORE" value="315"/>
    <att type="string" name="support" value="{&quot;StringDB&quot;: &quot;physical&quot;, &quot;StringEvidence&quot;: &quot;experiments:0.286&quot;, &quot;BioGrid&quot;: &quot;physical&quot;, &quot;BioGrid_PubMed&quot;: &quot;27863241&quot;, &quot;BioGrid_Type&quot;: &quot;Affinity Capture-RNA&quot;, &quot;String_Score_Physical&quot;: 315, &quot;String_Score_Combined&quot;: 315}"/>
  </edge>
  <edge label="850431 (pp) 854295" source="35" target="931">
    <att type="string" name="canonicalName" value="850431 (pp) 854295"/>
    <att type="string" name="interaction" value="pp"/>
    <att type="int" name="SCORE" value="288"/>
    <att type="string" name="support" value="{&quot;StringDB&quot;: &quot;physical&quot;, &quot;StringEvidence&quot;: &quot;experiments:0.258,coexpression:0.001&quot;, &quot;BioGrid&quot;: &quot;physical&quot;, &quot;BioGrid_PubMed&quot;: &quot;10688190&quot;, &quot;BioGrid_Type&quot;: &quot;Two-hybrid&quot;, &quot;String_Score_Physical&quot;: 288, &quot;String_Score_Combined&quot;: 288}"/>
  </edge>
  <edge label="850431 (pp) 854772" source="35" target="1030">
    <att type="string" name="canonicalName" value="850431 (pp) 854772"/>
    <att type="string" name="interaction" value="pp"/>
    <att type="int" name="SCORE" value="222"/>
    <att type="string" name="support" value="{&quot;StringDB&quot;: &quot;physical&quot;, &quot;StringEvidence&quot;: &quot;textmining:0.304,experiments:0.189&quot;, &quot;BioGrid&quot;: &quot;genetic&quot;, &quot;BioGrid_PubMed&quot;: &quot;19325107&quot;, &quot;BioGrid_Type&quot;: &quot;Phenotypic Suppression&quot;, &quot;String_Score_Physical&quot;: 222, &quot;String_Score_Combined&quot;: 458}"/>
  </edge>
  <edge label="850431 (pp) 855760" source="35" target="1270">
    <att type="string" name="canonicalName" value="850431 (pp) 855760"/>
    <att type="string" name="interaction" value="pp"/>
    <att type="int" name="SCORE" value="854"/>
    <att type="string" name="support" value="{&quot;StringDB&quot;: &quot;physical&quot;, &quot;StringEvidence&quot;: &quot;textmining:0.912,database:0.791,experiments:0.273&quot;, &quot;BioGrid&quot;: &quot;genetic&quot;, &quot;BioGrid_PubMed&quot;: &quot;7593162,27708008,20093466&quot;, &quot;BioGrid_Type&quot;: &quot;Negative Genetic,Synthetic Growth Defect&quot;, &quot;BioGrid_Score&quot;: &quot;-0.1557,-0.2973&quot;, &quot;String_Score_Physical&quot;: 854, &quot;String_Score_Combined&quot;: 868}"/>
  </edge>
  <edge label="850431 (pp) 856425" source="35" target="1436">
    <att type="string" name="canonicalName" value="850431 (pp) 856425"/>
    <att type="string" name="interaction" value="pp"/>
    <att type="int" name="SCORE" value="286"/>
    <att type="string" name="support" value="{&quot;StringDB&quot;: &quot;physical&quot;, &quot;StringEvidence&quot;: &quot;experiments:0.257&quot;, &quot;BioGrid&quot;: &quot;physical&quot;, &quot;BioGrid_PubMed&quot;: &quot;31564614&quot;, &quot;BioGrid_Type&quot;: &quot;PCA&quot;, &quot;String_Score_Physical&quot;: 286, &quot;String_Score_Combined&quot;: 286}"/>
  </edge>
  <edge label="850435 (pp) 850549" source="36" target="60">
    <att type="string" name="canonicalName" value="850435 (pp) 850549"/>
    <att type="string" name="interaction" value="pp"/>
    <att type="int" name="SCORE" value="521"/>
    <att type="string" name="support" value="{&quot;StringDB&quot;: &quot;physical&quot;, &quot;StringEvidence&quot;: &quot;coexpression:0.901,textmining:0.595,experiments:0.501&quot;, &quot;BioGrid&quot;: &quot;physical&quot;, &quot;BioGrid_PubMed&quot;: &quot;30568249,21825077&quot;, &quot;BioGrid_Type&quot;: &quot;Affinity Capture-MS&quot;, &quot;String_Score_Physical&quot;: 521, &quot;String_Score_Combined&quot;: 980}"/>
  </edge>
  <edge label="850435 (pp) 850590" source="36" target="70">
    <att type="string" name="canonicalName" value="850435 (pp) 850590"/>
    <att type="string" name="interaction" value="pp"/>
    <att type="int" name="SCORE" value="800"/>
    <att type="string" name="support" value="{&quot;StringDB&quot;: &quot;physical&quot;, &quot;StringEvidence&quot;: &quot;experiments:0.791,coexpression:0.019&quot;, &quot;String_Score_Physical&quot;: 800, &quot;String_Score_Combined&quot;: 803}"/>
  </edge>
  <edge label="850435 (pp) 850695" source="36" target="99">
    <att type="string" name="canonicalName" value="850435 (pp) 850695"/>
    <att type="string" name="interaction" value="pp"/>
    <att type="int" name="SCORE" value="929"/>
    <att type="string" name="support" value="{&quot;StringDB&quot;: &quot;physical&quot;, &quot;StringEvidence&quot;: &quot;experiments:0.926,textmining:0.908,coexpression:0.897&quot;, &quot;BioGrid&quot;: &quot;physical&quot;, &quot;BioGrid_PubMed&quot;: &quot;23874617,12808088&quot;, &quot;BioGrid_Type&quot;: &quot;Affinity Capture-MS&quot;, &quot;String_Score_Physical&quot;: 929, &quot;String_Score_Combined&quot;: 999}"/>
  </edge>
  <edge label="850435 (pp) 850716" source="36" target="103">
    <att type="string" name="canonicalName" value="850435 (pp) 850716"/>
    <att type="string" name="interaction" value="pp"/>
    <att type="int" name="SCORE" value="827"/>
    <att type="string" name="support" value="{&quot;StringDB&quot;: &quot;physical&quot;, &quot;StringEvidence&quot;: &quot;experiments:0.820,coexpression:0.050&quot;, &quot;String_Score_Physical&quot;: 827, &quot;String_Score_Combined&quot;: 836}"/>
  </edge>
  <edge label="850435 (pp) 850750" source="36" target="113">
    <att type="string" name="canonicalName" value="850435 (pp) 850750"/>
    <att type="string" name="interaction" value="pp"/>
    <att type="int" name="SCORE" value="800"/>
    <att type="string" name="support" value="{&quot;StringDB&quot;: &quot;physical&quot;, &quot;StringEvidence&quot;: &quot;experiments:0.791,textmining:0.110,coexpression:0.013&quot;, &quot;String_Score_Physical&quot;: 800, &quot;String_Score_Combined&quot;: 824}"/>
  </edge>
  <edge label="850435 (pp) 850893" source="36" target="149">
    <att type="string" name="canonicalName" value="850435 (pp) 850893"/>
    <att type="string" name="interaction" value="pp"/>
    <att type="int" name="SCORE" value="293"/>
    <att type="string" name="support" value="{&quot;StringDB&quot;: &quot;physical&quot;, &quot;StringEvidence&quot;: &quot;coexpression:0.991,textmining:0.538,experiments:0.263&quot;, &quot;String_Score_Physical&quot;: 293, &quot;String_Score_Combined&quot;: 997}"/>
  </edge>
  <edge label="850435 (pp) 851052" source="36" target="185">
    <att type="string" name="canonicalName" value="850435 (pp) 851052"/>
    <att type="string" name="interaction" value="pp"/>
    <att type="int" name="SCORE" value="315"/>
    <att type="string" name="support" value="{&quot;StringDB&quot;: &quot;physical&quot;, &quot;StringEvidence&quot;: &quot;textmining:0.630,experiments:0.286,coexpression:0.220&quot;, &quot;BioGrid&quot;: &quot;physical&quot;, &quot;BioGrid_PubMed&quot;: &quot;27775710&quot;, &quot;BioGrid_Type&quot;: &quot;Affinity Capture-Western&quot;, &quot;String_Score_Physical&quot;: 315, &quot;String_Score_Combined&quot;: 802}"/>
  </edge>
  <edge label="850435 (pp) 851152" source="36" target="207">
    <att type="string" name="canonicalName" value="850435 (pp) 851152"/>
    <att type="string" name="interaction" value="pp"/>
    <att type="int" name="SCORE" value="187"/>
    <att type="string" name="support" value="{&quot;StringDB&quot;: &quot;physical&quot;, &quot;StringEvidence&quot;: &quot;coexpression:0.291,experiments:0.152&quot;, &quot;String_Score_Physical&quot;: 187, &quot;String_Score_Combined&quot;: 423}"/>
  </edge>
  <edge label="850435 (pp) 851191" source="36" target="217">
    <att type="string" name="canonicalName" value="850435 (pp) 851191"/>
    <att type="string" name="interaction" value="pp"/>
    <att type="int" name="SCORE" value="499"/>
    <att type="string" name="support" value="{&quot;StringDB&quot;: &quot;physical&quot;, &quot;StringEvidence&quot;: &quot;database:0.479&quot;, &quot;String_Score_Physical&quot;: 499, &quot;String_Score_Combined&quot;: 499}"/>
  </edge>
  <edge label="850435 (pp) 851195" source="36" target="218">
    <att type="string" name="canonicalName" value="850435 (pp) 851195"/>
    <att type="string" name="interaction" value="pp"/>
    <att type="int" name="SCORE" value="189"/>
    <att type="string" name="support" value="{&quot;StringDB&quot;: &quot;physical&quot;, &quot;StringEvidence&quot;: &quot;textmining:0.659,coexpression:0.297,experiments:0.154&quot;, &quot;String_Score_Physical&quot;: 189, &quot;String_Score_Combined&quot;: 805}"/>
  </edge>
  <edge label="850435 (pp) 851212" source="36" target="225">
    <att type="string" name="canonicalName" value="850435 (pp) 851212"/>
    <att type="string" name="interaction" value="pp"/>
    <att type="int" name="SCORE" value="208"/>
    <att type="string" name="support" value="{&quot;BioGrid&quot;: &quot;physical&quot;, &quot;BioGrid_PubMed&quot;: &quot;29158339&quot;, &quot;BioGrid_Type&quot;: &quot;Affinity Capture-RNA&quot;}"/>
  </edge>
  <edge label="850435 (pp) 851336" source="36" target="249">
    <att type="string" name="canonicalName" value="850435 (pp) 851336"/>
    <att type="string" name="interaction" value="pp"/>
    <att type="int" name="SCORE" value="800"/>
    <att type="string" name="support" value="{&quot;StringDB&quot;: &quot;physical&quot;, &quot;StringEvidence&quot;: &quot;experiments:0.791,textmining:0.051,coexpression:0.019&quot;, &quot;BioGrid&quot;: &quot;physical&quot;, &quot;BioGrid_PubMed&quot;: &quot;19737519&quot;, &quot;BioGrid_Type&quot;: &quot;Affinity Capture-Western&quot;, &quot;String_Score_Physical&quot;: 800, &quot;String_Score_Combined&quot;: 813}"/>
  </edge>
  <edge label="850435 (pp) 851477" source="36" target="280">
    <att type="string" name="canonicalName" value="850435 (pp) 851477"/>
    <att type="string" name="interaction" value="pp"/>
    <att type="int" name="SCORE" value="800"/>
    <att type="string" name="support" value="{&quot;StringDB&quot;: &quot;physical&quot;, &quot;StringEvidence&quot;: &quot;experiments:0.791,coexpression:0.077&quot;, &quot;String_Score_Physical&quot;: 800, &quot;String_Score_Combined&quot;: 815}"/>
  </edge>
  <edge label="850435 (pp) 851484" source="36" target="282">
    <att type="string" name="canonicalName" value="850435 (pp) 851484"/>
    <att type="string" name="interaction" value="pp"/>
    <att type="int" name="SCORE" value="800"/>
    <att type="string" name="support" value="{&quot;StringDB&quot;: &quot;physical&quot;, &quot;StringEvidence&quot;: &quot;experiments:0.791,coexpression:0.019&quot;, &quot;String_Score_Physical&quot;: 800, &quot;String_Score_Combined&quot;: 803}"/>
  </edge>
  <edge label="850435 (pp) 851678" source="36" target="324">
    <att type="string" name="canonicalName" value="850435 (pp) 851678"/>
    <att type="string" name="interaction" value="pp"/>
    <att type="int" name="SCORE" value="977"/>
    <att type="string" name="support" value="{&quot;StringDB&quot;: &quot;physical&quot;, &quot;StringEvidence&quot;: &quot;experiments:0.976,coexpression:0.958,textmining:0.858&quot;, &quot;BioGrid&quot;: &quot;genetic,physical&quot;, &quot;BioGrid_PubMed&quot;: &quot;36929751,30291245,29294095,27775710,27708008,23874617,23045392,19737519,17803941,16429126,12374754&quot;, &quot;BioGrid_Type&quot;: &quot;Negative Genetic,Affinity Capture-MS,Affinity Capture-Western&quot;, &quot;BioGrid_Score&quot;: &quot;-0.1822&quot;, &quot;String_Score_Physical&quot;: 977, &quot;String_Score_Combined&quot;: 999}"/>
  </edge>
  <edge label="850435 (pp) 851696" source="36" target="329">
    <att type="string" name="canonicalName" value="850435 (pp) 851696"/>
    <att type="string" name="interaction" value="pp"/>
    <att type="int" name="SCORE" value="499"/>
    <att type="string" name="support" value="{&quot;StringDB&quot;: &quot;physical&quot;, &quot;StringEvidence&quot;: &quot;database:0.479&quot;, &quot;String_Score_Physical&quot;: 499, &quot;String_Score_Combined&quot;: 499}"/>
  </edge>
  <edge label="850435 (pp) 852026" source="36" target="411">
    <att type="string" name="canonicalName" value="850435 (pp) 852026"/>
    <att type="string" name="interaction" value="pp"/>
    <att type="int" name="SCORE" value="800"/>
    <att type="string" name="support" value="{&quot;StringDB&quot;: &quot;physical&quot;, &quot;StringEvidence&quot;: &quot;experiments:0.791,textmining:0.240,coexpression:0.014&quot;, &quot;String_Score_Physical&quot;: 800, &quot;String_Score_Combined&quot;: 850}"/>
  </edge>
  <edge label="850435 (pp) 852241" source="36" target="453">
    <att type="string" name="canonicalName" value="850435 (pp) 852241"/>
    <att type="string" name="interaction" value="pp"/>
    <att type="int" name="SCORE" value="199"/>
    <att type="string" name="support" value="{&quot;StringDB&quot;: &quot;physical&quot;, &quot;StringEvidence&quot;: &quot;coexpression:0.654,experiments:0.165&quot;, &quot;String_Score_Physical&quot;: 199, &quot;String_Score_Combined&quot;: 723}"/>
  </edge>
  <edge label="850435 (pp) 852253" source="36" target="455">
    <att type="string" name="canonicalName" value="850435 (pp) 852253"/>
    <att type="string" name="interaction" value="pp"/>
    <att type="int" name="SCORE" value="800"/>
    <att type="string" name="support" value="{&quot;StringDB&quot;: &quot;physical&quot;, &quot;StringEvidence&quot;: &quot;experiments:0.791,coexpression:0.137,textmining:0.066&quot;, &quot;String_Score_Physical&quot;: 800, &quot;String_Score_Combined&quot;: 838}"/>
  </edge>
  <edge label="850435 (pp) 852319" source="36" target="465">
    <att type="string" name="canonicalName" value="850435 (pp) 852319"/>
    <att type="string" name="interaction" value="pp"/>
    <att type="int" name="SCORE" value="801"/>
    <att type="string" name="support" value="{&quot;StringDB&quot;: &quot;physical&quot;, &quot;StringEvidence&quot;: &quot;experiments:0.792,textmining:0.426,coexpression:0.019&quot;, &quot;String_Score_Physical&quot;: 801, &quot;String_Score_Combined&quot;: 888}"/>
  </edge>
  <edge label="850435 (pp) 852322" source="36" target="466">
    <att type="string" name="canonicalName" value="850435 (pp) 852322"/>
    <att type="string" name="interaction" value="pp"/>
    <att type="int" name="SCORE" value="224"/>
    <att type="string" name="support" value="{&quot;StringDB&quot;: &quot;physical&quot;, &quot;StringEvidence&quot;: &quot;coexpression:0.892,experiments:0.191,textmining:0.107&quot;, &quot;String_Score_Physical&quot;: 224, &quot;String_Score_Combined&quot;: 925}"/>
  </edge>
  <edge label="850435 (pp) 852489" source="36" target="513">
    <att type="string" name="canonicalName" value="850435 (pp) 852489"/>
    <att type="string" name="interaction" value="pp"/>
    <att type="int" name="SCORE" value="800"/>
    <att type="string" name="support" value="{&quot;StringDB&quot;: &quot;physical&quot;, &quot;StringEvidence&quot;: &quot;experiments:0.791,coexpression:0.019&quot;, &quot;String_Score_Physical&quot;: 800, &quot;String_Score_Combined&quot;: 803}"/>
  </edge>
  <edge label="850435 (pp) 852730" source="36" target="569">
    <att type="string" name="canonicalName" value="850435 (pp) 852730"/>
    <att type="string" name="interaction" value="pp"/>
    <att type="int" name="SCORE" value="800"/>
    <att type="string" name="support" value="{&quot;StringDB&quot;: &quot;physical&quot;, &quot;StringEvidence&quot;: &quot;experiments:0.791,textmining:0.105&quot;, &quot;String_Score_Physical&quot;: 800, &quot;String_Score_Combined&quot;: 821}"/>
  </edge>
  <edge label="850435 (pp) 852742" source="36" target="573">
    <att type="string" name="canonicalName" value="850435 (pp) 852742"/>
    <att type="string" name="interaction" value="pp"/>
    <att type="int" name="SCORE" value="800"/>
    <att type="string" name="support" value="{&quot;StringDB&quot;: &quot;physical&quot;, &quot;StringEvidence&quot;: &quot;experiments:0.791,coexpression:0.019,textmining:0.001&quot;, &quot;String_Score_Physical&quot;: 800, &quot;String_Score_Combined&quot;: 803}"/>
  </edge>
  <edge label="850435 (pp) 852757" source="36" target="575">
    <att type="string" name="canonicalName" value="850435 (pp) 852757"/>
    <att type="string" name="interaction" value="pp"/>
    <att type="int" name="SCORE" value="321"/>
    <att type="string" name="support" value="{&quot;StringDB&quot;: &quot;physical&quot;, &quot;StringEvidence&quot;: &quot;coexpression:0.981,experiments:0.292&quot;, &quot;BioGrid&quot;: &quot;physical&quot;, &quot;BioGrid_PubMed&quot;: &quot;36018804,16227579&quot;, &quot;BioGrid_Type&quot;: &quot;Affinity Capture-MS&quot;, &quot;String_Score_Physical&quot;: 321, &quot;String_Score_Combined&quot;: 987}"/>
  </edge>
  <edge label="850435 (pp) 852779" source="36" target="580">
    <att type="string" name="canonicalName" value="850435 (pp) 852779"/>
    <att type="string" name="interaction" value="pp"/>
    <att type="int" name="SCORE" value="463"/>
    <att type="string" name="support" value="{&quot;StringDB&quot;: &quot;physical&quot;, &quot;StringEvidence&quot;: &quot;textmining:0.735,coexpression:0.726,experiments:0.441&quot;, &quot;BioGrid&quot;: &quot;physical&quot;, &quot;BioGrid_PubMed&quot;: &quot;23045392,12374754&quot;, &quot;BioGrid_Type&quot;: &quot;Affinity Capture-MS,Affinity Capture-Western&quot;, &quot;String_Score_Physical&quot;: 463, &quot;String_Score_Combined&quot;: 961}"/>
  </edge>
  <edge label="850435 (pp) 852804" source="36" target="585">
    <att type="string" name="canonicalName" value="850435 (pp) 852804"/>
    <att type="string" name="interaction" value="pp"/>
    <att type="int" name="SCORE" value="800"/>
    <att type="string" name="support" value="{&quot;StringDB&quot;: &quot;physical&quot;, &quot;StringEvidence&quot;: &quot;experiments:0.791,coexpression:0.018,textmining:0.015&quot;, &quot;String_Score_Physical&quot;: 800, &quot;String_Score_Combined&quot;: 806}"/>
  </edge>
  <edge label="850435 (pp) 852854" source="36" target="594">
    <att type="string" name="canonicalName" value="850435 (pp) 852854"/>
    <att type="string" name="interaction" value="pp"/>
    <att type="int" name="SCORE" value="903"/>
    <att type="string" name="support" value="{&quot;StringDB&quot;: &quot;physical&quot;, &quot;StringEvidence&quot;: &quot;experiments:0.899,textmining:0.792,coexpression:0.298&quot;, &quot;BioGrid&quot;: &quot;physical&quot;, &quot;BioGrid_PubMed&quot;: &quot;30291245&quot;, &quot;BioGrid_Type&quot;: &quot;Affinity Capture-MS&quot;, &quot;String_Score_Physical&quot;: 903, &quot;String_Score_Combined&quot;: 985}"/>
  </edge>
  <edge label="850435 (pp) 853083" source="36" target="649">
    <att type="string" name="canonicalName" value="850435 (pp) 853083"/>
    <att type="string" name="interaction" value="pp"/>
    <att type="int" name="SCORE" value="280"/>
    <att type="string" name="support" value="{&quot;StringDB&quot;: &quot;physical&quot;, &quot;StringEvidence&quot;: &quot;experiments:0.249,coexpression:0.197,textmining:0.118&quot;, &quot;String_Score_Physical&quot;: 280, &quot;String_Score_Combined&quot;: 489}"/>
  </edge>
  <edge label="850435 (pp) 853114" source="36" target="657">
    <att type="string" name="canonicalName" value="850435 (pp) 853114"/>
    <att type="string" name="interaction" value="pp"/>
    <att type="int" name="SCORE" value="282"/>
    <att type="string" name="support" value="{&quot;StringDB&quot;: &quot;physical&quot;, &quot;StringEvidence&quot;: &quot;textmining:0.358,coexpression:0.350,experiments:0.252&quot;, &quot;String_Score_Physical&quot;: 282, &quot;String_Score_Combined&quot;: 700}"/>
  </edge>
  <edge label="850435 (pp) 853160" source="36" target="666">
    <att type="string" name="canonicalName" value="850435 (pp) 853160"/>
    <att type="string" name="interaction" value="pp"/>
    <att type="int" name="SCORE" value="958"/>
    <att type="string" name="support" value="{&quot;StringDB&quot;: &quot;physical&quot;, &quot;StringEvidence&quot;: &quot;coexpression:0.975,experiments:0.956,textmining:0.737&quot;, &quot;BioGrid&quot;: &quot;genetic,physical&quot;, &quot;BioGrid_PubMed&quot;: &quot;27708008,23142978,16429126,12374754,11805826&quot;, &quot;BioGrid_Type&quot;: &quot;Negative Genetic,Co-purification,Affinity Capture-MS&quot;, &quot;BioGrid_Score&quot;: &quot;-0.179&quot;, &quot;String_Score_Physical&quot;: 958, &quot;String_Score_Combined&quot;: 999}"/>
  </edge>
  <edge label="850435 (pp) 853222" source="36" target="679">
    <att type="string" name="canonicalName" value="850435 (pp) 853222"/>
    <att type="string" name="interaction" value="pp"/>
    <att type="int" name="SCORE" value="244"/>
    <att type="string" name="support" value="{&quot;StringDB&quot;: &quot;physical&quot;, &quot;StringEvidence&quot;: &quot;coexpression:0.235,experiments:0.213&quot;, &quot;String_Score_Physical&quot;: 244, &quot;String_Score_Combined&quot;: 422}"/>
  </edge>
  <edge label="850435 (pp) 853320" source="36" target="703">
    <att type="string" name="canonicalName" value="850435 (pp) 853320"/>
    <att type="string" name="interaction" value="pp"/>
    <att type="int" name="SCORE" value="930"/>
    <att type="string" name="support" value="{&quot;StringDB&quot;: &quot;physical&quot;, &quot;StringEvidence&quot;: &quot;experiments:0.927,coexpression:0.782,textmining:0.733&quot;, &quot;BioGrid&quot;: &quot;physical&quot;, &quot;BioGrid_PubMed&quot;: &quot;23874617,23045392,17803941&quot;, &quot;BioGrid_Type&quot;: &quot;Affinity Capture-MS&quot;, &quot;String_Score_Physical&quot;: 930, &quot;String_Score_Combined&quot;: 995}"/>
  </edge>
  <edge label="850435 (pp) 853347" source="36" target="711">
    <att type="string" name="canonicalName" value="850435 (pp) 853347"/>
    <att type="string" name="interaction" value="pp"/>
    <att type="int" name="SCORE" value="198"/>
    <att type="string" name="support" value="{&quot;StringDB&quot;: &quot;physical&quot;, &quot;StringEvidence&quot;: &quot;coexpression:0.250,experiments:0.164&quot;, &quot;String_Score_Physical&quot;: 198, &quot;String_Score_Combined&quot;: 398}"/>
  </edge>
  <edge label="850435 (pp) 853557" source="36" target="753">
    <att type="string" name="canonicalName" value="850435 (pp) 853557"/>
    <att type="string" name="interaction" value="pp"/>
    <att type="int" name="SCORE" value="800"/>
    <att type="string" name="support" value="{&quot;StringDB&quot;: &quot;physical&quot;, &quot;StringEvidence&quot;: &quot;experiments:0.791,coexpression:0.014&quot;, &quot;String_Score_Physical&quot;: 800, &quot;String_Score_Combined&quot;: 802}"/>
  </edge>
  <edge label="850435 (pp) 853864" source="36" target="826">
    <att type="string" name="canonicalName" value="850435 (pp) 853864"/>
    <att type="string" name="interaction" value="pp"/>
    <att type="int" name="SCORE" value="800"/>
    <att type="string" name="support" value="{&quot;StringDB&quot;: &quot;physical&quot;, &quot;StringEvidence&quot;: &quot;experiments:0.791,coexpression:0.036,textmining:0.020&quot;, &quot;String_Score_Physical&quot;: 800, &quot;String_Score_Combined&quot;: 811}"/>
  </edge>
  <edge label="850435 (pp) 853887" source="36" target="829">
    <att type="string" name="canonicalName" value="850435 (pp) 853887"/>
    <att type="string" name="interaction" value="pp"/>
    <att type="int" name="SCORE" value="300"/>
    <att type="string" name="support" value="{&quot;StringDB&quot;: &quot;physical&quot;, &quot;StringEvidence&quot;: &quot;database:0.270,coexpression:0.002&quot;, &quot;String_Score_Physical&quot;: 300, &quot;String_Score_Combined&quot;: 301}"/>
  </edge>
  <edge label="850435 (pp) 853899" source="36" target="836">
    <att type="string" name="canonicalName" value="850435 (pp) 853899"/>
    <att type="string" name="interaction" value="pp"/>
    <att type="int" name="SCORE" value="198"/>
    <att type="string" name="support" value="{&quot;StringDB&quot;: &quot;physical&quot;, &quot;StringEvidence&quot;: &quot;experiments:0.164,coexpression:0.054&quot;, &quot;String_Score_Physical&quot;: 198, &quot;String_Score_Combined&quot;: 241}"/>
  </edge>
  <edge label="850435 (pp) 853908" source="36" target="841">
    <att type="string" name="canonicalName" value="850435 (pp) 853908"/>
    <att type="string" name="interaction" value="pp"/>
    <att type="int" name="SCORE" value="499"/>
    <att type="string" name="support" value="{&quot;StringDB&quot;: &quot;physical&quot;, &quot;StringEvidence&quot;: &quot;database:0.479&quot;, &quot;String_Score_Physical&quot;: 499, &quot;String_Score_Combined&quot;: 499}"/>
  </edge>
  <edge label="850435 (pp) 853934" source="36" target="844">
    <att type="string" name="canonicalName" value="850435 (pp) 853934"/>
    <att type="string" name="interaction" value="pp"/>
    <att type="int" name="SCORE" value="243"/>
    <att type="string" name="support" value="{&quot;StringDB&quot;: &quot;physical&quot;, &quot;StringEvidence&quot;: &quot;coexpression:0.806,experiments:0.212&quot;, &quot;String_Score_Physical&quot;: 243, &quot;String_Score_Combined&quot;: 853}"/>
  </edge>
  <edge label="850435 (pp) 853956" source="36" target="850">
    <att type="string" name="canonicalName" value="850435 (pp) 853956"/>
    <att type="string" name="interaction" value="pp"/>
    <att type="int" name="SCORE" value="888"/>
    <att type="string" name="support" value="{&quot;StringDB&quot;: &quot;physical&quot;, &quot;StringEvidence&quot;: &quot;coexpression:0.934,textmining:0.921,experiments:0.883&quot;, &quot;BioGrid&quot;: &quot;physical&quot;, &quot;BioGrid_PubMed&quot;: &quot;28115637,23874617&quot;, &quot;BioGrid_Type&quot;: &quot;Affinity Capture-MS,Affinity Capture-Western&quot;, &quot;String_Score_Physical&quot;: 888, &quot;String_Score_Combined&quot;: 999}"/>
  </edge>
  <edge label="850435 (pp) 853996" source="36" target="861">
    <att type="string" name="canonicalName" value="850435 (pp) 853996"/>
    <att type="string" name="interaction" value="pp"/>
    <att type="int" name="SCORE" value="284"/>
    <att type="string" name="support" value="{&quot;StringDB&quot;: &quot;physical&quot;, &quot;StringEvidence&quot;: &quot;coexpression:0.922,experiments:0.254&quot;, &quot;String_Score_Physical&quot;: 284, &quot;String_Score_Combined&quot;: 944}"/>
  </edge>
  <edge label="850435 (pp) 854029" source="36" target="870">
    <att type="string" name="canonicalName" value="850435 (pp) 854029"/>
    <att type="string" name="interaction" value="pp"/>
    <att type="int" name="SCORE" value="804"/>
    <att type="string" name="support" value="{&quot;StringDB&quot;: &quot;physical&quot;, &quot;StringEvidence&quot;: &quot;experiments:0.796,coexpression:0.035,textmining:0.001&quot;, &quot;String_Score_Physical&quot;: 804, &quot;String_Score_Combined&quot;: 811}"/>
  </edge>
  <edge label="850435 (pp) 854162" source="36" target="903">
    <att type="string" name="canonicalName" value="850435 (pp) 854162"/>
    <att type="string" name="interaction" value="pp"/>
    <att type="int" name="SCORE" value="803"/>
    <att type="string" name="support" value="{&quot;StringDB&quot;: &quot;physical&quot;, &quot;StringEvidence&quot;: &quot;experiments:0.795,coexpression:0.186,textmining:0.054&quot;, &quot;BioGrid&quot;: &quot;physical&quot;, &quot;BioGrid_PubMed&quot;: &quot;28539363&quot;, &quot;BioGrid_Type&quot;: &quot;Affinity Capture-MS&quot;, &quot;String_Score_Physical&quot;: 803, &quot;String_Score_Combined&quot;: 848}"/>
  </edge>
  <edge label="850435 (pp) 854229" source="36" target="908">
    <att type="string" name="canonicalName" value="850435 (pp) 854229"/>
    <att type="string" name="interaction" value="pp"/>
    <att type="int" name="SCORE" value="857"/>
    <att type="string" name="support" value="{&quot;StringDB&quot;: &quot;physical&quot;, &quot;StringEvidence&quot;: &quot;experiments:0.851,textmining:0.592,coexpression:0.023&quot;, &quot;BioGrid&quot;: &quot;physical&quot;, &quot;BioGrid_PubMed&quot;: &quot;26619264&quot;, &quot;BioGrid_Type&quot;: &quot;Affinity Capture-Western&quot;, &quot;String_Score_Physical&quot;: 857, &quot;String_Score_Combined&quot;: 943}"/>
  </edge>
  <edge label="850435 (pp) 854423" source="36" target="960">
    <att type="string" name="canonicalName" value="850435 (pp) 854423"/>
    <att type="string" name="interaction" value="pp"/>
    <att type="int" name="SCORE" value="499"/>
    <att type="string" name="support" value="{&quot;StringDB&quot;: &quot;physical&quot;, &quot;StringEvidence&quot;: &quot;database:0.479&quot;, &quot;String_Score_Physical&quot;: 499, &quot;String_Score_Combined&quot;: 499}"/>
  </edge>
  <edge label="850435 (pp) 854443" source="36" target="965">
    <att type="string" name="canonicalName" value="850435 (pp) 854443"/>
    <att type="string" name="interaction" value="pp"/>
    <att type="int" name="SCORE" value="499"/>
    <att type="string" name="support" value="{&quot;StringDB&quot;: &quot;physical&quot;, &quot;StringEvidence&quot;: &quot;database:0.479,coexpression:0.009&quot;, &quot;String_Score_Physical&quot;: 499, &quot;String_Score_Combined&quot;: 504}"/>
  </edge>
  <edge label="850435 (pp) 854446" source="36" target="967">
    <att type="string" name="canonicalName" value="850435 (pp) 854446"/>
    <att type="string" name="interaction" value="pp"/>
    <att type="int" name="SCORE" value="631"/>
    <att type="string" name="support" value="{&quot;StringDB&quot;: &quot;physical&quot;, &quot;StringEvidence&quot;: &quot;coexpression:0.991,textmining:0.988,database:0.479,cooccurrence:0.416,experiments:0.263&quot;, &quot;String_Score_Physical&quot;: 631, &quot;String_Score_Combined&quot;: 998}"/>
  </edge>
  <edge label="850435 (pp) 854469" source="36" target="976">
    <att type="string" name="canonicalName" value="850435 (pp) 854469"/>
    <att type="string" name="interaction" value="pp"/>
    <att type="int" name="SCORE" value="857"/>
    <att type="string" name="support" value="{&quot;StringDB&quot;: &quot;physical&quot;, &quot;StringEvidence&quot;: &quot;coexpression:0.976,experiments:0.851,textmining:0.465&quot;, &quot;BioGrid&quot;: &quot;physical&quot;, &quot;BioGrid_PubMed&quot;: &quot;23874617&quot;, &quot;BioGrid_Type&quot;: &quot;Affinity Capture-MS&quot;, &quot;String_Score_Physical&quot;: 857, &quot;String_Score_Combined&quot;: 998}"/>
  </edge>
  <edge label="850435 (pp) 854673" source="36" target="1009">
    <att type="string" name="canonicalName" value="850435 (pp) 854673"/>
    <att type="string" name="interaction" value="pp"/>
    <att type="int" name="SCORE" value="800"/>
    <att type="string" name="support" value="{&quot;StringDB&quot;: &quot;physical&quot;, &quot;StringEvidence&quot;: &quot;experiments:0.791,coexpression:0.014&quot;, &quot;String_Score_Physical&quot;: 800, &quot;String_Score_Combined&quot;: 802}"/>
  </edge>
  <edge label="850435 (pp) 854791" source="36" target="1034">
    <att type="string" name="canonicalName" value="850435 (pp) 854791"/>
    <att type="string" name="interaction" value="pp"/>
    <att type="int" name="SCORE" value="189"/>
    <att type="string" name="support" value="{&quot;StringDB&quot;: &quot;physical&quot;, &quot;StringEvidence&quot;: &quot;coexpression:0.179,experiments:0.154&quot;, &quot;BioGrid&quot;: &quot;physical&quot;, &quot;BioGrid_PubMed&quot;: &quot;34543624&quot;, &quot;BioGrid_Type&quot;: &quot;Affinity Capture-MS&quot;, &quot;String_Score_Physical&quot;: 189, &quot;String_Score_Combined&quot;: 334}"/>
  </edge>
  <edge label="850435 (pp) 854794" source="36" target="1037">
    <att type="string" name="canonicalName" value="850435 (pp) 854794"/>
    <att type="string" name="interaction" value="pp"/>
    <att type="int" name="SCORE" value="800"/>
    <att type="string" name="support" value="{&quot;StringDB&quot;: &quot;physical&quot;, &quot;StringEvidence&quot;: &quot;experiments:0.791,coexpression:0.019&quot;, &quot;String_Score_Physical&quot;: 800, &quot;String_Score_Combined&quot;: 803}"/>
  </edge>
  <edge label="850435 (pp) 854881" source="36" target="1064">
    <att type="string" name="canonicalName" value="850435 (pp) 854881"/>
    <att type="string" name="interaction" value="pp"/>
    <att type="int" name="SCORE" value="463"/>
    <att type="string" name="support" value="{&quot;StringDB&quot;: &quot;physical&quot;, &quot;StringEvidence&quot;: &quot;coexpression:0.842,experiments:0.441,textmining:0.128&quot;, &quot;BioGrid&quot;: &quot;physical&quot;, &quot;BioGrid_PubMed&quot;: &quot;16554755&quot;, &quot;BioGrid_Type&quot;: &quot;Affinity Capture-MS&quot;, &quot;String_Score_Physical&quot;: 463, &quot;String_Score_Combined&quot;: 926}"/>
  </edge>
  <edge label="850435 (pp) 854948" source="36" target="1085">
    <att type="string" name="canonicalName" value="850435 (pp) 854948"/>
    <att type="string" name="interaction" value="pp"/>
    <att type="int" name="SCORE" value="187"/>
    <att type="string" name="support" value="{&quot;StringDB&quot;: &quot;physical&quot;, &quot;StringEvidence&quot;: &quot;coexpression:0.391,experiments:0.152&quot;, &quot;String_Score_Physical&quot;: 187, &quot;String_Score_Combined&quot;: 504}"/>
  </edge>
  <edge label="850435 (pp) 855068" source="36" target="1115">
    <att type="string" name="canonicalName" value="850435 (pp) 855068"/>
    <att type="string" name="interaction" value="pp"/>
    <att type="int" name="SCORE" value="315"/>
    <att type="string" name="support" value="{&quot;StringDB&quot;: &quot;physical&quot;, &quot;StringEvidence&quot;: &quot;coexpression:0.984,textmining:0.926,experiments:0.286&quot;, &quot;BioGrid&quot;: &quot;physical&quot;, &quot;BioGrid_PubMed&quot;: &quot;23874617&quot;, &quot;BioGrid_Type&quot;: &quot;Affinity Capture-MS&quot;, &quot;String_Score_Physical&quot;: 315, &quot;String_Score_Combined&quot;: 999}"/>
  </edge>
  <edge label="850435 (pp) 855335" source="36" target="1176">
    <att type="string" name="canonicalName" value="850435 (pp) 855335"/>
    <att type="string" name="interaction" value="pp"/>
    <att type="int" name="SCORE" value="388"/>
    <att type="string" name="support" value="{&quot;StringDB&quot;: &quot;physical&quot;, &quot;StringEvidence&quot;: &quot;coexpression:0.982,textmining:0.551,experiments:0.362&quot;, &quot;BioGrid&quot;: &quot;physical&quot;, &quot;BioGrid_PubMed&quot;: &quot;23874617&quot;, &quot;BioGrid_Type&quot;: &quot;Affinity Capture-MS&quot;, &quot;String_Score_Physical&quot;: 388, &quot;String_Score_Combined&quot;: 995}"/>
  </edge>
  <edge label="850435 (pp) 855512" source="36" target="1215">
    <att type="string" name="canonicalName" value="850435 (pp) 855512"/>
    <att type="string" name="interaction" value="pp"/>
    <att type="int" name="SCORE" value="208"/>
    <att type="string" name="support" value="{&quot;BioGrid&quot;: &quot;physical&quot;, &quot;BioGrid_PubMed&quot;: &quot;23332755&quot;, &quot;BioGrid_Type&quot;: &quot;Co-purification&quot;}"/>
  </edge>
  <edge label="850435 (pp) 855539" source="36" target="1218">
    <att type="string" name="canonicalName" value="850435 (pp) 855539"/>
    <att type="string" name="interaction" value="pp"/>
    <att type="int" name="SCORE" value="959"/>
    <att type="string" name="support" value="{&quot;StringDB&quot;: &quot;physical&quot;, &quot;StringEvidence&quot;: &quot;experiments:0.957,textmining:0.953,coexpression:0.901&quot;, &quot;BioGrid&quot;: &quot;physical&quot;, &quot;BioGrid_PubMed&quot;: &quot;19737519,16429126,11805826&quot;, &quot;BioGrid_Type&quot;: &quot;Affinity Capture-MS,Affinity Capture-Western&quot;, &quot;String_Score_Physical&quot;: 959, &quot;String_Score_Combined&quot;: 999}"/>
  </edge>
  <edge label="850435 (pp) 855549" source="36" target="1221">
    <att type="string" name="canonicalName" value="850435 (pp) 855549"/>
    <att type="string" name="interaction" value="pp"/>
    <att type="int" name="SCORE" value="499"/>
    <att type="string" name="support" value="{&quot;StringDB&quot;: &quot;physical&quot;, &quot;StringEvidence&quot;: &quot;database:0.479&quot;, &quot;String_Score_Physical&quot;: 499, &quot;String_Score_Combined&quot;: 499}"/>
  </edge>
  <edge label="850435 (pp) 855613" source="36" target="1241">
    <att type="string" name="canonicalName" value="850435 (pp) 855613"/>
    <att type="string" name="interaction" value="pp"/>
    <att type="int" name="SCORE" value="868"/>
    <att type="string" name="support" value="{&quot;StringDB&quot;: &quot;physical&quot;, &quot;StringEvidence&quot;: &quot;coexpression:0.922,textmining:0.891,experiments:0.863&quot;, &quot;BioGrid&quot;: &quot;physical&quot;, &quot;BioGrid_PubMed&quot;: &quot;23874617&quot;, &quot;BioGrid_Type&quot;: &quot;Affinity Capture-MS&quot;, &quot;String_Score_Physical&quot;: 868, &quot;String_Score_Combined&quot;: 998}"/>
  </edge>
  <edge label="850435 (pp) 855881" source="36" target="1296">
    <att type="string" name="canonicalName" value="850435 (pp) 855881"/>
    <att type="string" name="interaction" value="pp"/>
    <att type="int" name="SCORE" value="800"/>
    <att type="string" name="support" value="{&quot;StringDB&quot;: &quot;physical&quot;, &quot;StringEvidence&quot;: &quot;experiments:0.791,coexpression:0.019,textmining:0.001&quot;, &quot;String_Score_Physical&quot;: 800, &quot;String_Score_Combined&quot;: 803}"/>
  </edge>
  <edge label="850435 (pp) 855892" source="36" target="1300">
    <att type="string" name="canonicalName" value="850435 (pp) 855892"/>
    <att type="string" name="interaction" value="pp"/>
    <att type="int" name="SCORE" value="208"/>
    <att type="string" name="support" value="{&quot;BioGrid&quot;: &quot;physical&quot;, &quot;BioGrid_PubMed&quot;: &quot;16319894&quot;, &quot;BioGrid_Type&quot;: &quot;Biochemical Activity&quot;}"/>
  </edge>
  <edge label="850435 (pp) 855960" source="36" target="1319">
    <att type="string" name="canonicalName" value="850435 (pp) 855960"/>
    <att type="string" name="interaction" value="pp"/>
    <att type="int" name="SCORE" value="800"/>
    <att type="string" name="support" value="{&quot;StringDB&quot;: &quot;physical&quot;, &quot;StringEvidence&quot;: &quot;experiments:0.791,coexpression:0.050,textmining:0.020&quot;, &quot;String_Score_Physical&quot;: 800, &quot;String_Score_Combined&quot;: 813}"/>
  </edge>
  <edge label="850435 (pp) 855972" source="36" target="1320">
    <att type="string" name="canonicalName" value="850435 (pp) 855972"/>
    <att type="string" name="interaction" value="pp"/>
    <att type="int" name="SCORE" value="857"/>
    <att type="string" name="support" value="{&quot;StringDB&quot;: &quot;physical&quot;, &quot;StringEvidence&quot;: &quot;experiments:0.851,textmining:0.771,coexpression:0.017&quot;, &quot;BioGrid&quot;: &quot;physical&quot;, &quot;BioGrid_PubMed&quot;: &quot;19737519&quot;, &quot;BioGrid_Type&quot;: &quot;Affinity Capture-Western&quot;, &quot;String_Score_Physical&quot;: 857, &quot;String_Score_Combined&quot;: 967}"/>
  </edge>
  <edge label="850435 (pp) 856012" source="36" target="1332">
    <att type="string" name="canonicalName" value="850435 (pp) 856012"/>
    <att type="string" name="interaction" value="pp"/>
    <att type="int" name="SCORE" value="949"/>
    <att type="string" name="support" value="{&quot;StringDB&quot;: &quot;physical&quot;, &quot;StringEvidence&quot;: &quot;coexpression:0.991,textmining:0.949,experiments:0.947&quot;, &quot;BioGrid&quot;: &quot;physical&quot;, &quot;BioGrid_PubMed&quot;: &quot;29294095,23874617,12808088&quot;, &quot;BioGrid_Type&quot;: &quot;Affinity Capture-MS,Affinity Capture-Western&quot;, &quot;String_Score_Physical&quot;: 949, &quot;String_Score_Combined&quot;: 999}"/>
  </edge>
  <edge label="850435 (pp) 856217" source="36" target="1379">
    <att type="string" name="canonicalName" value="850435 (pp) 856217"/>
    <att type="string" name="interaction" value="pp"/>
    <att type="int" name="SCORE" value="800"/>
    <att type="string" name="support" value="{&quot;StringDB&quot;: &quot;physical&quot;, &quot;StringEvidence&quot;: &quot;experiments:0.791,textmining:0.353,coexpression:0.045&quot;, &quot;String_Score_Physical&quot;: 800, &quot;String_Score_Combined&quot;: 876}"/>
  </edge>
  <edge label="850435 (pp) 856226" source="36" target="1381">
    <att type="string" name="canonicalName" value="850435 (pp) 856226"/>
    <att type="string" name="interaction" value="pp"/>
    <att type="int" name="SCORE" value="282"/>
    <att type="string" name="support" value="{&quot;StringDB&quot;: &quot;physical&quot;, &quot;StringEvidence&quot;: &quot;coexpression:0.907,experiments:0.252&quot;, &quot;String_Score_Physical&quot;: 282, &quot;String_Score_Combined&quot;: 933}"/>
  </edge>
  <edge label="850435 (pp) 856346" source="36" target="1417">
    <att type="string" name="canonicalName" value="850435 (pp) 856346"/>
    <att type="string" name="interaction" value="pp"/>
    <att type="int" name="SCORE" value="495"/>
    <att type="string" name="support" value="{&quot;StringDB&quot;: &quot;physical&quot;, &quot;StringEvidence&quot;: &quot;experiments:0.474,coexpression:0.099&quot;, &quot;String_Score_Physical&quot;: 495, &quot;String_Score_Combined&quot;: 545}"/>
  </edge>
  <edge label="850435 (pp) 856352" source="36" target="1420">
    <att type="string" name="canonicalName" value="850435 (pp) 856352"/>
    <att type="string" name="interaction" value="pp"/>
    <att type="int" name="SCORE" value="800"/>
    <att type="string" name="support" value="{&quot;StringDB&quot;: &quot;physical&quot;, &quot;StringEvidence&quot;: &quot;experiments:0.791,coexpression:0.174&quot;, &quot;String_Score_Physical&quot;: 800, &quot;String_Score_Combined&quot;: 834}"/>
  </edge>
  <edge label="850435 (pp) 856449" source="36" target="1444">
    <att type="string" name="canonicalName" value="850435 (pp) 856449"/>
    <att type="string" name="interaction" value="pp"/>
    <att type="int" name="SCORE" value="911"/>
    <att type="string" name="support" value="{&quot;StringDB&quot;: &quot;physical&quot;, &quot;StringEvidence&quot;: &quot;coexpression:0.976,experiments:0.908,textmining:0.802&quot;, &quot;BioGrid&quot;: &quot;physical&quot;, &quot;BioGrid_PubMed&quot;: &quot;23874617,12374754&quot;, &quot;BioGrid_Type&quot;: &quot;Affinity Capture-MS&quot;, &quot;String_Score_Physical&quot;: 911, &quot;String_Score_Combined&quot;: 999}"/>
  </edge>
  <edge label="850435 (pp) 856462" source="36" target="1451">
    <att type="string" name="canonicalName" value="850435 (pp) 856462"/>
    <att type="string" name="interaction" value="pp"/>
    <att type="int" name="SCORE" value="260"/>
    <att type="string" name="support" value="{&quot;StringDB&quot;: &quot;physical&quot;, &quot;StringEvidence&quot;: &quot;coexpression:0.928,experiments:0.229&quot;, &quot;String_Score_Physical&quot;: 260, &quot;String_Score_Combined&quot;: 946}"/>
  </edge>
  <edge label="850435 (pp) 856485" source="36" target="1459">
    <att type="string" name="canonicalName" value="850435 (pp) 856485"/>
    <att type="string" name="interaction" value="pp"/>
    <att type="int" name="SCORE" value="890"/>
    <att type="string" name="support" value="{&quot;StringDB&quot;: &quot;physical&quot;, &quot;StringEvidence&quot;: &quot;experiments:0.885,coexpression:0.833,textmining:0.689&quot;, &quot;BioGrid&quot;: &quot;genetic,physical&quot;, &quot;BioGrid_PubMed&quot;: &quot;27708008,23874617,19737519&quot;, &quot;BioGrid_Type&quot;: &quot;Negative Genetic,Affinity Capture-MS,Affinity Capture-Western&quot;, &quot;BioGrid_Score&quot;: &quot;-0.253&quot;, &quot;String_Score_Physical&quot;: 890, &quot;String_Score_Combined&quot;: 994}"/>
  </edge>
  <edge label="850435 (pp) 856536" source="36" target="1472">
    <att type="string" name="canonicalName" value="850435 (pp) 856536"/>
    <att type="string" name="interaction" value="pp"/>
    <att type="int" name="SCORE" value="315"/>
    <att type="string" name="support" value="{&quot;StringDB&quot;: &quot;physical&quot;, &quot;StringEvidence&quot;: &quot;experiments:0.286&quot;, &quot;BioGrid&quot;: &quot;physical&quot;, &quot;BioGrid_PubMed&quot;: &quot;26349035&quot;, &quot;BioGrid_Type&quot;: &quot;Affinity Capture-MS&quot;, &quot;String_Score_Physical&quot;: 315, &quot;String_Score_Combined&quot;: 315}"/>
  </edge>
  <edge label="850435 (pp) 856604" source="36" target="1486">
    <att type="string" name="canonicalName" value="850435 (pp) 856604"/>
    <att type="string" name="interaction" value="pp"/>
    <att type="int" name="SCORE" value="982"/>
    <att type="string" name="support" value="{&quot;StringDB&quot;: &quot;physical&quot;, &quot;StringEvidence&quot;: &quot;experiments:0.981,coexpression:0.905,textmining:0.734&quot;, &quot;BioGrid&quot;: &quot;physical&quot;, &quot;BioGrid_PubMed&quot;: &quot;29294095,26619264,23142978,23045392,21777812,20542003,19737519,18559667,16429126,12374754,11805826&quot;, &quot;BioGrid_Type&quot;: &quot;Co-purification,Affinity Capture-MS,Affinity Capture-Western&quot;, &quot;String_Score_Physical&quot;: 982, &quot;String_Score_Combined&quot;: 999}"/>
  </edge>
  <edge label="850435 (pp) 856656" source="36" target="1496">
    <att type="string" name="canonicalName" value="850435 (pp) 856656"/>
    <att type="string" name="interaction" value="pp"/>
    <att type="int" name="SCORE" value="800"/>
    <att type="string" name="support" value="{&quot;StringDB&quot;: &quot;physical&quot;, &quot;StringEvidence&quot;: &quot;experiments:0.791,textmining:0.245,coexpression:0.014&quot;, &quot;String_Score_Physical&quot;: 800, &quot;String_Score_Combined&quot;: 851}"/>
  </edge>
  <edge label="850435 (pp) 856723" source="36" target="1510">
    <att type="string" name="canonicalName" value="850435 (pp) 856723"/>
    <att type="string" name="interaction" value="pp"/>
    <att type="int" name="SCORE" value="955"/>
    <att type="string" name="support" value="{&quot;StringDB&quot;: &quot;physical&quot;, &quot;StringEvidence&quot;: &quot;coexpression:0.985,textmining:0.959,experiments:0.953&quot;, &quot;BioGrid&quot;: &quot;physical&quot;, &quot;BioGrid_PubMed&quot;: &quot;36929751,26823502,23874617,16429126,12374754,11583615&quot;, &quot;BioGrid_Type&quot;: &quot;Affinity Capture-MS,Affinity Capture-Western&quot;, &quot;String_Score_Physical&quot;: 955, &quot;String_Score_Combined&quot;: 999}"/>
  </edge>
  <edge label="850435 (pp) 856784" source="36" target="1521">
    <att type="string" name="canonicalName" value="850435 (pp) 856784"/>
    <att type="string" name="interaction" value="pp"/>
    <att type="int" name="SCORE" value="800"/>
    <att type="string" name="support" value="{&quot;StringDB&quot;: &quot;physical&quot;, &quot;StringEvidence&quot;: &quot;experiments:0.791&quot;, &quot;String_Score_Physical&quot;: 800, &quot;String_Score_Combined&quot;: 800}"/>
  </edge>
  <edge label="850435 (pp) 856839" source="36" target="1535">
    <att type="string" name="canonicalName" value="850435 (pp) 856839"/>
    <att type="string" name="interaction" value="pp"/>
    <att type="int" name="SCORE" value="239"/>
    <att type="string" name="support" value="{&quot;StringDB&quot;: &quot;physical&quot;, &quot;StringEvidence&quot;: &quot;experiments:0.208,coexpression:0.058,textmining:0.047&quot;, &quot;String_Score_Physical&quot;: 239, &quot;String_Score_Combined&quot;: 317}"/>
  </edge>
  <edge label="850435 (pp) 856853" source="36" target="1542">
    <att type="string" name="canonicalName" value="850435 (pp) 856853"/>
    <att type="string" name="interaction" value="pp"/>
    <att type="int" name="SCORE" value="800"/>
    <att type="string" name="support" value="{&quot;StringDB&quot;: &quot;physical&quot;, &quot;StringEvidence&quot;: &quot;experiments:0.791&quot;, &quot;String_Score_Physical&quot;: 800, &quot;String_Score_Combined&quot;: 800}"/>
  </edge>
  <edge label="850435 (pp) 856863" source="36" target="1545">
    <att type="string" name="canonicalName" value="850435 (pp) 856863"/>
    <att type="string" name="interaction" value="pp"/>
    <att type="int" name="SCORE" value="995"/>
    <att type="string" name="support" value="{&quot;StringDB&quot;: &quot;physical&quot;, &quot;StringEvidence&quot;: &quot;experiments:0.995,textmining:0.966,coexpression:0.889&quot;, &quot;BioGrid&quot;: &quot;physical&quot;, &quot;BioGrid_PubMed&quot;: &quot;33266193,25877921,25404745,23874617,16429126,11805826&quot;, &quot;BioGrid_Type&quot;: &quot;Two-hybrid,Reconstituted Complex,Affinity Capture-MS,Affinity Capture-Western,Co-crystal Structure&quot;, &quot;String_Score_Physical&quot;: 995, &quot;String_Score_Combined&quot;: 999}"/>
  </edge>
  <edge label="850436 (pp) 851095" source="37" target="193">
    <att type="string" name="canonicalName" value="850436 (pp) 851095"/>
    <att type="string" name="interaction" value="pp"/>
    <att type="int" name="SCORE" value="208"/>
    <att type="string" name="support" value="{&quot;BioGrid&quot;: &quot;physical&quot;, &quot;BioGrid_PubMed&quot;: &quot;37073826&quot;, &quot;BioGrid_Type&quot;: &quot;Co-localization&quot;}"/>
  </edge>
  <edge label="850436 (pp) 851212" source="37" target="225">
    <att type="string" name="canonicalName" value="850436 (pp) 851212"/>
    <att type="string" name="interaction" value="pp"/>
    <att type="int" name="SCORE" value="208"/>
    <att type="string" name="support" value="{&quot;BioGrid&quot;: &quot;physical&quot;, &quot;BioGrid_PubMed&quot;: &quot;29158339&quot;, &quot;BioGrid_Type&quot;: &quot;Affinity Capture-RNA&quot;}"/>
  </edge>
  <edge label="850436 (pp) 851503" source="37" target="287">
    <att type="string" name="canonicalName" value="850436 (pp) 851503"/>
    <att type="string" name="interaction" value="pp"/>
    <att type="int" name="SCORE" value="208"/>
    <att type="string" name="support" value="{&quot;BioGrid&quot;: &quot;physical&quot;, &quot;BioGrid_PubMed&quot;: &quot;16319894&quot;, &quot;BioGrid_Type&quot;: &quot;Biochemical Activity&quot;}"/>
  </edge>
  <edge label="850436 (pp) 851587" source="37" target="308">
    <att type="string" name="canonicalName" value="850436 (pp) 851587"/>
    <att type="string" name="interaction" value="pp"/>
    <att type="int" name="SCORE" value="208"/>
    <att type="string" name="support" value="{&quot;BioGrid&quot;: &quot;physical&quot;, &quot;BioGrid_PubMed&quot;: &quot;16319894&quot;, &quot;BioGrid_Type&quot;: &quot;Biochemical Activity&quot;}"/>
  </edge>
  <edge label="850436 (pp) 852547" source="37" target="526">
    <att type="string" name="canonicalName" value="850436 (pp) 852547"/>
    <att type="string" name="interaction" value="pp"/>
    <att type="int" name="SCORE" value="315"/>
    <att type="string" name="support" value="{&quot;StringDB&quot;: &quot;physical&quot;, &quot;StringEvidence&quot;: &quot;experiments:0.286,coexpression:0.011&quot;, &quot;BioGrid&quot;: &quot;physical&quot;, &quot;BioGrid_PubMed&quot;: &quot;27863241&quot;, &quot;BioGrid_Type&quot;: &quot;Affinity Capture-RNA&quot;, &quot;String_Score_Physical&quot;: 315, &quot;String_Score_Combined&quot;: 322}"/>
  </edge>
  <edge label="850436 (pp) 852931" source="37" target="605">
    <att type="string" name="canonicalName" value="850436 (pp) 852931"/>
    <att type="string" name="interaction" value="pp"/>
    <att type="int" name="SCORE" value="247"/>
    <att type="string" name="support" value="{&quot;StringDB&quot;: &quot;physical&quot;, &quot;StringEvidence&quot;: &quot;textmining:0.708,experiments:0.216&quot;, &quot;String_Score_Physical&quot;: 247, &quot;String_Score_Combined&quot;: 453}"/>
  </edge>
  <edge label="850436 (pp) 854046" source="37" target="871">
    <att type="string" name="canonicalName" value="850436 (pp) 854046"/>
    <att type="string" name="interaction" value="pp"/>
    <att type="int" name="SCORE" value="288"/>
    <att type="string" name="support" value="{&quot;StringDB&quot;: &quot;physical&quot;, &quot;StringEvidence&quot;: &quot;experiments:0.259,textmining:0.070&quot;, &quot;BioGrid&quot;: &quot;genetic&quot;, &quot;BioGrid_PubMed&quot;: &quot;11532139&quot;, &quot;BioGrid_Type&quot;: &quot;Dosage Rescue&quot;, &quot;String_Score_Physical&quot;: 288, &quot;String_Score_Combined&quot;: 338}"/>
  </edge>
  <edge label="850436 (pp) 854877" source="37" target="1063">
    <att type="string" name="canonicalName" value="850436 (pp) 854877"/>
    <att type="string" name="interaction" value="pp"/>
    <att type="int" name="SCORE" value="208"/>
    <att type="string" name="support" value="{&quot;BioGrid&quot;: &quot;physical&quot;, &quot;BioGrid_PubMed&quot;: &quot;16319894&quot;, &quot;BioGrid_Type&quot;: &quot;Biochemical Activity&quot;}"/>
  </edge>
  <edge label="850436 (pp) 855144" source="37" target="1132">
    <att type="string" name="canonicalName" value="850436 (pp) 855144"/>
    <att type="string" name="interaction" value="pp"/>
    <att type="int" name="SCORE" value="286"/>
    <att type="string" name="support" value="{&quot;StringDB&quot;: &quot;physical&quot;, &quot;StringEvidence&quot;: &quot;experiments:0.257&quot;, &quot;BioGrid&quot;: &quot;physical&quot;, &quot;BioGrid_PubMed&quot;: &quot;9520439&quot;, &quot;BioGrid_Type&quot;: &quot;Two-hybrid&quot;, &quot;String_Score_Physical&quot;: 286, &quot;String_Score_Combined&quot;: 286}"/>
  </edge>
  <edge label="850436 (pp) 855471" source="37" target="1203">
    <att type="string" name="canonicalName" value="850436 (pp) 855471"/>
    <att type="string" name="interaction" value="pp"/>
    <att type="int" name="SCORE" value="208"/>
    <att type="string" name="support" value="{&quot;BioGrid&quot;: &quot;physical&quot;, &quot;BioGrid_PubMed&quot;: &quot;11805837&quot;, &quot;BioGrid_Type&quot;: &quot;Affinity Capture-MS&quot;}"/>
  </edge>
  <edge label="850436 (pp) 855990" source="37" target="1325">
    <att type="string" name="canonicalName" value="850436 (pp) 855990"/>
    <att type="string" name="interaction" value="pp"/>
    <att type="int" name="SCORE" value="445"/>
    <att type="string" name="support" value="{&quot;StringDB&quot;: &quot;physical&quot;, &quot;StringEvidence&quot;: &quot;experiments:0.421,coexpression:0.013&quot;, &quot;BioGrid&quot;: &quot;genetic&quot;, &quot;BioGrid_PubMed&quot;: &quot;27708008&quot;, &quot;BioGrid_Type&quot;: &quot;Negative Genetic&quot;, &quot;BioGrid_Score&quot;: &quot;-0.1874&quot;, &quot;String_Score_Physical&quot;: 445, &quot;String_Score_Combined&quot;: 451}"/>
  </edge>
  <edge label="850436 (pp) 856382" source="37" target="1426">
    <att type="string" name="canonicalName" value="850436 (pp) 856382"/>
    <att type="string" name="interaction" value="pp"/>
    <att type="int" name="SCORE" value="700"/>
    <att type="string" name="support" value="{&quot;StringDB&quot;: &quot;physical&quot;, &quot;StringEvidence&quot;: &quot;textmining:0.746,experiments:0.486,database:0.392,coexpression:0.007&quot;, &quot;BioGrid&quot;: &quot;genetic&quot;, &quot;BioGrid_PubMed&quot;: &quot;9744864,20932477,10970855&quot;, &quot;BioGrid_Type&quot;: &quot;Synthetic Growth Defect,Phenotypic Enhancement&quot;, &quot;String_Score_Physical&quot;: 700, &quot;String_Score_Combined&quot;: 796}"/>
  </edge>
  <edge label="850436 (pp) 856425" source="37" target="1436">
    <att type="string" name="canonicalName" value="850436 (pp) 856425"/>
    <att type="string" name="interaction" value="pp"/>
    <att type="int" name="SCORE" value="247"/>
    <att type="string" name="support" value="{&quot;StringDB&quot;: &quot;physical&quot;, &quot;StringEvidence&quot;: &quot;textmining:0.378,experiments:0.216&quot;, &quot;String_Score_Physical&quot;: 247, &quot;String_Score_Combined&quot;: 366}"/>
  </edge>
  <edge label="850436 (pp) 856854" source="37" target="1543">
    <att type="string" name="canonicalName" value="850436 (pp) 856854"/>
    <att type="string" name="interaction" value="pp"/>
    <att type="int" name="SCORE" value="288"/>
    <att type="string" name="support" value="{&quot;StringDB&quot;: &quot;physical&quot;, &quot;StringEvidence&quot;: &quot;textmining:0.950,experiments:0.259&quot;, &quot;BioGrid&quot;: &quot;genetic&quot;, &quot;BioGrid_PubMed&quot;: &quot;11084293&quot;, &quot;BioGrid_Type&quot;: &quot;Synthetic Growth Defect&quot;, &quot;String_Score_Physical&quot;: 288, &quot;String_Score_Combined&quot;: 964}"/>
  </edge>
  <edge label="850440 (pp) 850511" source="38" target="55">
    <att type="string" name="canonicalName" value="850440 (pp) 850511"/>
    <att type="string" name="interaction" value="pp"/>
    <att type="int" name="SCORE" value="208"/>
    <att type="string" name="support" value="{&quot;BioGrid&quot;: &quot;physical&quot;, &quot;BioGrid_PubMed&quot;: &quot;23222640&quot;, &quot;BioGrid_Type&quot;: &quot;Affinity Capture-RNA&quot;}"/>
  </edge>
  <edge label="850440 (pp) 850549" source="38" target="60">
    <att type="string" name="canonicalName" value="850440 (pp) 850549"/>
    <att type="string" name="interaction" value="pp"/>
    <att type="int" name="SCORE" value="206"/>
    <att type="string" name="support" value="{&quot;StringDB&quot;: &quot;physical&quot;, &quot;StringEvidence&quot;: &quot;experiments:0.173,textmining:0.075&quot;, &quot;BioGrid&quot;: &quot;genetic&quot;, &quot;BioGrid_PubMed&quot;: &quot;27708008&quot;, &quot;BioGrid_Type&quot;: &quot;Positive Genetic&quot;, &quot;BioGrid_Score&quot;: &quot;0.2608&quot;, &quot;String_Score_Physical&quot;: 206, &quot;String_Score_Combined&quot;: 266}"/>
  </edge>
  <edge label="850440 (pp) 850598" source="38" target="71">
    <att type="string" name="canonicalName" value="850440 (pp) 850598"/>
    <att type="string" name="interaction" value="pp"/>
    <att type="int" name="SCORE" value="208"/>
    <att type="string" name="support" value="{&quot;BioGrid&quot;: &quot;genetic,physical&quot;, &quot;BioGrid_PubMed&quot;: &quot;27708008,23222640&quot;, &quot;BioGrid_Type&quot;: &quot;Affinity Capture-RNA,Positive Genetic,Negative Genetic&quot;, &quot;BioGrid_Score&quot;: &quot;0.1767,-0.2397&quot;}"/>
  </edge>
  <edge label="850440 (pp) 850609" source="38" target="76">
    <att type="string" name="canonicalName" value="850440 (pp) 850609"/>
    <att type="string" name="interaction" value="pp"/>
    <att type="int" name="SCORE" value="208"/>
    <att type="string" name="support" value="{&quot;BioGrid&quot;: &quot;physical&quot;, &quot;BioGrid_PubMed&quot;: &quot;23222640&quot;, &quot;BioGrid_Type&quot;: &quot;Affinity Capture-RNA&quot;}"/>
  </edge>
  <edge label="850440 (pp) 850733" source="38" target="107">
    <att type="string" name="canonicalName" value="850440 (pp) 850733"/>
    <att type="string" name="interaction" value="pp"/>
    <att type="int" name="SCORE" value="208"/>
    <att type="string" name="support" value="{&quot;BioGrid&quot;: &quot;physical&quot;, &quot;BioGrid_PubMed&quot;: &quot;23222640&quot;, &quot;BioGrid_Type&quot;: &quot;Affinity Capture-RNA&quot;}"/>
  </edge>
  <edge label="850440 (pp) 850750" source="38" target="113">
    <att type="string" name="canonicalName" value="850440 (pp) 850750"/>
    <att type="string" name="interaction" value="pp"/>
    <att type="int" name="SCORE" value="208"/>
    <att type="string" name="support" value="{&quot;BioGrid&quot;: &quot;genetic,physical&quot;, &quot;BioGrid_PubMed&quot;: &quot;27708008,23222640&quot;, &quot;BioGrid_Type&quot;: &quot;Affinity Capture-RNA,Positive Genetic&quot;, &quot;BioGrid_Score&quot;: &quot;0.1802&quot;}"/>
  </edge>
  <edge label="850440 (pp) 850793" source="38" target="124">
    <att type="string" name="canonicalName" value="850440 (pp) 850793"/>
    <att type="string" name="interaction" value="pp"/>
    <att type="int" name="SCORE" value="290"/>
    <att type="string" name="support" value="{&quot;StringDB&quot;: &quot;physical&quot;, &quot;StringEvidence&quot;: &quot;experiments:0.260&quot;, &quot;BioGrid&quot;: &quot;genetic&quot;, &quot;BioGrid_PubMed&quot;: &quot;27708008,20093466,14764870&quot;, &quot;BioGrid_Type&quot;: &quot;Negative Genetic,Synthetic Lethality&quot;, &quot;BioGrid_Score&quot;: &quot;-0.2286,-0.1846,-0.2761&quot;, &quot;String_Score_Physical&quot;: 290, &quot;String_Score_Combined&quot;: 290}"/>
  </edge>
  <edge label="850440 (pp) 850835" source="38" target="133">
    <att type="string" name="canonicalName" value="850440 (pp) 850835"/>
    <att type="string" name="interaction" value="pp"/>
    <att type="int" name="SCORE" value="208"/>
    <att type="string" name="support" value="{&quot;BioGrid&quot;: &quot;physical&quot;, &quot;BioGrid_PubMed&quot;: &quot;23222640&quot;, &quot;BioGrid_Type&quot;: &quot;Affinity Capture-RNA&quot;}"/>
  </edge>
  <edge label="850440 (pp) 850872" source="38" target="140">
    <att type="string" name="canonicalName" value="850440 (pp) 850872"/>
    <att type="string" name="interaction" value="pp"/>
    <att type="int" name="SCORE" value="208"/>
    <att type="string" name="support" value="{&quot;BioGrid&quot;: &quot;genetic,physical&quot;, &quot;BioGrid_PubMed&quot;: &quot;27708008,23222640&quot;, &quot;BioGrid_Type&quot;: &quot;Affinity Capture-RNA,Negative Genetic&quot;, &quot;BioGrid_Score&quot;: &quot;-0.1525&quot;}"/>
  </edge>
  <edge label="850440 (pp) 850883" source="38" target="145">
    <att type="string" name="canonicalName" value="850440 (pp) 850883"/>
    <att type="string" name="interaction" value="pp"/>
    <att type="int" name="SCORE" value="208"/>
    <att type="string" name="support" value="{&quot;BioGrid&quot;: &quot;genetic,physical&quot;, &quot;BioGrid_PubMed&quot;: &quot;27708008,23222640&quot;, &quot;BioGrid_Type&quot;: &quot;Affinity Capture-RNA,Negative Genetic&quot;, &quot;BioGrid_Score&quot;: &quot;-0.1373&quot;}"/>
  </edge>
  <edge label="850440 (pp) 850909" source="38" target="155">
    <att type="string" name="canonicalName" value="850440 (pp) 850909"/>
    <att type="string" name="interaction" value="pp"/>
    <att type="int" name="SCORE" value="286"/>
    <att type="string" name="support" value="{&quot;StringDB&quot;: &quot;physical&quot;, &quot;StringEvidence&quot;: &quot;experiments:0.255,coexpression:0.015&quot;, &quot;BioGrid&quot;: &quot;genetic&quot;, &quot;BioGrid_PubMed&quot;: &quot;28916784,28900268,27708008&quot;, &quot;BioGrid_Type&quot;: &quot;Positive Genetic,Synthetic Rescue,Negative Genetic&quot;, &quot;BioGrid_Score&quot;: &quot;-0.1272&quot;, &quot;String_Score_Physical&quot;: 286, &quot;String_Score_Combined&quot;: 296}"/>
  </edge>
  <edge label="850440 (pp) 850966" source="38" target="164">
    <att type="string" name="canonicalName" value="850440 (pp) 850966"/>
    <att type="string" name="interaction" value="pp"/>
    <att type="int" name="SCORE" value="222"/>
    <att type="string" name="support" value="{&quot;StringDB&quot;: &quot;physical&quot;, &quot;StringEvidence&quot;: &quot;experiments:0.189&quot;, &quot;BioGrid&quot;: &quot;genetic&quot;, &quot;BioGrid_PubMed&quot;: &quot;27708008,21987634,20093466,19061648,17314980&quot;, &quot;BioGrid_Type&quot;: &quot;Positive Genetic&quot;, &quot;BioGrid_Score&quot;: &quot;0.2077,5.008980052,5.47516,5.00898,0.2643&quot;, &quot;String_Score_Physical&quot;: 222, &quot;String_Score_Combined&quot;: 222}"/>
  </edge>
  <edge label="850440 (pp) 850977" source="38" target="166">
    <att type="string" name="canonicalName" value="850440 (pp) 850977"/>
    <att type="string" name="interaction" value="pp"/>
    <att type="int" name="SCORE" value="321"/>
    <att type="string" name="support" value="{&quot;StringDB&quot;: &quot;physical&quot;, &quot;StringEvidence&quot;: &quot;experiments:0.293,coexpression:0.043&quot;, &quot;BioGrid&quot;: &quot;genetic&quot;, &quot;BioGrid_PubMed&quot;: &quot;27708008,20093466,18923139&quot;, &quot;BioGrid_Type&quot;: &quot;Negative Genetic,Synthetic Growth Defect&quot;, &quot;BioGrid_Score&quot;: &quot;-0.2881,-0.204&quot;, &quot;String_Score_Physical&quot;: 321, &quot;String_Score_Combined&quot;: 350}"/>
  </edge>
  <edge label="850440 (pp) 850982" source="38" target="169">
    <att type="string" name="canonicalName" value="850440 (pp) 850982"/>
    <att type="string" name="interaction" value="pp"/>
    <att type="int" name="SCORE" value="194"/>
    <att type="string" name="support" value="{&quot;StringDB&quot;: &quot;physical&quot;, &quot;StringEvidence&quot;: &quot;experiments:0.160,textmining:0.042&quot;, &quot;String_Score_Physical&quot;: 194, &quot;String_Score_Combined&quot;: 227}"/>
  </edge>
  <edge label="850440 (pp) 851007" source="38" target="174">
    <att type="string" name="canonicalName" value="850440 (pp) 851007"/>
    <att type="string" name="interaction" value="pp"/>
    <att type="int" name="SCORE" value="208"/>
    <att type="string" name="support" value="{&quot;BioGrid&quot;: &quot;physical&quot;, &quot;BioGrid_PubMed&quot;: &quot;23222640&quot;, &quot;BioGrid_Type&quot;: &quot;Affinity Capture-RNA&quot;}"/>
  </edge>
  <edge label="850440 (pp) 851029" source="38" target="184">
    <att type="string" name="canonicalName" value="850440 (pp) 851029"/>
    <att type="string" name="interaction" value="pp"/>
    <att type="int" name="SCORE" value="208"/>
    <att type="string" name="support" value="{&quot;BioGrid&quot;: &quot;physical&quot;, &quot;BioGrid_PubMed&quot;: &quot;23222640&quot;, &quot;BioGrid_Type&quot;: &quot;Affinity Capture-RNA&quot;}"/>
  </edge>
  <edge label="850440 (pp) 851052" source="38" target="185">
    <att type="string" name="canonicalName" value="850440 (pp) 851052"/>
    <att type="string" name="interaction" value="pp"/>
    <att type="int" name="SCORE" value="208"/>
    <att type="string" name="support" value="{&quot;BioGrid&quot;: &quot;physical&quot;, &quot;BioGrid_PubMed&quot;: &quot;23222640&quot;, &quot;BioGrid_Type&quot;: &quot;Affinity Capture-RNA&quot;}"/>
  </edge>
  <edge label="850440 (pp) 851069" source="38" target="187">
    <att type="string" name="canonicalName" value="850440 (pp) 851069"/>
    <att type="string" name="interaction" value="pp"/>
    <att type="int" name="SCORE" value="208"/>
    <att type="string" name="support" value="{&quot;BioGrid&quot;: &quot;physical&quot;, &quot;BioGrid_PubMed&quot;: &quot;23222640&quot;, &quot;BioGrid_Type&quot;: &quot;Affinity Capture-RNA&quot;}"/>
  </edge>
  <edge label="850440 (pp) 851077" source="38" target="190">
    <att type="string" name="canonicalName" value="850440 (pp) 851077"/>
    <att type="string" name="interaction" value="pp"/>
    <att type="int" name="SCORE" value="208"/>
    <att type="string" name="support" value="{&quot;BioGrid&quot;: &quot;physical&quot;, &quot;BioGrid_PubMed&quot;: &quot;30275269&quot;, &quot;BioGrid_Type&quot;: &quot;Affinity Capture-MS&quot;}"/>
  </edge>
  <edge label="850440 (pp) 851087" source="38" target="192">
    <att type="string" name="canonicalName" value="850440 (pp) 851087"/>
    <att type="string" name="interaction" value="pp"/>
    <att type="int" name="SCORE" value="288"/>
    <att type="string" name="support" value="{&quot;StringDB&quot;: &quot;physical&quot;, &quot;StringEvidence&quot;: &quot;experiments:0.259&quot;, &quot;BioGrid&quot;: &quot;genetic&quot;, &quot;BioGrid_PubMed&quot;: &quot;22808036&quot;, &quot;BioGrid_Type&quot;: &quot;Synthetic Rescue&quot;, &quot;String_Score_Physical&quot;: 288, &quot;String_Score_Combined&quot;: 288}"/>
  </edge>
  <edge label="850440 (pp) 851136" source="38" target="202">
    <att type="string" name="canonicalName" value="850440 (pp) 851136"/>
    <att type="string" name="interaction" value="pp"/>
    <att type="int" name="SCORE" value="307"/>
    <att type="string" name="support" value="{&quot;StringDB&quot;: &quot;physical&quot;, &quot;StringEvidence&quot;: &quot;experiments:0.278&quot;, &quot;BioGrid&quot;: &quot;genetic&quot;, &quot;BioGrid_PubMed&quot;: &quot;14764870,14690608&quot;, &quot;BioGrid_Type&quot;: &quot;Synthetic Lethality,Synthetic Growth Defect&quot;, &quot;String_Score_Physical&quot;: 307, &quot;String_Score_Combined&quot;: 307}"/>
  </edge>
  <edge label="850440 (pp) 851154" source="38" target="209">
    <att type="string" name="canonicalName" value="850440 (pp) 851154"/>
    <att type="string" name="interaction" value="pp"/>
    <att type="int" name="SCORE" value="208"/>
    <att type="string" name="support" value="{&quot;BioGrid&quot;: &quot;genetic,physical&quot;, &quot;BioGrid_PubMed&quot;: &quot;27708008,23222640&quot;, &quot;BioGrid_Type&quot;: &quot;Affinity Capture-RNA,Negative Genetic&quot;, &quot;BioGrid_Score&quot;: &quot;-0.1206&quot;}"/>
  </edge>
  <edge label="850440 (pp) 851162" source="38" target="210">
    <att type="string" name="canonicalName" value="850440 (pp) 851162"/>
    <att type="string" name="interaction" value="pp"/>
    <att type="int" name="SCORE" value="903"/>
    <att type="string" name="support" value="{&quot;StringDB&quot;: &quot;physical&quot;, &quot;StringEvidence&quot;: &quot;database:0.896,experiments:0.039,textmining:0.011&quot;, &quot;BioGrid&quot;: &quot;genetic,physical&quot;, &quot;BioGrid_PubMed&quot;: &quot;31062022,27708008,23222640,20093466&quot;, &quot;BioGrid_Type&quot;: &quot;Affinity Capture-RNA,Negative Genetic,Affinity Capture-MS&quot;, &quot;BioGrid_Score&quot;: &quot;-0.1268,-0.2141&quot;, &quot;String_Score_Physical&quot;: 903, &quot;String_Score_Combined&quot;: 904}"/>
  </edge>
  <edge label="850440 (pp) 851212" source="38" target="225">
    <att type="string" name="canonicalName" value="850440 (pp) 851212"/>
    <att type="string" name="interaction" value="pp"/>
    <att type="int" name="SCORE" value="201"/>
    <att type="string" name="support" value="{&quot;StringDB&quot;: &quot;physical&quot;, &quot;StringEvidence&quot;: &quot;textmining:0.773,coexpression:0.195,experiments:0.167&quot;, &quot;BioGrid&quot;: &quot;genetic&quot;, &quot;BioGrid_PubMed&quot;: &quot;16487579&quot;, &quot;BioGrid_Type&quot;: &quot;Synthetic Lethality&quot;, &quot;String_Score_Physical&quot;: 201, &quot;String_Score_Combined&quot;: 853}"/>
  </edge>
  <edge label="850440 (pp) 851223" source="38" target="229">
    <att type="string" name="canonicalName" value="850440 (pp) 851223"/>
    <att type="string" name="interaction" value="pp"/>
    <att type="int" name="SCORE" value="208"/>
    <att type="string" name="support" value="{&quot;BioGrid&quot;: &quot;physical&quot;, &quot;BioGrid_PubMed&quot;: &quot;23222640&quot;, &quot;BioGrid_Type&quot;: &quot;Affinity Capture-RNA&quot;}"/>
  </edge>
  <edge label="850440 (pp) 851319" source="38" target="244">
    <att type="string" name="canonicalName" value="850440 (pp) 851319"/>
    <att type="string" name="interaction" value="pp"/>
    <att type="int" name="SCORE" value="208"/>
    <att type="string" name="support" value="{&quot;BioGrid&quot;: &quot;physical&quot;, &quot;BioGrid_PubMed&quot;: &quot;23222640&quot;, &quot;BioGrid_Type&quot;: &quot;Affinity Capture-RNA&quot;}"/>
  </edge>
  <edge label="850440 (pp) 851325" source="38" target="246">
    <att type="string" name="canonicalName" value="850440 (pp) 851325"/>
    <att type="string" name="interaction" value="pp"/>
    <att type="int" name="SCORE" value="208"/>
    <att type="string" name="support" value="{&quot;BioGrid&quot;: &quot;genetic,physical&quot;, &quot;BioGrid_PubMed&quot;: &quot;27708008,23222640&quot;, &quot;BioGrid_Type&quot;: &quot;Affinity Capture-RNA,Negative Genetic&quot;, &quot;BioGrid_Score&quot;: &quot;-0.1847&quot;}"/>
  </edge>
  <edge label="850440 (pp) 851335" source="38" target="248">
    <att type="string" name="canonicalName" value="850440 (pp) 851335"/>
    <att type="string" name="interaction" value="pp"/>
    <att type="int" name="SCORE" value="288"/>
    <att type="string" name="support" value="{&quot;StringDB&quot;: &quot;physical&quot;, &quot;StringEvidence&quot;: &quot;experiments:0.259,coexpression:0.008&quot;, &quot;BioGrid&quot;: &quot;genetic&quot;, &quot;BioGrid_PubMed&quot;: &quot;20519435&quot;, &quot;BioGrid_Type&quot;: &quot;Phenotypic Suppression&quot;, &quot;String_Score_Physical&quot;: 288, &quot;String_Score_Combined&quot;: 294}"/>
  </edge>
  <edge label="850440 (pp) 851369" source="38" target="254">
    <att type="string" name="canonicalName" value="850440 (pp) 851369"/>
    <att type="string" name="interaction" value="pp"/>
    <att type="int" name="SCORE" value="208"/>
    <att type="string" name="support" value="{&quot;BioGrid&quot;: &quot;physical&quot;, &quot;BioGrid_PubMed&quot;: &quot;23222640&quot;, &quot;BioGrid_Type&quot;: &quot;Affinity Capture-RNA&quot;}"/>
  </edge>
  <edge label="850440 (pp) 851387" source="38" target="256">
    <att type="string" name="canonicalName" value="850440 (pp) 851387"/>
    <att type="string" name="interaction" value="pp"/>
    <att type="int" name="SCORE" value="208"/>
    <att type="string" name="support" value="{&quot;BioGrid&quot;: &quot;genetic,physical&quot;, &quot;BioGrid_PubMed&quot;: &quot;23222640,19061648&quot;, &quot;BioGrid_Type&quot;: &quot;Affinity Capture-RNA,Negative Genetic&quot;, &quot;BioGrid_Score&quot;: &quot;-3.994329&quot;}"/>
  </edge>
  <edge label="850440 (pp) 851476" source="38" target="279">
    <att type="string" name="canonicalName" value="850440 (pp) 851476"/>
    <att type="string" name="interaction" value="pp"/>
    <att type="int" name="SCORE" value="908"/>
    <att type="string" name="support" value="{&quot;StringDB&quot;: &quot;physical&quot;, &quot;StringEvidence&quot;: &quot;database:0.896,experiments:0.080&quot;, &quot;BioGrid&quot;: &quot;physical&quot;, &quot;BioGrid_PubMed&quot;: &quot;23847025,23222640&quot;, &quot;BioGrid_Type&quot;: &quot;Affinity Capture-RNA,Affinity Capture-MS&quot;, &quot;String_Score_Physical&quot;: 908, &quot;String_Score_Combined&quot;: 908}"/>
  </edge>
  <edge label="850440 (pp) 851482" source="38" target="281">
    <att type="string" name="canonicalName" value="850440 (pp) 851482"/>
    <att type="string" name="interaction" value="pp"/>
    <att type="int" name="SCORE" value="208"/>
    <att type="string" name="support" value="{&quot;BioGrid&quot;: &quot;physical&quot;, &quot;BioGrid_PubMed&quot;: &quot;25026036&quot;, &quot;BioGrid_Type&quot;: &quot;Affinity Capture-MS&quot;}"/>
  </edge>
  <edge label="850440 (pp) 851484" source="38" target="282">
    <att type="string" name="canonicalName" value="850440 (pp) 851484"/>
    <att type="string" name="interaction" value="pp"/>
    <att type="int" name="SCORE" value="208"/>
    <att type="string" name="support" value="{&quot;BioGrid&quot;: &quot;physical&quot;, &quot;BioGrid_PubMed&quot;: &quot;23222640&quot;, &quot;BioGrid_Type&quot;: &quot;Affinity Capture-RNA&quot;}"/>
  </edge>
  <edge label="850440 (pp) 851530" source="38" target="297">
    <att type="string" name="canonicalName" value="850440 (pp) 851530"/>
    <att type="string" name="interaction" value="pp"/>
    <att type="int" name="SCORE" value="194"/>
    <att type="string" name="support" value="{&quot;StringDB&quot;: &quot;physical&quot;, &quot;StringEvidence&quot;: &quot;experiments:0.160,textmining:0.042&quot;, &quot;String_Score_Physical&quot;: 194, &quot;String_Score_Combined&quot;: 227}"/>
  </edge>
  <edge label="850440 (pp) 851584" source="38" target="307">
    <att type="string" name="canonicalName" value="850440 (pp) 851584"/>
    <att type="string" name="interaction" value="pp"/>
    <att type="int" name="SCORE" value="206"/>
    <att type="string" name="support" value="{&quot;StringDB&quot;: &quot;physical&quot;, &quot;StringEvidence&quot;: &quot;experiments:0.173,textmining:0.069&quot;, &quot;BioGrid&quot;: &quot;genetic&quot;, &quot;BioGrid_PubMed&quot;: &quot;27708008&quot;, &quot;BioGrid_Type&quot;: &quot;Negative Genetic&quot;, &quot;BioGrid_Score&quot;: &quot;-0.1689,-0.1409&quot;, &quot;String_Score_Physical&quot;: 206, &quot;String_Score_Combined&quot;: 261}"/>
  </edge>
  <edge label="850440 (pp) 851589" source="38" target="309">
    <att type="string" name="canonicalName" value="850440 (pp) 851589"/>
    <att type="string" name="interaction" value="pp"/>
    <att type="int" name="SCORE" value="900"/>
    <att type="string" name="support" value="{&quot;StringDB&quot;: &quot;physical&quot;, &quot;StringEvidence&quot;: &quot;database:0.896&quot;, &quot;BioGrid&quot;: &quot;physical&quot;, &quot;BioGrid_PubMed&quot;: &quot;23847025&quot;, &quot;BioGrid_Type&quot;: &quot;Affinity Capture-MS&quot;, &quot;String_Score_Physical&quot;: 900, &quot;String_Score_Combined&quot;: 900}"/>
  </edge>
  <edge label="850440 (pp) 851607" source="38" target="310">
    <att type="string" name="canonicalName" value="850440 (pp) 851607"/>
    <att type="string" name="interaction" value="pp"/>
    <att type="int" name="SCORE" value="208"/>
    <att type="string" name="support" value="{&quot;BioGrid&quot;: &quot;genetic,physical&quot;, &quot;BioGrid_PubMed&quot;: &quot;23222640,20093466&quot;, &quot;BioGrid_Type&quot;: &quot;Affinity Capture-RNA,Negative Genetic&quot;, &quot;BioGrid_Score&quot;: &quot;-0.133&quot;}"/>
  </edge>
  <edge label="850440 (pp) 851636" source="38" target="315">
    <att type="string" name="canonicalName" value="850440 (pp) 851636"/>
    <att type="string" name="interaction" value="pp"/>
    <att type="int" name="SCORE" value="909"/>
    <att type="string" name="support" value="{&quot;StringDB&quot;: &quot;physical&quot;, &quot;StringEvidence&quot;: &quot;database:0.896,experiments:0.091&quot;, &quot;BioGrid&quot;: &quot;genetic,physical&quot;, &quot;BioGrid_PubMed&quot;: &quot;28916784,23847025,23222640&quot;, &quot;BioGrid_Type&quot;: &quot;Affinity Capture-RNA,Positive Genetic,Affinity Capture-MS&quot;, &quot;String_Score_Physical&quot;: 909, &quot;String_Score_Combined&quot;: 909}"/>
  </edge>
  <edge label="850440 (pp) 851681" source="38" target="325">
    <att type="string" name="canonicalName" value="850440 (pp) 851681"/>
    <att type="string" name="interaction" value="pp"/>
    <att type="int" name="SCORE" value="208"/>
    <att type="string" name="support" value="{&quot;BioGrid&quot;: &quot;physical&quot;, &quot;BioGrid_PubMed&quot;: &quot;23222640&quot;, &quot;BioGrid_Type&quot;: &quot;Affinity Capture-RNA&quot;}"/>
  </edge>
  <edge label="850440 (pp) 851719" source="38" target="335">
    <att type="string" name="canonicalName" value="850440 (pp) 851719"/>
    <att type="string" name="interaction" value="pp"/>
    <att type="int" name="SCORE" value="250"/>
    <att type="string" name="support" value="{&quot;StringDB&quot;: &quot;physical&quot;, &quot;StringEvidence&quot;: &quot;experiments:0.218,coexpression:0.057&quot;, &quot;BioGrid&quot;: &quot;physical&quot;, &quot;BioGrid_PubMed&quot;: &quot;10900456&quot;, &quot;BioGrid_Type&quot;: &quot;Two-hybrid&quot;, &quot;String_Score_Physical&quot;: 250, &quot;String_Score_Combined&quot;: 293}"/>
  </edge>
  <edge label="850440 (pp) 851737" source="38" target="338">
    <att type="string" name="canonicalName" value="850440 (pp) 851737"/>
    <att type="string" name="interaction" value="pp"/>
    <att type="int" name="SCORE" value="208"/>
    <att type="string" name="support" value="{&quot;StringDB&quot;: &quot;physical&quot;, &quot;StringEvidence&quot;: &quot;experiments:0.174,coexpression:0.049&quot;, &quot;BioGrid&quot;: &quot;genetic&quot;, &quot;BioGrid_PubMed&quot;: &quot;27708008,19061648,17314980&quot;, &quot;BioGrid_Type&quot;: &quot;Negative Genetic&quot;, &quot;BioGrid_Score&quot;: &quot;-0.4348,-5.609393,-0.2615,-6.251788&quot;, &quot;String_Score_Physical&quot;: 208, &quot;String_Score_Combined&quot;: 246}"/>
  </edge>
  <edge label="850440 (pp) 851761" source="38" target="345">
    <att type="string" name="canonicalName" value="850440 (pp) 851761"/>
    <att type="string" name="interaction" value="pp"/>
    <att type="int" name="SCORE" value="208"/>
    <att type="string" name="support" value="{&quot;BioGrid&quot;: &quot;genetic,physical&quot;, &quot;BioGrid_PubMed&quot;: &quot;35654035,27708008,20093466&quot;, &quot;BioGrid_Type&quot;: &quot;Negative Genetic,Affinity Capture-MS&quot;, &quot;BioGrid_Score&quot;: &quot;-0.1299,-0.4124,-0.2819&quot;}"/>
  </edge>
  <edge label="850440 (pp) 851810" source="38" target="360">
    <att type="string" name="canonicalName" value="850440 (pp) 851810"/>
    <att type="string" name="interaction" value="pp"/>
    <att type="int" name="SCORE" value="288"/>
    <att type="string" name="support" value="{&quot;StringDB&quot;: &quot;physical&quot;, &quot;StringEvidence&quot;: &quot;experiments:0.258&quot;, &quot;BioGrid&quot;: &quot;genetic,physical&quot;, &quot;BioGrid_PubMed&quot;: &quot;23222640,20139344&quot;, &quot;BioGrid_Type&quot;: &quot;Positive Genetic,Affinity Capture-RNA&quot;, &quot;String_Score_Physical&quot;: 288, &quot;String_Score_Combined&quot;: 288}"/>
  </edge>
  <edge label="850440 (pp) 851830" source="38" target="366">
    <att type="string" name="canonicalName" value="850440 (pp) 851830"/>
    <att type="string" name="interaction" value="pp"/>
    <att type="int" name="SCORE" value="194"/>
    <att type="string" name="support" value="{&quot;StringDB&quot;: &quot;physical&quot;, &quot;StringEvidence&quot;: &quot;experiments:0.160,textmining:0.042&quot;, &quot;String_Score_Physical&quot;: 194, &quot;String_Score_Combined&quot;: 227}"/>
  </edge>
  <edge label="850440 (pp) 851839" source="38" target="367">
    <att type="string" name="canonicalName" value="850440 (pp) 851839"/>
    <att type="string" name="interaction" value="pp"/>
    <att type="int" name="SCORE" value="208"/>
    <att type="string" name="support" value="{&quot;BioGrid&quot;: &quot;physical&quot;, &quot;BioGrid_PubMed&quot;: &quot;23222640&quot;, &quot;BioGrid_Type&quot;: &quot;Affinity Capture-RNA&quot;}"/>
  </edge>
  <edge label="850440 (pp) 851889" source="38" target="377">
    <att type="string" name="canonicalName" value="850440 (pp) 851889"/>
    <att type="string" name="interaction" value="pp"/>
    <att type="int" name="SCORE" value="288"/>
    <att type="string" name="support" value="{&quot;StringDB&quot;: &quot;physical&quot;, &quot;StringEvidence&quot;: &quot;experiments:0.259&quot;, &quot;BioGrid&quot;: &quot;genetic&quot;, &quot;BioGrid_PubMed&quot;: &quot;21288874&quot;, &quot;BioGrid_Type&quot;: &quot;Synthetic Rescue&quot;, &quot;String_Score_Physical&quot;: 288, &quot;String_Score_Combined&quot;: 288}"/>
  </edge>
  <edge label="850440 (pp) 851923" source="38" target="387">
    <att type="string" name="canonicalName" value="850440 (pp) 851923"/>
    <att type="string" name="interaction" value="pp"/>
    <att type="int" name="SCORE" value="208"/>
    <att type="string" name="support" value="{&quot;BioGrid&quot;: &quot;physical&quot;, &quot;BioGrid_PubMed&quot;: &quot;23222640&quot;, &quot;BioGrid_Type&quot;: &quot;Affinity Capture-RNA&quot;}"/>
  </edge>
  <edge label="850440 (pp) 851957" source="38" target="396">
    <att type="string" name="canonicalName" value="850440 (pp) 851957"/>
    <att type="string" name="interaction" value="pp"/>
    <att type="int" name="SCORE" value="286"/>
    <att type="string" name="support" value="{&quot;StringDB&quot;: &quot;physical&quot;, &quot;StringEvidence&quot;: &quot;experiments:0.255&quot;, &quot;BioGrid&quot;: &quot;genetic&quot;, &quot;BioGrid_PubMed&quot;: &quot;27708008,21103054&quot;, &quot;BioGrid_Type&quot;: &quot;Negative Genetic,Synthetic Growth Defect&quot;, &quot;BioGrid_Score&quot;: &quot;-0.1294&quot;, &quot;String_Score_Physical&quot;: 286, &quot;String_Score_Combined&quot;: 286}"/>
  </edge>
  <edge label="850440 (pp) 851969" source="38" target="398">
    <att type="string" name="canonicalName" value="850440 (pp) 851969"/>
    <att type="string" name="interaction" value="pp"/>
    <att type="int" name="SCORE" value="208"/>
    <att type="string" name="support" value="{&quot;BioGrid&quot;: &quot;physical&quot;, &quot;BioGrid_PubMed&quot;: &quot;23222640&quot;, &quot;BioGrid_Type&quot;: &quot;Affinity Capture-RNA&quot;}"/>
  </edge>
  <edge label="850440 (pp) 852026" source="38" target="411">
    <att type="string" name="canonicalName" value="850440 (pp) 852026"/>
    <att type="string" name="interaction" value="pp"/>
    <att type="int" name="SCORE" value="208"/>
    <att type="string" name="support" value="{&quot;BioGrid&quot;: &quot;genetic,physical&quot;, &quot;BioGrid_PubMed&quot;: &quot;27708008,23222640&quot;, &quot;BioGrid_Type&quot;: &quot;Affinity Capture-RNA,Negative Genetic&quot;, &quot;BioGrid_Score&quot;: &quot;-0.189&quot;}"/>
  </edge>
  <edge label="850440 (pp) 852030" source="38" target="412">
    <att type="string" name="canonicalName" value="850440 (pp) 852030"/>
    <att type="string" name="interaction" value="pp"/>
    <att type="int" name="SCORE" value="208"/>
    <att type="string" name="support" value="{&quot;BioGrid&quot;: &quot;physical&quot;, &quot;BioGrid_PubMed&quot;: &quot;23222640&quot;, &quot;BioGrid_Type&quot;: &quot;Affinity Capture-RNA&quot;}"/>
  </edge>
  <edge label="850440 (pp) 852049" source="38" target="416">
    <att type="string" name="canonicalName" value="850440 (pp) 852049"/>
    <att type="string" name="interaction" value="pp"/>
    <att type="int" name="SCORE" value="252"/>
    <att type="string" name="support" value="{&quot;StringDB&quot;: &quot;physical&quot;, &quot;StringEvidence&quot;: &quot;experiments:0.221&quot;, &quot;BioGrid&quot;: &quot;genetic&quot;, &quot;BioGrid_PubMed&quot;: &quot;27708008,20093466,19061648,16487579&quot;, &quot;BioGrid_Type&quot;: &quot;Synthetic Lethality,Negative Genetic&quot;, &quot;BioGrid_Score&quot;: &quot;-10.948812,-0.3165,-0.4286&quot;, &quot;String_Score_Physical&quot;: 252, &quot;String_Score_Combined&quot;: 252}"/>
  </edge>
  <edge label="850440 (pp) 852058" source="38" target="418">
    <att type="string" name="canonicalName" value="850440 (pp) 852058"/>
    <att type="string" name="interaction" value="pp"/>
    <att type="int" name="SCORE" value="900"/>
    <att type="string" name="support" value="{&quot;StringDB&quot;: &quot;physical&quot;, &quot;StringEvidence&quot;: &quot;database:0.896&quot;, &quot;BioGrid&quot;: &quot;physical&quot;, &quot;BioGrid_PubMed&quot;: &quot;23222640&quot;, &quot;BioGrid_Type&quot;: &quot;Affinity Capture-RNA&quot;, &quot;String_Score_Physical&quot;: 900, &quot;String_Score_Combined&quot;: 900}"/>
  </edge>
  <edge label="850440 (pp) 852149" source="38" target="440">
    <att type="string" name="canonicalName" value="850440 (pp) 852149"/>
    <att type="string" name="interaction" value="pp"/>
    <att type="int" name="SCORE" value="208"/>
    <att type="string" name="support" value="{&quot;BioGrid&quot;: &quot;physical&quot;, &quot;BioGrid_PubMed&quot;: &quot;30059503&quot;, &quot;BioGrid_Type&quot;: &quot;Affinity Capture-RNA&quot;}"/>
  </edge>
  <edge label="850440 (pp) 852199" source="38" target="446">
    <att type="string" name="canonicalName" value="850440 (pp) 852199"/>
    <att type="string" name="interaction" value="pp"/>
    <att type="int" name="SCORE" value="288"/>
    <att type="string" name="support" value="{&quot;StringDB&quot;: &quot;physical&quot;, &quot;StringEvidence&quot;: &quot;experiments:0.259&quot;, &quot;BioGrid&quot;: &quot;genetic&quot;, &quot;BioGrid_PubMed&quot;: &quot;23452847&quot;, &quot;BioGrid_Type&quot;: &quot;Synthetic Growth Defect&quot;, &quot;String_Score_Physical&quot;: 288, &quot;String_Score_Combined&quot;: 288}"/>
  </edge>
  <edge label="850440 (pp) 852229" source="38" target="451">
    <att type="string" name="canonicalName" value="850440 (pp) 852229"/>
    <att type="string" name="interaction" value="pp"/>
    <att type="int" name="SCORE" value="208"/>
    <att type="string" name="support" value="{&quot;BioGrid&quot;: &quot;physical&quot;, &quot;BioGrid_PubMed&quot;: &quot;23222640&quot;, &quot;BioGrid_Type&quot;: &quot;Affinity Capture-RNA&quot;}"/>
  </edge>
  <edge label="850440 (pp) 852319" source="38" target="465">
    <att type="string" name="canonicalName" value="850440 (pp) 852319"/>
    <att type="string" name="interaction" value="pp"/>
    <att type="int" name="SCORE" value="382"/>
    <att type="string" name="support" value="{&quot;StringDB&quot;: &quot;physical&quot;, &quot;StringEvidence&quot;: &quot;experiments:0.356&quot;, &quot;BioGrid&quot;: &quot;genetic,physical&quot;, &quot;BioGrid_PubMed&quot;: &quot;27708008,23847025,20876302,20093466&quot;, &quot;BioGrid_Type&quot;: &quot;Negative Genetic,Affinity Capture-MS,Synthetic Growth Defect&quot;, &quot;BioGrid_Score&quot;: &quot;-0.1558,-0.1267,-0.1426&quot;, &quot;String_Score_Physical&quot;: 382, &quot;String_Score_Combined&quot;: 382}"/>
  </edge>
  <edge label="850440 (pp) 852337" source="38" target="469">
    <att type="string" name="canonicalName" value="850440 (pp) 852337"/>
    <att type="string" name="interaction" value="pp"/>
    <att type="int" name="SCORE" value="908"/>
    <att type="string" name="support" value="{&quot;StringDB&quot;: &quot;physical&quot;, &quot;StringEvidence&quot;: &quot;database:0.896,experiments:0.080&quot;, &quot;BioGrid&quot;: &quot;physical&quot;, &quot;BioGrid_PubMed&quot;: &quot;23222640&quot;, &quot;BioGrid_Type&quot;: &quot;Affinity Capture-RNA&quot;, &quot;String_Score_Physical&quot;: 908, &quot;String_Score_Combined&quot;: 908}"/>
  </edge>
  <edge label="850440 (pp) 852378" source="38" target="478">
    <att type="string" name="canonicalName" value="850440 (pp) 852378"/>
    <att type="string" name="interaction" value="pp"/>
    <att type="int" name="SCORE" value="208"/>
    <att type="string" name="support" value="{&quot;BioGrid&quot;: &quot;physical&quot;, &quot;BioGrid_PubMed&quot;: &quot;23222640&quot;, &quot;BioGrid_Type&quot;: &quot;Affinity Capture-RNA&quot;}"/>
  </edge>
  <edge label="850440 (pp) 852439" source="38" target="497">
    <att type="string" name="canonicalName" value="850440 (pp) 852439"/>
    <att type="string" name="interaction" value="pp"/>
    <att type="int" name="SCORE" value="194"/>
    <att type="string" name="support" value="{&quot;StringDB&quot;: &quot;physical&quot;, &quot;StringEvidence&quot;: &quot;experiments:0.160,textmining:0.042&quot;, &quot;String_Score_Physical&quot;: 194, &quot;String_Score_Combined&quot;: 227}"/>
  </edge>
  <edge label="850440 (pp) 852456" source="38" target="501">
    <att type="string" name="canonicalName" value="850440 (pp) 852456"/>
    <att type="string" name="interaction" value="pp"/>
    <att type="int" name="SCORE" value="208"/>
    <att type="string" name="support" value="{&quot;BioGrid&quot;: &quot;physical&quot;, &quot;BioGrid_PubMed&quot;: &quot;23222640&quot;, &quot;BioGrid_Type&quot;: &quot;Affinity Capture-RNA&quot;}"/>
  </edge>
  <edge label="850440 (pp) 852459" source="38" target="502">
    <att type="string" name="canonicalName" value="850440 (pp) 852459"/>
    <att type="string" name="interaction" value="pp"/>
    <att type="int" name="SCORE" value="208"/>
    <att type="string" name="support" value="{&quot;BioGrid&quot;: &quot;physical&quot;, &quot;BioGrid_PubMed&quot;: &quot;23222640&quot;, &quot;BioGrid_Type&quot;: &quot;Affinity Capture-RNA&quot;}"/>
  </edge>
  <edge label="850440 (pp) 852479" source="38" target="510">
    <att type="string" name="canonicalName" value="850440 (pp) 852479"/>
    <att type="string" name="interaction" value="pp"/>
    <att type="int" name="SCORE" value="926"/>
    <att type="string" name="support" value="{&quot;StringDB&quot;: &quot;physical&quot;, &quot;StringEvidence&quot;: &quot;database:0.896,experiments:0.265,textmining:0.004&quot;, &quot;BioGrid&quot;: &quot;physical&quot;, &quot;BioGrid_PubMed&quot;: &quot;23222640&quot;, &quot;BioGrid_Type&quot;: &quot;Affinity Capture-RNA&quot;, &quot;String_Score_Physical&quot;: 926, &quot;String_Score_Combined&quot;: 926}"/>
  </edge>
  <edge label="850440 (pp) 852487" source="38" target="512">
    <att type="string" name="canonicalName" value="850440 (pp) 852487"/>
    <att type="string" name="interaction" value="pp"/>
    <att type="int" name="SCORE" value="909"/>
    <att type="string" name="support" value="{&quot;StringDB&quot;: &quot;physical&quot;, &quot;StringEvidence&quot;: &quot;database:0.896,experiments:0.091&quot;, &quot;BioGrid&quot;: &quot;physical&quot;, &quot;BioGrid_PubMed&quot;: &quot;23847025,23222640&quot;, &quot;BioGrid_Type&quot;: &quot;Affinity Capture-RNA,Affinity Capture-MS&quot;, &quot;String_Score_Physical&quot;: 909, &quot;String_Score_Combined&quot;: 909}"/>
  </edge>
  <edge label="850440 (pp) 852547" source="38" target="526">
    <att type="string" name="canonicalName" value="850440 (pp) 852547"/>
    <att type="string" name="interaction" value="pp"/>
    <att type="int" name="SCORE" value="299"/>
    <att type="string" name="support" value="{&quot;StringDB&quot;: &quot;physical&quot;, &quot;StringEvidence&quot;: &quot;experiments:0.269,coexpression:0.109&quot;, &quot;BioGrid&quot;: &quot;genetic,physical&quot;, &quot;BioGrid_PubMed&quot;: &quot;27863241,17314980&quot;, &quot;BioGrid_Type&quot;: &quot;Affinity Capture-RNA,Negative Genetic&quot;, &quot;BioGrid_Score&quot;: &quot;-3.336687&quot;, &quot;String_Score_Physical&quot;: 299, &quot;String_Score_Combined&quot;: 375}"/>
  </edge>
  <edge label="850440 (pp) 852609" source="38" target="548">
    <att type="string" name="canonicalName" value="850440 (pp) 852609"/>
    <att type="string" name="interaction" value="pp"/>
    <att type="int" name="SCORE" value="208"/>
    <att type="string" name="support" value="{&quot;BioGrid&quot;: &quot;physical&quot;, &quot;BioGrid_PubMed&quot;: &quot;23222640&quot;, &quot;BioGrid_Type&quot;: &quot;Affinity Capture-RNA&quot;}"/>
  </edge>
  <edge label="850440 (pp) 852639" source="38" target="554">
    <att type="string" name="canonicalName" value="850440 (pp) 852639"/>
    <att type="string" name="interaction" value="pp"/>
    <att type="int" name="SCORE" value="208"/>
    <att type="string" name="support" value="{&quot;BioGrid&quot;: &quot;physical&quot;, &quot;BioGrid_PubMed&quot;: &quot;23222640&quot;, &quot;BioGrid_Type&quot;: &quot;Affinity Capture-RNA&quot;}"/>
  </edge>
  <edge label="850440 (pp) 852659" source="38" target="556">
    <att type="string" name="canonicalName" value="850440 (pp) 852659"/>
    <att type="string" name="interaction" value="pp"/>
    <att type="int" name="SCORE" value="353"/>
    <att type="string" name="support" value="{&quot;StringDB&quot;: &quot;physical&quot;, &quot;StringEvidence&quot;: &quot;experiments:0.326,textmining:0.072,coexpression:0.006&quot;, &quot;BioGrid&quot;: &quot;genetic&quot;, &quot;BioGrid_PubMed&quot;: &quot;29674565,27708008,20093466,19061648,17314980&quot;, &quot;BioGrid_Type&quot;: &quot;Negative Genetic&quot;, &quot;BioGrid_Score&quot;: &quot;-0.3101,-6.324203,-0.236197,-0.217,-8.732062&quot;, &quot;String_Score_Physical&quot;: 353, &quot;String_Score_Combined&quot;: 404}"/>
  </edge>
  <edge label="850440 (pp) 852665" source="38" target="557">
    <att type="string" name="canonicalName" value="850440 (pp) 852665"/>
    <att type="string" name="interaction" value="pp"/>
    <att type="int" name="SCORE" value="208"/>
    <att type="string" name="support" value="{&quot;BioGrid&quot;: &quot;physical&quot;, &quot;BioGrid_PubMed&quot;: &quot;23222640&quot;, &quot;BioGrid_Type&quot;: &quot;Affinity Capture-RNA&quot;}"/>
  </edge>
  <edge label="850440 (pp) 852667" source="38" target="559">
    <att type="string" name="canonicalName" value="850440 (pp) 852667"/>
    <att type="string" name="interaction" value="pp"/>
    <att type="int" name="SCORE" value="208"/>
    <att type="string" name="support" value="{&quot;BioGrid&quot;: &quot;physical&quot;, &quot;BioGrid_PubMed&quot;: &quot;23222640&quot;, &quot;BioGrid_Type&quot;: &quot;Affinity Capture-RNA&quot;}"/>
  </edge>
  <edge label="850440 (pp) 852734" source="38" target="571">
    <att type="string" name="canonicalName" value="850440 (pp) 852734"/>
    <att type="string" name="interaction" value="pp"/>
    <att type="int" name="SCORE" value="250"/>
    <att type="string" name="support" value="{&quot;StringDB&quot;: &quot;physical&quot;, &quot;StringEvidence&quot;: &quot;experiments:0.218&quot;, &quot;BioGrid&quot;: &quot;physical&quot;, &quot;BioGrid_PubMed&quot;: &quot;10900456&quot;, &quot;BioGrid_Type&quot;: &quot;Two-hybrid&quot;, &quot;String_Score_Physical&quot;: 250, &quot;String_Score_Combined&quot;: 250}"/>
  </edge>
  <edge label="850440 (pp) 852742" source="38" target="573">
    <att type="string" name="canonicalName" value="850440 (pp) 852742"/>
    <att type="string" name="interaction" value="pp"/>
    <att type="int" name="SCORE" value="386"/>
    <att type="string" name="support" value="{&quot;StringDB&quot;: &quot;physical&quot;, &quot;StringEvidence&quot;: &quot;experiments:0.360&quot;, &quot;BioGrid&quot;: &quot;genetic&quot;, &quot;BioGrid_PubMed&quot;: &quot;20876302&quot;, &quot;BioGrid_Type&quot;: &quot;Synthetic Growth Defect&quot;, &quot;String_Score_Physical&quot;: 386, &quot;String_Score_Combined&quot;: 386}"/>
  </edge>
  <edge label="850440 (pp) 852773" source="38" target="579">
    <att type="string" name="canonicalName" value="850440 (pp) 852773"/>
    <att type="string" name="interaction" value="pp"/>
    <att type="int" name="SCORE" value="290"/>
    <att type="string" name="support" value="{&quot;StringDB&quot;: &quot;physical&quot;, &quot;StringEvidence&quot;: &quot;experiments:0.261&quot;, &quot;BioGrid&quot;: &quot;genetic&quot;, &quot;BioGrid_PubMed&quot;: &quot;27708008,20093466,19061648&quot;, &quot;BioGrid_Type&quot;: &quot;Negative Genetic&quot;, &quot;BioGrid_Score&quot;: &quot;-0.1395,-8.723591,-0.2508&quot;, &quot;String_Score_Physical&quot;: 290, &quot;String_Score_Combined&quot;: 290}"/>
  </edge>
  <edge label="850440 (pp) 852804" source="38" target="585">
    <att type="string" name="canonicalName" value="850440 (pp) 852804"/>
    <att type="string" name="interaction" value="pp"/>
    <att type="int" name="SCORE" value="208"/>
    <att type="string" name="support" value="{&quot;BioGrid&quot;: &quot;physical&quot;, &quot;BioGrid_PubMed&quot;: &quot;23847025&quot;, &quot;BioGrid_Type&quot;: &quot;Affinity Capture-MS&quot;}"/>
  </edge>
  <edge label="850440 (pp) 852876" source="38" target="601">
    <att type="string" name="canonicalName" value="850440 (pp) 852876"/>
    <att type="string" name="interaction" value="pp"/>
    <att type="int" name="SCORE" value="208"/>
    <att type="string" name="support" value="{&quot;BioGrid&quot;: &quot;physical&quot;, &quot;BioGrid_PubMed&quot;: &quot;23222640&quot;, &quot;BioGrid_Type&quot;: &quot;Affinity Capture-RNA&quot;}"/>
  </edge>
  <edge label="850440 (pp) 852945" source="38" target="606">
    <att type="string" name="canonicalName" value="850440 (pp) 852945"/>
    <att type="string" name="interaction" value="pp"/>
    <att type="int" name="SCORE" value="940"/>
    <att type="string" name="support" value="{&quot;StringDB&quot;: &quot;physical&quot;, &quot;StringEvidence&quot;: &quot;database:0.896,experiments:0.408,coexpression:0.054&quot;, &quot;String_Score_Physical&quot;: 940, &quot;String_Score_Combined&quot;: 943}"/>
  </edge>
  <edge label="850440 (pp) 852952" source="38" target="611">
    <att type="string" name="canonicalName" value="850440 (pp) 852952"/>
    <att type="string" name="interaction" value="pp"/>
    <att type="int" name="SCORE" value="208"/>
    <att type="string" name="support" value="{&quot;BioGrid&quot;: &quot;physical&quot;, &quot;BioGrid_PubMed&quot;: &quot;23222640&quot;, &quot;BioGrid_Type&quot;: &quot;Affinity Capture-RNA&quot;}"/>
  </edge>
  <edge label="850440 (pp) 852986" source="38" target="626">
    <att type="string" name="canonicalName" value="850440 (pp) 852986"/>
    <att type="string" name="interaction" value="pp"/>
    <att type="int" name="SCORE" value="208"/>
    <att type="string" name="support" value="{&quot;BioGrid&quot;: &quot;physical&quot;, &quot;BioGrid_PubMed&quot;: &quot;23222640&quot;, &quot;BioGrid_Type&quot;: &quot;Affinity Capture-RNA&quot;}"/>
  </edge>
  <edge label="850440 (pp) 853020" source="38" target="632">
    <att type="string" name="canonicalName" value="850440 (pp) 853020"/>
    <att type="string" name="interaction" value="pp"/>
    <att type="int" name="SCORE" value="208"/>
    <att type="string" name="support" value="{&quot;BioGrid&quot;: &quot;physical&quot;, &quot;BioGrid_PubMed&quot;: &quot;23222640&quot;, &quot;BioGrid_Type&quot;: &quot;Affinity Capture-RNA&quot;}"/>
  </edge>
  <edge label="850440 (pp) 853059" source="38" target="640">
    <att type="string" name="canonicalName" value="850440 (pp) 853059"/>
    <att type="string" name="interaction" value="pp"/>
    <att type="int" name="SCORE" value="208"/>
    <att type="string" name="support" value="{&quot;BioGrid&quot;: &quot;physical&quot;, &quot;BioGrid_PubMed&quot;: &quot;23222640&quot;, &quot;BioGrid_Type&quot;: &quot;Affinity Capture-RNA&quot;}"/>
  </edge>
  <edge label="850440 (pp) 853071" source="38" target="644">
    <att type="string" name="canonicalName" value="850440 (pp) 853071"/>
    <att type="string" name="interaction" value="pp"/>
    <att type="int" name="SCORE" value="248"/>
    <att type="string" name="support" value="{&quot;StringDB&quot;: &quot;physical&quot;, &quot;StringEvidence&quot;: &quot;textmining:0.233,experiments:0.217,coexpression:0.053&quot;, &quot;String_Score_Physical&quot;: 248, &quot;String_Score_Combined&quot;: 454}"/>
  </edge>
  <edge label="850440 (pp) 853086" source="38" target="650">
    <att type="string" name="canonicalName" value="850440 (pp) 853086"/>
    <att type="string" name="interaction" value="pp"/>
    <att type="int" name="SCORE" value="208"/>
    <att type="string" name="support" value="{&quot;BioGrid&quot;: &quot;physical&quot;, &quot;BioGrid_PubMed&quot;: &quot;23222640&quot;, &quot;BioGrid_Type&quot;: &quot;Affinity Capture-RNA&quot;}"/>
  </edge>
  <edge label="850440 (pp) 853097" source="38" target="652">
    <att type="string" name="canonicalName" value="850440 (pp) 853097"/>
    <att type="string" name="interaction" value="pp"/>
    <att type="int" name="SCORE" value="208"/>
    <att type="string" name="support" value="{&quot;BioGrid&quot;: &quot;physical&quot;, &quot;BioGrid_PubMed&quot;: &quot;23222640&quot;, &quot;BioGrid_Type&quot;: &quot;Affinity Capture-RNA&quot;}"/>
  </edge>
  <edge label="850440 (pp) 853099" source="38" target="653">
    <att type="string" name="canonicalName" value="850440 (pp) 853099"/>
    <att type="string" name="interaction" value="pp"/>
    <att type="int" name="SCORE" value="208"/>
    <att type="string" name="support" value="{&quot;BioGrid&quot;: &quot;physical&quot;, &quot;BioGrid_PubMed&quot;: &quot;23222640&quot;, &quot;BioGrid_Type&quot;: &quot;Affinity Capture-RNA&quot;}"/>
  </edge>
  <edge label="850440 (pp) 853128" source="38" target="661">
    <att type="string" name="canonicalName" value="850440 (pp) 853128"/>
    <att type="string" name="interaction" value="pp"/>
    <att type="int" name="SCORE" value="900"/>
    <att type="string" name="support" value="{&quot;StringDB&quot;: &quot;physical&quot;, &quot;StringEvidence&quot;: &quot;database:0.896&quot;, &quot;BioGrid&quot;: &quot;physical&quot;, &quot;BioGrid_PubMed&quot;: &quot;23222640&quot;, &quot;BioGrid_Type&quot;: &quot;Affinity Capture-RNA&quot;, &quot;String_Score_Physical&quot;: 900, &quot;String_Score_Combined&quot;: 900}"/>
  </edge>
  <edge label="850440 (pp) 853149" source="38" target="664">
    <att type="string" name="canonicalName" value="850440 (pp) 853149"/>
    <att type="string" name="interaction" value="pp"/>
    <att type="int" name="SCORE" value="208"/>
    <att type="string" name="support" value="{&quot;BioGrid&quot;: &quot;physical&quot;, &quot;BioGrid_PubMed&quot;: &quot;23222640&quot;, &quot;BioGrid_Type&quot;: &quot;Affinity Capture-RNA&quot;}"/>
  </edge>
  <edge label="850440 (pp) 853202" source="38" target="676">
    <att type="string" name="canonicalName" value="850440 (pp) 853202"/>
    <att type="string" name="interaction" value="pp"/>
    <att type="int" name="SCORE" value="208"/>
    <att type="string" name="support" value="{&quot;BioGrid&quot;: &quot;physical&quot;, &quot;BioGrid_PubMed&quot;: &quot;23222640&quot;, &quot;BioGrid_Type&quot;: &quot;Affinity Capture-RNA&quot;}"/>
  </edge>
  <edge label="850440 (pp) 853249" source="38" target="686">
    <att type="string" name="canonicalName" value="850440 (pp) 853249"/>
    <att type="string" name="interaction" value="pp"/>
    <att type="int" name="SCORE" value="900"/>
    <att type="string" name="support" value="{&quot;StringDB&quot;: &quot;physical&quot;, &quot;StringEvidence&quot;: &quot;database:0.896&quot;, &quot;BioGrid&quot;: &quot;physical&quot;, &quot;BioGrid_PubMed&quot;: &quot;23222640&quot;, &quot;BioGrid_Type&quot;: &quot;Affinity Capture-RNA&quot;, &quot;String_Score_Physical&quot;: 900, &quot;String_Score_Combined&quot;: 900}"/>
  </edge>
  <edge label="850440 (pp) 853262" source="38" target="691">
    <att type="string" name="canonicalName" value="850440 (pp) 853262"/>
    <att type="string" name="interaction" value="pp"/>
    <att type="int" name="SCORE" value="208"/>
    <att type="string" name="support" value="{&quot;BioGrid&quot;: &quot;genetic,physical&quot;, &quot;BioGrid_PubMed&quot;: &quot;28916784,23847025&quot;, &quot;BioGrid_Type&quot;: &quot;Positive Genetic,Affinity Capture-MS&quot;}"/>
  </edge>
  <edge label="850440 (pp) 853281" source="38" target="695">
    <att type="string" name="canonicalName" value="850440 (pp) 853281"/>
    <att type="string" name="interaction" value="pp"/>
    <att type="int" name="SCORE" value="208"/>
    <att type="string" name="support" value="{&quot;BioGrid&quot;: &quot;physical&quot;, &quot;BioGrid_PubMed&quot;: &quot;23222640&quot;, &quot;BioGrid_Type&quot;: &quot;Affinity Capture-RNA&quot;}"/>
  </edge>
  <edge label="850440 (pp) 853293" source="38" target="696">
    <att type="string" name="canonicalName" value="850440 (pp) 853293"/>
    <att type="string" name="interaction" value="pp"/>
    <att type="int" name="SCORE" value="222"/>
    <att type="string" name="support" value="{&quot;StringDB&quot;: &quot;physical&quot;, &quot;StringEvidence&quot;: &quot;experiments:0.189&quot;, &quot;BioGrid&quot;: &quot;genetic&quot;, &quot;BioGrid_PubMed&quot;: &quot;27708008,20093466,19061648&quot;, &quot;BioGrid_Type&quot;: &quot;Negative Genetic&quot;, &quot;BioGrid_Score&quot;: &quot;-0.231,-6.406717,-0.1658,-0.2499&quot;, &quot;String_Score_Physical&quot;: 222, &quot;String_Score_Combined&quot;: 222}"/>
  </edge>
  <edge label="850440 (pp) 853315" source="38" target="700">
    <att type="string" name="canonicalName" value="850440 (pp) 853315"/>
    <att type="string" name="interaction" value="pp"/>
    <att type="int" name="SCORE" value="288"/>
    <att type="string" name="support" value="{&quot;StringDB&quot;: &quot;physical&quot;, &quot;StringEvidence&quot;: &quot;experiments:0.259,coexpression:0.001&quot;, &quot;BioGrid&quot;: &quot;genetic&quot;, &quot;BioGrid_PubMed&quot;: &quot;23450643&quot;, &quot;BioGrid_Type&quot;: &quot;Synthetic Rescue&quot;, &quot;String_Score_Physical&quot;: 288, &quot;String_Score_Combined&quot;: 289}"/>
  </edge>
  <edge label="850440 (pp) 853333" source="38" target="707">
    <att type="string" name="canonicalName" value="850440 (pp) 853333"/>
    <att type="string" name="interaction" value="pp"/>
    <att type="int" name="SCORE" value="208"/>
    <att type="string" name="support" value="{&quot;BioGrid&quot;: &quot;physical&quot;, &quot;BioGrid_PubMed&quot;: &quot;23222640&quot;, &quot;BioGrid_Type&quot;: &quot;Affinity Capture-RNA&quot;}"/>
  </edge>
  <edge label="850440 (pp) 853335" source="38" target="709">
    <att type="string" name="canonicalName" value="850440 (pp) 853335"/>
    <att type="string" name="interaction" value="pp"/>
    <att type="int" name="SCORE" value="208"/>
    <att type="string" name="support" value="{&quot;BioGrid&quot;: &quot;physical&quot;, &quot;BioGrid_PubMed&quot;: &quot;29263326,23222640&quot;, &quot;BioGrid_Type&quot;: &quot;Affinity Capture-RNA,Affinity Capture-MS&quot;}"/>
  </edge>
  <edge label="850440 (pp) 853365" source="38" target="714">
    <att type="string" name="canonicalName" value="850440 (pp) 853365"/>
    <att type="string" name="interaction" value="pp"/>
    <att type="int" name="SCORE" value="448"/>
    <att type="string" name="support" value="{&quot;StringDB&quot;: &quot;physical&quot;, &quot;StringEvidence&quot;: &quot;experiments:0.424&quot;, &quot;BioGrid&quot;: &quot;physical&quot;, &quot;BioGrid_PubMed&quot;: &quot;27580715,24569876,23222640&quot;, &quot;BioGrid_Type&quot;: &quot;Affinity Capture-RNA,Affinity Capture-MS,Affinity Capture-Western&quot;, &quot;String_Score_Physical&quot;: 448, &quot;String_Score_Combined&quot;: 448}"/>
  </edge>
  <edge label="850440 (pp) 853422" source="38" target="723">
    <att type="string" name="canonicalName" value="850440 (pp) 853422"/>
    <att type="string" name="interaction" value="pp"/>
    <att type="int" name="SCORE" value="288"/>
    <att type="string" name="support" value="{&quot;StringDB&quot;: &quot;physical&quot;, &quot;StringEvidence&quot;: &quot;experiments:0.259&quot;, &quot;BioGrid&quot;: &quot;genetic&quot;, &quot;BioGrid_PubMed&quot;: &quot;23893485&quot;, &quot;BioGrid_Type&quot;: &quot;Phenotypic Suppression&quot;, &quot;String_Score_Physical&quot;: 288, &quot;String_Score_Combined&quot;: 288}"/>
  </edge>
  <edge label="850440 (pp) 853428" source="38" target="724">
    <att type="string" name="canonicalName" value="850440 (pp) 853428"/>
    <att type="string" name="interaction" value="pp"/>
    <att type="int" name="SCORE" value="208"/>
    <att type="string" name="support" value="{&quot;BioGrid&quot;: &quot;genetic,physical&quot;, &quot;BioGrid_PubMed&quot;: &quot;27708008,23222640&quot;, &quot;BioGrid_Type&quot;: &quot;Affinity Capture-RNA,Negative Genetic&quot;, &quot;BioGrid_Score&quot;: &quot;-0.2187&quot;}"/>
  </edge>
  <edge label="850440 (pp) 853479" source="38" target="732">
    <att type="string" name="canonicalName" value="850440 (pp) 853479"/>
    <att type="string" name="interaction" value="pp"/>
    <att type="int" name="SCORE" value="595"/>
    <att type="string" name="support" value="{&quot;StringDB&quot;: &quot;physical&quot;, &quot;StringEvidence&quot;: &quot;experiments:0.578,textmining:0.477&quot;, &quot;BioGrid&quot;: &quot;physical&quot;, &quot;BioGrid_PubMed&quot;: &quot;9207794,10900456&quot;, &quot;BioGrid_Type&quot;: &quot;Two-hybrid&quot;, &quot;String_Score_Physical&quot;: 595, &quot;String_Score_Combined&quot;: 787}"/>
  </edge>
  <edge label="850440 (pp) 853526" source="38" target="746">
    <att type="string" name="canonicalName" value="850440 (pp) 853526"/>
    <att type="string" name="interaction" value="pp"/>
    <att type="int" name="SCORE" value="208"/>
    <att type="string" name="support" value="{&quot;BioGrid&quot;: &quot;physical&quot;, &quot;BioGrid_PubMed&quot;: &quot;23222640&quot;, &quot;BioGrid_Type&quot;: &quot;Affinity Capture-RNA&quot;}"/>
  </edge>
  <edge label="850440 (pp) 853557" source="38" target="753">
    <att type="string" name="canonicalName" value="850440 (pp) 853557"/>
    <att type="string" name="interaction" value="pp"/>
    <att type="int" name="SCORE" value="208"/>
    <att type="string" name="support" value="{&quot;BioGrid&quot;: &quot;genetic,physical&quot;, &quot;BioGrid_PubMed&quot;: &quot;28916784,27708008,23222640,20093466&quot;, &quot;BioGrid_Type&quot;: &quot;Affinity Capture-RNA,Positive Genetic,Negative Genetic&quot;, &quot;BioGrid_Score&quot;: &quot;-0.1341,-0.1823,-0.1613&quot;}"/>
  </edge>
  <edge label="850440 (pp) 853587" source="38" target="759">
    <att type="string" name="canonicalName" value="850440 (pp) 853587"/>
    <att type="string" name="interaction" value="pp"/>
    <att type="int" name="SCORE" value="900"/>
    <att type="string" name="support" value="{&quot;StringDB&quot;: &quot;physical&quot;, &quot;StringEvidence&quot;: &quot;database:0.896&quot;, &quot;BioGrid&quot;: &quot;physical&quot;, &quot;BioGrid_PubMed&quot;: &quot;23222640&quot;, &quot;BioGrid_Type&quot;: &quot;Affinity Capture-RNA&quot;, &quot;String_Score_Physical&quot;: 900, &quot;String_Score_Combined&quot;: 900}"/>
  </edge>
  <edge label="850440 (pp) 853605" source="38" target="766">
    <att type="string" name="canonicalName" value="850440 (pp) 853605"/>
    <att type="string" name="interaction" value="pp"/>
    <att type="int" name="SCORE" value="290"/>
    <att type="string" name="support" value="{&quot;StringDB&quot;: &quot;physical&quot;, &quot;StringEvidence&quot;: &quot;experiments:0.260,coexpression:0.043&quot;, &quot;BioGrid&quot;: &quot;genetic&quot;, &quot;BioGrid_PubMed&quot;: &quot;29674565,27708008,20093466,17314980&quot;, &quot;BioGrid_Type&quot;: &quot;Negative Genetic&quot;, &quot;BioGrid_Score&quot;: &quot;-0.5175,-10.232144,-0.6044,-0.761749,-0.6561&quot;, &quot;String_Score_Physical&quot;: 290, &quot;String_Score_Combined&quot;: 320}"/>
  </edge>
  <edge label="850440 (pp) 853692" source="38" target="787">
    <att type="string" name="canonicalName" value="850440 (pp) 853692"/>
    <att type="string" name="interaction" value="pp"/>
    <att type="int" name="SCORE" value="208"/>
    <att type="string" name="support" value="{&quot;BioGrid&quot;: &quot;physical&quot;, &quot;BioGrid_PubMed&quot;: &quot;23222640&quot;, &quot;BioGrid_Type&quot;: &quot;Affinity Capture-RNA&quot;}"/>
  </edge>
  <edge label="850440 (pp) 853739" source="38" target="795">
    <att type="string" name="canonicalName" value="850440 (pp) 853739"/>
    <att type="string" name="interaction" value="pp"/>
    <att type="int" name="SCORE" value="208"/>
    <att type="string" name="support" value="{&quot;BioGrid&quot;: &quot;physical&quot;, &quot;BioGrid_PubMed&quot;: &quot;23222640&quot;, &quot;BioGrid_Type&quot;: &quot;Affinity Capture-RNA&quot;}"/>
  </edge>
  <edge label="850440 (pp) 853781" source="38" target="805">
    <att type="string" name="canonicalName" value="850440 (pp) 853781"/>
    <att type="string" name="interaction" value="pp"/>
    <att type="int" name="SCORE" value="208"/>
    <att type="string" name="support" value="{&quot;BioGrid&quot;: &quot;physical&quot;, &quot;BioGrid_PubMed&quot;: &quot;23222640&quot;, &quot;BioGrid_Type&quot;: &quot;Affinity Capture-RNA&quot;}"/>
  </edge>
  <edge label="850440 (pp) 853788" source="38" target="808">
    <att type="string" name="canonicalName" value="850440 (pp) 853788"/>
    <att type="string" name="interaction" value="pp"/>
    <att type="int" name="SCORE" value="343"/>
    <att type="string" name="support" value="{&quot;StringDB&quot;: &quot;physical&quot;, &quot;StringEvidence&quot;: &quot;experiments:0.315,coexpression:0.014&quot;, &quot;BioGrid&quot;: &quot;genetic,physical&quot;, &quot;BioGrid_PubMed&quot;: &quot;27708008,22287628,20093466&quot;, &quot;BioGrid_Type&quot;: &quot;Negative Genetic,Affinity Capture-MS&quot;, &quot;BioGrid_Score&quot;: &quot;-0.2148,-0.2332,-0.1325&quot;, &quot;String_Score_Physical&quot;: 343, &quot;String_Score_Combined&quot;: 351}"/>
  </edge>
  <edge label="850440 (pp) 853811" source="38" target="811">
    <att type="string" name="canonicalName" value="850440 (pp) 853811"/>
    <att type="string" name="interaction" value="pp"/>
    <att type="int" name="SCORE" value="288"/>
    <att type="string" name="support" value="{&quot;StringDB&quot;: &quot;physical&quot;, &quot;StringEvidence&quot;: &quot;experiments:0.259,coexpression:0.017&quot;, &quot;BioGrid&quot;: &quot;physical&quot;, &quot;BioGrid_PubMed&quot;: &quot;18467557&quot;, &quot;BioGrid_Type&quot;: &quot;PCA&quot;, &quot;String_Score_Physical&quot;: 288, &quot;String_Score_Combined&quot;: 300}"/>
  </edge>
  <edge label="850440 (pp) 853864" source="38" target="826">
    <att type="string" name="canonicalName" value="850440 (pp) 853864"/>
    <att type="string" name="interaction" value="pp"/>
    <att type="int" name="SCORE" value="208"/>
    <att type="string" name="support" value="{&quot;BioGrid&quot;: &quot;genetic,physical&quot;, &quot;BioGrid_PubMed&quot;: &quot;27708008,23222640&quot;, &quot;BioGrid_Type&quot;: &quot;Affinity Capture-RNA,Positive Genetic&quot;, &quot;BioGrid_Score&quot;: &quot;0.1606&quot;}"/>
  </edge>
  <edge label="850440 (pp) 853880" source="38" target="828">
    <att type="string" name="canonicalName" value="850440 (pp) 853880"/>
    <att type="string" name="interaction" value="pp"/>
    <att type="int" name="SCORE" value="208"/>
    <att type="string" name="support" value="{&quot;BioGrid&quot;: &quot;genetic,physical&quot;, &quot;BioGrid_PubMed&quot;: &quot;27708008,23222640,20093466,17314980&quot;, &quot;BioGrid_Type&quot;: &quot;Affinity Capture-RNA,Negative Genetic&quot;, &quot;BioGrid_Score&quot;: &quot;-4.632467,-0.1371,-0.2626,-0.2184&quot;}"/>
  </edge>
  <edge label="850440 (pp) 853894" source="38" target="833">
    <att type="string" name="canonicalName" value="850440 (pp) 853894"/>
    <att type="string" name="interaction" value="pp"/>
    <att type="int" name="SCORE" value="194"/>
    <att type="string" name="support" value="{&quot;StringDB&quot;: &quot;physical&quot;, &quot;StringEvidence&quot;: &quot;experiments:0.160,textmining:0.118&quot;, &quot;String_Score_Physical&quot;: 194, &quot;String_Score_Combined&quot;: 288}"/>
  </edge>
  <edge label="850440 (pp) 854016" source="38" target="862">
    <att type="string" name="canonicalName" value="850440 (pp) 854016"/>
    <att type="string" name="interaction" value="pp"/>
    <att type="int" name="SCORE" value="958"/>
    <att type="string" name="support" value="{&quot;StringDB&quot;: &quot;physical&quot;, &quot;StringEvidence&quot;: &quot;database:0.896,textmining:0.766,experiments:0.589,coexpression:0.059&quot;, &quot;BioGrid&quot;: &quot;physical&quot;, &quot;BioGrid_PubMed&quot;: &quot;30275269,20832728,18086885&quot;, &quot;BioGrid_Type&quot;: &quot;Reconstituted Complex,Two-hybrid,Affinity Capture-MS&quot;, &quot;String_Score_Physical&quot;: 958, &quot;String_Score_Combined&quot;: 990}"/>
  </edge>
  <edge label="850440 (pp) 854028" source="38" target="869">
    <att type="string" name="canonicalName" value="850440 (pp) 854028"/>
    <att type="string" name="interaction" value="pp"/>
    <att type="int" name="SCORE" value="900"/>
    <att type="string" name="support" value="{&quot;StringDB&quot;: &quot;physical&quot;, &quot;StringEvidence&quot;: &quot;database:0.896&quot;, &quot;BioGrid&quot;: &quot;physical&quot;, &quot;BioGrid_PubMed&quot;: &quot;31062022,23222640&quot;, &quot;BioGrid_Type&quot;: &quot;Affinity Capture-RNA,Affinity Capture-MS&quot;, &quot;String_Score_Physical&quot;: 900, &quot;String_Score_Combined&quot;: 900}"/>
  </edge>
  <edge label="850440 (pp) 854029" source="38" target="870">
    <att type="string" name="canonicalName" value="850440 (pp) 854029"/>
    <att type="string" name="interaction" value="pp"/>
    <att type="int" name="SCORE" value="208"/>
    <att type="string" name="support" value="{&quot;BioGrid&quot;: &quot;physical&quot;, &quot;BioGrid_PubMed&quot;: &quot;23222640&quot;, &quot;BioGrid_Type&quot;: &quot;Affinity Capture-RNA&quot;}"/>
  </edge>
  <edge label="850440 (pp) 854068" source="38" target="881">
    <att type="string" name="canonicalName" value="850440 (pp) 854068"/>
    <att type="string" name="interaction" value="pp"/>
    <att type="int" name="SCORE" value="208"/>
    <att type="string" name="support" value="{&quot;BioGrid&quot;: &quot;genetic,physical&quot;, &quot;BioGrid_PubMed&quot;: &quot;28916784,23222640&quot;, &quot;BioGrid_Type&quot;: &quot;Affinity Capture-RNA,Positive Genetic&quot;}"/>
  </edge>
  <edge label="850440 (pp) 854118" source="38" target="890">
    <att type="string" name="canonicalName" value="850440 (pp) 854118"/>
    <att type="string" name="interaction" value="pp"/>
    <att type="int" name="SCORE" value="208"/>
    <att type="string" name="support" value="{&quot;BioGrid&quot;: &quot;physical&quot;, &quot;BioGrid_PubMed&quot;: &quot;23222640&quot;, &quot;BioGrid_Type&quot;: &quot;Affinity Capture-RNA&quot;}"/>
  </edge>
  <edge label="850440 (pp) 854156" source="38" target="902">
    <att type="string" name="canonicalName" value="850440 (pp) 854156"/>
    <att type="string" name="interaction" value="pp"/>
    <att type="int" name="SCORE" value="624"/>
    <att type="string" name="support" value="{&quot;StringDB&quot;: &quot;physical&quot;, &quot;StringEvidence&quot;: &quot;experiments:0.608,coexpression:0.014&quot;, &quot;BioGrid&quot;: &quot;genetic&quot;, &quot;BioGrid_PubMed&quot;: &quot;27708008,21173034,20093466,19061648,17314980,14764870&quot;, &quot;BioGrid_Type&quot;: &quot;Negative Genetic,Synthetic Lethality,Synthetic Growth Defect&quot;, &quot;BioGrid_Score&quot;: &quot;-12.622632,-0.4051,-0.3051,-10.598443,-0.3517&quot;, &quot;String_Score_Physical&quot;: 624, &quot;String_Score_Combined&quot;: 629}"/>
  </edge>
  <edge label="850440 (pp) 854211" source="38" target="906">
    <att type="string" name="canonicalName" value="850440 (pp) 854211"/>
    <att type="string" name="interaction" value="pp"/>
    <att type="int" name="SCORE" value="406"/>
    <att type="string" name="support" value="{&quot;StringDB&quot;: &quot;physical&quot;, &quot;StringEvidence&quot;: &quot;experiments:0.381,coexpression:0.014&quot;, &quot;BioGrid&quot;: &quot;genetic&quot;, &quot;BioGrid_PubMed&quot;: &quot;28916784,27708008,19061648,18689878&quot;, &quot;BioGrid_Type&quot;: &quot;Synthetic Lethality,Positive Genetic,Negative Genetic&quot;, &quot;BioGrid_Score&quot;: &quot;-10.060012,-0.4505&quot;, &quot;String_Score_Physical&quot;: 406, &quot;String_Score_Combined&quot;: 414}"/>
  </edge>
  <edge label="850440 (pp) 854243" source="38" target="911">
    <att type="string" name="canonicalName" value="850440 (pp) 854243"/>
    <att type="string" name="interaction" value="pp"/>
    <att type="int" name="SCORE" value="222"/>
    <att type="string" name="support" value="{&quot;StringDB&quot;: &quot;physical&quot;, &quot;StringEvidence&quot;: &quot;experiments:0.189,textmining:0.070,coexpression:0.016&quot;, &quot;BioGrid&quot;: &quot;genetic&quot;, &quot;BioGrid_PubMed&quot;: &quot;27708008,20093466,19061648&quot;, &quot;BioGrid_Type&quot;: &quot;Negative Genetic&quot;, &quot;BioGrid_Score&quot;: &quot;-0.5036,-0.3438,-0.3444,-8.386682&quot;, &quot;String_Score_Physical&quot;: 222, &quot;String_Score_Combined&quot;: 287}"/>
  </edge>
  <edge label="850440 (pp) 854252" source="38" target="915">
    <att type="string" name="canonicalName" value="850440 (pp) 854252"/>
    <att type="string" name="interaction" value="pp"/>
    <att type="int" name="SCORE" value="208"/>
    <att type="string" name="support" value="{&quot;BioGrid&quot;: &quot;physical&quot;, &quot;BioGrid_PubMed&quot;: &quot;23222640&quot;, &quot;BioGrid_Type&quot;: &quot;Affinity Capture-RNA&quot;}"/>
  </edge>
  <edge label="850440 (pp) 854258" source="38" target="919">
    <att type="string" name="canonicalName" value="850440 (pp) 854258"/>
    <att type="string" name="interaction" value="pp"/>
    <att type="int" name="SCORE" value="290"/>
    <att type="string" name="support" value="{&quot;StringDB&quot;: &quot;physical&quot;, &quot;StringEvidence&quot;: &quot;experiments:0.260&quot;, &quot;BioGrid&quot;: &quot;physical&quot;, &quot;BioGrid_PubMed&quot;: &quot;27580715&quot;, &quot;BioGrid_Type&quot;: &quot;Affinity Capture-MS&quot;, &quot;String_Score_Physical&quot;: 290, &quot;String_Score_Combined&quot;: 290}"/>
  </edge>
  <edge label="850440 (pp) 854263" source="38" target="923">
    <att type="string" name="canonicalName" value="850440 (pp) 854263"/>
    <att type="string" name="interaction" value="pp"/>
    <att type="int" name="SCORE" value="900"/>
    <att type="string" name="support" value="{&quot;StringDB&quot;: &quot;physical&quot;, &quot;StringEvidence&quot;: &quot;database:0.896&quot;, &quot;BioGrid&quot;: &quot;physical&quot;, &quot;BioGrid_PubMed&quot;: &quot;23222640&quot;, &quot;BioGrid_Type&quot;: &quot;Affinity Capture-RNA&quot;, &quot;String_Score_Physical&quot;: 900, &quot;String_Score_Combined&quot;: 900}"/>
  </edge>
  <edge label="850440 (pp) 854338" source="38" target="943">
    <att type="string" name="canonicalName" value="850440 (pp) 854338"/>
    <att type="string" name="interaction" value="pp"/>
    <att type="int" name="SCORE" value="927"/>
    <att type="string" name="support" value="{&quot;StringDB&quot;: &quot;physical&quot;, &quot;StringEvidence&quot;: &quot;database:0.896,experiments:0.276&quot;, &quot;BioGrid&quot;: &quot;genetic,physical&quot;, &quot;BioGrid_PubMed&quot;: &quot;27708008,24830408,20093466&quot;, &quot;BioGrid_Type&quot;: &quot;Negative Genetic,Two-hybrid&quot;, &quot;BioGrid_Score&quot;: &quot;-0.1851,-0.3426,-0.1915&quot;, &quot;String_Score_Physical&quot;: 927, &quot;String_Score_Combined&quot;: 927}"/>
  </edge>
  <edge label="850440 (pp) 854382" source="38" target="949">
    <att type="string" name="canonicalName" value="850440 (pp) 854382"/>
    <att type="string" name="interaction" value="pp"/>
    <att type="int" name="SCORE" value="208"/>
    <att type="string" name="support" value="{&quot;BioGrid&quot;: &quot;physical&quot;, &quot;BioGrid_PubMed&quot;: &quot;23222640&quot;, &quot;BioGrid_Type&quot;: &quot;Affinity Capture-RNA&quot;}"/>
  </edge>
  <edge label="850440 (pp) 854409" source="38" target="955">
    <att type="string" name="canonicalName" value="850440 (pp) 854409"/>
    <att type="string" name="interaction" value="pp"/>
    <att type="int" name="SCORE" value="208"/>
    <att type="string" name="support" value="{&quot;BioGrid&quot;: &quot;genetic,physical&quot;, &quot;BioGrid_PubMed&quot;: &quot;27708008,23222640&quot;, &quot;BioGrid_Type&quot;: &quot;Affinity Capture-RNA,Negative Genetic&quot;, &quot;BioGrid_Score&quot;: &quot;-0.275&quot;}"/>
  </edge>
  <edge label="850440 (pp) 854445" source="38" target="966">
    <att type="string" name="canonicalName" value="850440 (pp) 854445"/>
    <att type="string" name="interaction" value="pp"/>
    <att type="int" name="SCORE" value="208"/>
    <att type="string" name="support" value="{&quot;BioGrid&quot;: &quot;physical&quot;, &quot;BioGrid_PubMed&quot;: &quot;23222640&quot;, &quot;BioGrid_Type&quot;: &quot;Affinity Capture-RNA&quot;}"/>
  </edge>
  <edge label="850440 (pp) 854450" source="38" target="968">
    <att type="string" name="canonicalName" value="850440 (pp) 854450"/>
    <att type="string" name="interaction" value="pp"/>
    <att type="int" name="SCORE" value="288"/>
    <att type="string" name="support" value="{&quot;StringDB&quot;: &quot;physical&quot;, &quot;StringEvidence&quot;: &quot;experiments:0.259&quot;, &quot;BioGrid&quot;: &quot;genetic&quot;, &quot;BioGrid_PubMed&quot;: &quot;11780629&quot;, &quot;BioGrid_Type&quot;: &quot;Dosage Lethality&quot;, &quot;String_Score_Physical&quot;: 288, &quot;String_Score_Combined&quot;: 288}"/>
  </edge>
  <edge label="850440 (pp) 854504" source="38" target="982">
    <att type="string" name="canonicalName" value="850440 (pp) 854504"/>
    <att type="string" name="interaction" value="pp"/>
    <att type="int" name="SCORE" value="208"/>
    <att type="string" name="support" value="{&quot;BioGrid&quot;: &quot;physical&quot;, &quot;BioGrid_PubMed&quot;: &quot;23222640&quot;, &quot;BioGrid_Type&quot;: &quot;Affinity Capture-RNA&quot;}"/>
  </edge>
  <edge label="850440 (pp) 854518" source="38" target="986">
    <att type="string" name="canonicalName" value="850440 (pp) 854518"/>
    <att type="string" name="interaction" value="pp"/>
    <att type="int" name="SCORE" value="187"/>
    <att type="string" name="support" value="{&quot;StringDB&quot;: &quot;physical&quot;, &quot;StringEvidence&quot;: &quot;experiments:0.152,coexpression:0.009&quot;, &quot;BioGrid&quot;: &quot;genetic&quot;, &quot;BioGrid_PubMed&quot;: &quot;27708008,17314980&quot;, &quot;BioGrid_Type&quot;: &quot;Negative Genetic&quot;, &quot;BioGrid_Score&quot;: &quot;-0.1533,-5.809595&quot;, &quot;String_Score_Physical&quot;: 187, &quot;String_Score_Combined&quot;: 194}"/>
  </edge>
  <edge label="850440 (pp) 854543" source="38" target="995">
    <att type="string" name="canonicalName" value="850440 (pp) 854543"/>
    <att type="string" name="interaction" value="pp"/>
    <att type="int" name="SCORE" value="288"/>
    <att type="string" name="support" value="{&quot;StringDB&quot;: &quot;physical&quot;, &quot;StringEvidence&quot;: &quot;experiments:0.259,coexpression:0.016,textmining:0.015&quot;, &quot;BioGrid&quot;: &quot;genetic&quot;, &quot;BioGrid_PubMed&quot;: &quot;21398402&quot;, &quot;BioGrid_Type&quot;: &quot;Phenotypic Suppression&quot;, &quot;String_Score_Physical&quot;: 288, &quot;String_Score_Combined&quot;: 310}"/>
  </edge>
  <edge label="850440 (pp) 854673" source="38" target="1009">
    <att type="string" name="canonicalName" value="850440 (pp) 854673"/>
    <att type="string" name="interaction" value="pp"/>
    <att type="int" name="SCORE" value="208"/>
    <att type="string" name="support" value="{&quot;BioGrid&quot;: &quot;genetic,physical&quot;, &quot;BioGrid_PubMed&quot;: &quot;28916784,23222640&quot;, &quot;BioGrid_Type&quot;: &quot;Affinity Capture-RNA,Positive Genetic&quot;}"/>
  </edge>
  <edge label="850440 (pp) 854732" source="38" target="1022">
    <att type="string" name="canonicalName" value="850440 (pp) 854732"/>
    <att type="string" name="interaction" value="pp"/>
    <att type="int" name="SCORE" value="208"/>
    <att type="string" name="support" value="{&quot;BioGrid&quot;: &quot;physical&quot;, &quot;BioGrid_PubMed&quot;: &quot;23222640&quot;, &quot;BioGrid_Type&quot;: &quot;Affinity Capture-RNA&quot;}"/>
  </edge>
  <edge label="850440 (pp) 854741" source="38" target="1025">
    <att type="string" name="canonicalName" value="850440 (pp) 854741"/>
    <att type="string" name="interaction" value="pp"/>
    <att type="int" name="SCORE" value="900"/>
    <att type="string" name="support" value="{&quot;StringDB&quot;: &quot;physical&quot;, &quot;StringEvidence&quot;: &quot;database:0.896&quot;, &quot;String_Score_Physical&quot;: 900, &quot;String_Score_Combined&quot;: 900}"/>
  </edge>
  <edge label="850440 (pp) 854742" source="38" target="1026">
    <att type="string" name="canonicalName" value="850440 (pp) 854742"/>
    <att type="string" name="interaction" value="pp"/>
    <att type="int" name="SCORE" value="288"/>
    <att type="string" name="support" value="{&quot;StringDB&quot;: &quot;physical&quot;, &quot;StringEvidence&quot;: &quot;experiments:0.259,coexpression:0.075&quot;, &quot;BioGrid&quot;: &quot;genetic&quot;, &quot;BioGrid_PubMed&quot;: &quot;20519435&quot;, &quot;BioGrid_Type&quot;: &quot;Phenotypic Suppression&quot;, &quot;String_Score_Physical&quot;: 288, &quot;String_Score_Combined&quot;: 342}"/>
  </edge>
  <edge label="850440 (pp) 854758" source="38" target="1028">
    <att type="string" name="canonicalName" value="850440 (pp) 854758"/>
    <att type="string" name="interaction" value="pp"/>
    <att type="int" name="SCORE" value="208"/>
    <att type="string" name="support" value="{&quot;BioGrid&quot;: &quot;physical&quot;, &quot;BioGrid_PubMed&quot;: &quot;23222640&quot;, &quot;BioGrid_Type&quot;: &quot;Affinity Capture-RNA&quot;}"/>
  </edge>
  <edge label="850440 (pp) 854786" source="38" target="1033">
    <att type="string" name="canonicalName" value="850440 (pp) 854786"/>
    <att type="string" name="interaction" value="pp"/>
    <att type="int" name="SCORE" value="208"/>
    <att type="string" name="support" value="{&quot;BioGrid&quot;: &quot;physical&quot;, &quot;BioGrid_PubMed&quot;: &quot;23222640&quot;, &quot;BioGrid_Type&quot;: &quot;Affinity Capture-RNA&quot;}"/>
  </edge>
  <edge label="850440 (pp) 854794" source="38" target="1037">
    <att type="string" name="canonicalName" value="850440 (pp) 854794"/>
    <att type="string" name="interaction" value="pp"/>
    <att type="int" name="SCORE" value="208"/>
    <att type="string" name="support" value="{&quot;BioGrid&quot;: &quot;physical&quot;, &quot;BioGrid_PubMed&quot;: &quot;23222640&quot;, &quot;BioGrid_Type&quot;: &quot;Affinity Capture-RNA&quot;}"/>
  </edge>
  <edge label="850440 (pp) 854821" source="38" target="1043">
    <att type="string" name="canonicalName" value="850440 (pp) 854821"/>
    <att type="string" name="interaction" value="pp"/>
    <att type="int" name="SCORE" value="223"/>
    <att type="string" name="support" value="{&quot;StringDB&quot;: &quot;physical&quot;, &quot;StringEvidence&quot;: &quot;experiments:0.190&quot;, &quot;BioGrid&quot;: &quot;genetic&quot;, &quot;BioGrid_PubMed&quot;: &quot;27708008,20093466,19061648&quot;, &quot;BioGrid_Type&quot;: &quot;Negative Genetic&quot;, &quot;BioGrid_Score&quot;: &quot;-0.1608,-0.1867,-7.230685&quot;, &quot;String_Score_Physical&quot;: 223, &quot;String_Score_Combined&quot;: 223}"/>
  </edge>
  <edge label="850440 (pp) 854827" source="38" target="1046">
    <att type="string" name="canonicalName" value="850440 (pp) 854827"/>
    <att type="string" name="interaction" value="pp"/>
    <att type="int" name="SCORE" value="315"/>
    <att type="string" name="support" value="{&quot;StringDB&quot;: &quot;physical&quot;, &quot;StringEvidence&quot;: &quot;experiments:0.286&quot;, &quot;BioGrid&quot;: &quot;physical&quot;, &quot;BioGrid_PubMed&quot;: &quot;21107429&quot;, &quot;BioGrid_Type&quot;: &quot;Affinity Capture-MS&quot;, &quot;String_Score_Physical&quot;: 315, &quot;String_Score_Combined&quot;: 315}"/>
  </edge>
  <edge label="850440 (pp) 854867" source="38" target="1060">
    <att type="string" name="canonicalName" value="850440 (pp) 854867"/>
    <att type="string" name="interaction" value="pp"/>
    <att type="int" name="SCORE" value="208"/>
    <att type="string" name="support" value="{&quot;BioGrid&quot;: &quot;physical&quot;, &quot;BioGrid_PubMed&quot;: &quot;23222640&quot;, &quot;BioGrid_Type&quot;: &quot;Affinity Capture-RNA&quot;}"/>
  </edge>
  <edge label="850440 (pp) 854881" source="38" target="1064">
    <att type="string" name="canonicalName" value="850440 (pp) 854881"/>
    <att type="string" name="interaction" value="pp"/>
    <att type="int" name="SCORE" value="208"/>
    <att type="string" name="support" value="{&quot;BioGrid&quot;: &quot;physical&quot;, &quot;BioGrid_PubMed&quot;: &quot;23222640&quot;, &quot;BioGrid_Type&quot;: &quot;Affinity Capture-RNA&quot;}"/>
  </edge>
  <edge label="850440 (pp) 854916" source="38" target="1074">
    <att type="string" name="canonicalName" value="850440 (pp) 854916"/>
    <att type="string" name="interaction" value="pp"/>
    <att type="int" name="SCORE" value="208"/>
    <att type="string" name="support" value="{&quot;BioGrid&quot;: &quot;physical&quot;, &quot;BioGrid_PubMed&quot;: &quot;23222640&quot;, &quot;BioGrid_Type&quot;: &quot;Affinity Capture-RNA&quot;}"/>
  </edge>
  <edge label="850440 (pp) 854931" source="38" target="1078">
    <att type="string" name="canonicalName" value="850440 (pp) 854931"/>
    <att type="string" name="interaction" value="pp"/>
    <att type="int" name="SCORE" value="250"/>
    <att type="string" name="support" value="{&quot;StringDB&quot;: &quot;physical&quot;, &quot;StringEvidence&quot;: &quot;experiments:0.218&quot;, &quot;BioGrid&quot;: &quot;physical&quot;, &quot;BioGrid_PubMed&quot;: &quot;10900456&quot;, &quot;BioGrid_Type&quot;: &quot;Two-hybrid&quot;, &quot;String_Score_Physical&quot;: 250, &quot;String_Score_Combined&quot;: 250}"/>
  </edge>
  <edge label="850440 (pp) 854939" source="38" target="1080">
    <att type="string" name="canonicalName" value="850440 (pp) 854939"/>
    <att type="string" name="interaction" value="pp"/>
    <att type="int" name="SCORE" value="909"/>
    <att type="string" name="support" value="{&quot;StringDB&quot;: &quot;physical&quot;, &quot;StringEvidence&quot;: &quot;database:0.896,experiments:0.095,textmining:0.011&quot;, &quot;BioGrid&quot;: &quot;physical&quot;, &quot;BioGrid_PubMed&quot;: &quot;23847025&quot;, &quot;BioGrid_Type&quot;: &quot;Affinity Capture-MS&quot;, &quot;String_Score_Physical&quot;: 909, &quot;String_Score_Combined&quot;: 910}"/>
  </edge>
  <edge label="850440 (pp) 854948" source="38" target="1085">
    <att type="string" name="canonicalName" value="850440 (pp) 854948"/>
    <att type="string" name="interaction" value="pp"/>
    <att type="int" name="SCORE" value="208"/>
    <att type="string" name="support" value="{&quot;BioGrid&quot;: &quot;physical&quot;, &quot;BioGrid_PubMed&quot;: &quot;23222640&quot;, &quot;BioGrid_Type&quot;: &quot;Affinity Capture-RNA&quot;}"/>
  </edge>
  <edge label="850440 (pp) 854982" source="38" target="1095">
    <att type="string" name="canonicalName" value="850440 (pp) 854982"/>
    <att type="string" name="interaction" value="pp"/>
    <att type="int" name="SCORE" value="900"/>
    <att type="string" name="support" value="{&quot;StringDB&quot;: &quot;physical&quot;, &quot;StringEvidence&quot;: &quot;database:0.896&quot;, &quot;String_Score_Physical&quot;: 900, &quot;String_Score_Combined&quot;: 900}"/>
  </edge>
  <edge label="850440 (pp) 855003" source="38" target="1102">
    <att type="string" name="canonicalName" value="850440 (pp) 855003"/>
    <att type="string" name="interaction" value="pp"/>
    <att type="int" name="SCORE" value="288"/>
    <att type="string" name="support" value="{&quot;StringDB&quot;: &quot;physical&quot;, &quot;StringEvidence&quot;: &quot;experiments:0.259,coexpression:0.009&quot;, &quot;BioGrid&quot;: &quot;genetic&quot;, &quot;BioGrid_PubMed&quot;: &quot;21987634,17314980&quot;, &quot;BioGrid_Type&quot;: &quot;Positive Genetic&quot;, &quot;BioGrid_Score&quot;: &quot;3.136435,3.35505834&quot;, &quot;String_Score_Physical&quot;: 288, &quot;String_Score_Combined&quot;: 295}"/>
  </edge>
  <edge label="850440 (pp) 855143" source="38" target="1131">
    <att type="string" name="canonicalName" value="850440 (pp) 855143"/>
    <att type="string" name="interaction" value="pp"/>
    <att type="int" name="SCORE" value="901"/>
    <att type="string" name="support" value="{&quot;StringDB&quot;: &quot;physical&quot;, &quot;StringEvidence&quot;: &quot;database:0.896,experiments:0.016&quot;, &quot;BioGrid&quot;: &quot;genetic,physical&quot;, &quot;BioGrid_PubMed&quot;: &quot;27708008,23222640&quot;, &quot;BioGrid_Type&quot;: &quot;Affinity Capture-RNA,Negative Genetic&quot;, &quot;BioGrid_Score&quot;: &quot;-0.1861,-0.3548&quot;, &quot;String_Score_Physical&quot;: 901, &quot;String_Score_Combined&quot;: 901}"/>
  </edge>
  <edge label="850440 (pp) 855144" source="38" target="1132">
    <att type="string" name="canonicalName" value="850440 (pp) 855144"/>
    <att type="string" name="interaction" value="pp"/>
    <att type="int" name="SCORE" value="297"/>
    <att type="string" name="support" value="{&quot;StringDB&quot;: &quot;physical&quot;, &quot;StringEvidence&quot;: &quot;experiments:0.267&quot;, &quot;BioGrid&quot;: &quot;genetic,physical&quot;, &quot;BioGrid_PubMed&quot;: &quot;29674565,27708008,17634282&quot;, &quot;BioGrid_Type&quot;: &quot;Negative Genetic,Two-hybrid&quot;, &quot;BioGrid_Score&quot;: &quot;-0.2496,-0.2448,-0.447324&quot;, &quot;String_Score_Physical&quot;: 297, &quot;String_Score_Combined&quot;: 297}"/>
  </edge>
  <edge label="850440 (pp) 855158" source="38" target="1135">
    <att type="string" name="canonicalName" value="850440 (pp) 855158"/>
    <att type="string" name="interaction" value="pp"/>
    <att type="int" name="SCORE" value="208"/>
    <att type="string" name="support" value="{&quot;BioGrid&quot;: &quot;physical&quot;, &quot;BioGrid_PubMed&quot;: &quot;29263326&quot;, &quot;BioGrid_Type&quot;: &quot;Affinity Capture-MS&quot;}"/>
  </edge>
  <edge label="850440 (pp) 855174" source="38" target="1137">
    <att type="string" name="canonicalName" value="850440 (pp) 855174"/>
    <att type="string" name="interaction" value="pp"/>
    <att type="int" name="SCORE" value="900"/>
    <att type="string" name="support" value="{&quot;StringDB&quot;: &quot;physical&quot;, &quot;StringEvidence&quot;: &quot;database:0.896&quot;, &quot;BioGrid&quot;: &quot;physical&quot;, &quot;BioGrid_PubMed&quot;: &quot;23222640&quot;, &quot;BioGrid_Type&quot;: &quot;Affinity Capture-RNA&quot;, &quot;String_Score_Physical&quot;: 900, &quot;String_Score_Combined&quot;: 900}"/>
  </edge>
  <edge label="850440 (pp) 855264" source="38" target="1156">
    <att type="string" name="canonicalName" value="850440 (pp) 855264"/>
    <att type="string" name="interaction" value="pp"/>
    <att type="int" name="SCORE" value="208"/>
    <att type="string" name="support" value="{&quot;BioGrid&quot;: &quot;genetic,physical&quot;, &quot;BioGrid_PubMed&quot;: &quot;23222640,16487579&quot;, &quot;BioGrid_Type&quot;: &quot;Affinity Capture-RNA,Synthetic Growth Defect&quot;}"/>
  </edge>
  <edge label="850440 (pp) 855269" source="38" target="1158">
    <att type="string" name="canonicalName" value="850440 (pp) 855269"/>
    <att type="string" name="interaction" value="pp"/>
    <att type="int" name="SCORE" value="208"/>
    <att type="string" name="support" value="{&quot;BioGrid&quot;: &quot;physical&quot;, &quot;BioGrid_PubMed&quot;: &quot;23222640&quot;, &quot;BioGrid_Type&quot;: &quot;Affinity Capture-RNA&quot;}"/>
  </edge>
  <edge label="850440 (pp) 855332" source="38" target="1174">
    <att type="string" name="canonicalName" value="850440 (pp) 855332"/>
    <att type="string" name="interaction" value="pp"/>
    <att type="int" name="SCORE" value="250"/>
    <att type="string" name="support" value="{&quot;StringDB&quot;: &quot;physical&quot;, &quot;StringEvidence&quot;: &quot;experiments:0.218,coexpression:0.015&quot;, &quot;BioGrid&quot;: &quot;physical&quot;, &quot;BioGrid_PubMed&quot;: &quot;10900456&quot;, &quot;BioGrid_Type&quot;: &quot;Two-hybrid&quot;, &quot;String_Score_Physical&quot;: 250, &quot;String_Score_Combined&quot;: 260}"/>
  </edge>
  <edge label="850440 (pp) 855335" source="38" target="1176">
    <att type="string" name="canonicalName" value="850440 (pp) 855335"/>
    <att type="string" name="interaction" value="pp"/>
    <att type="int" name="SCORE" value="194"/>
    <att type="string" name="support" value="{&quot;StringDB&quot;: &quot;physical&quot;, &quot;StringEvidence&quot;: &quot;textmining:0.274,experiments:0.160&quot;, &quot;String_Score_Physical&quot;: 194, &quot;String_Score_Combined&quot;: 415}"/>
  </edge>
  <edge label="850440 (pp) 855339" source="38" target="1178">
    <att type="string" name="canonicalName" value="850440 (pp) 855339"/>
    <att type="string" name="interaction" value="pp"/>
    <att type="int" name="SCORE" value="402"/>
    <att type="string" name="support" value="{&quot;StringDB&quot;: &quot;physical&quot;, &quot;StringEvidence&quot;: &quot;experiments:0.376&quot;, &quot;BioGrid&quot;: &quot;genetic&quot;, &quot;BioGrid_PubMed&quot;: &quot;27708008,18194531,14764870&quot;, &quot;BioGrid_Type&quot;: &quot;Negative Genetic,Synthetic Lethality&quot;, &quot;BioGrid_Score&quot;: &quot;-0.1849,-0.1607&quot;, &quot;String_Score_Physical&quot;: 402, &quot;String_Score_Combined&quot;: 402}"/>
  </edge>
  <edge label="850440 (pp) 855355" source="38" target="1182">
    <att type="string" name="canonicalName" value="850440 (pp) 855355"/>
    <att type="string" name="interaction" value="pp"/>
    <att type="int" name="SCORE" value="208"/>
    <att type="string" name="support" value="{&quot;BioGrid&quot;: &quot;physical&quot;, &quot;BioGrid_PubMed&quot;: &quot;23222640&quot;, &quot;BioGrid_Type&quot;: &quot;Affinity Capture-RNA&quot;}"/>
  </edge>
  <edge label="850440 (pp) 855403" source="38" target="1193">
    <att type="string" name="canonicalName" value="850440 (pp) 855403"/>
    <att type="string" name="interaction" value="pp"/>
    <att type="int" name="SCORE" value="208"/>
    <att type="string" name="support" value="{&quot;BioGrid&quot;: &quot;physical&quot;, &quot;BioGrid_PubMed&quot;: &quot;23222640&quot;, &quot;BioGrid_Type&quot;: &quot;Affinity Capture-RNA&quot;}"/>
  </edge>
  <edge label="850440 (pp) 855414" source="38" target="1194">
    <att type="string" name="canonicalName" value="850440 (pp) 855414"/>
    <att type="string" name="interaction" value="pp"/>
    <att type="int" name="SCORE" value="900"/>
    <att type="string" name="support" value="{&quot;StringDB&quot;: &quot;physical&quot;, &quot;StringEvidence&quot;: &quot;database:0.896&quot;, &quot;String_Score_Physical&quot;: 900, &quot;String_Score_Combined&quot;: 900}"/>
  </edge>
  <edge label="850440 (pp) 855424" source="38" target="1196">
    <att type="string" name="canonicalName" value="850440 (pp) 855424"/>
    <att type="string" name="interaction" value="pp"/>
    <att type="int" name="SCORE" value="208"/>
    <att type="string" name="support" value="{&quot;BioGrid&quot;: &quot;physical&quot;, &quot;BioGrid_PubMed&quot;: &quot;23222640&quot;, &quot;BioGrid_Type&quot;: &quot;Affinity Capture-RNA&quot;}"/>
  </edge>
  <edge label="850440 (pp) 855465" source="38" target="1200">
    <att type="string" name="canonicalName" value="850440 (pp) 855465"/>
    <att type="string" name="interaction" value="pp"/>
    <att type="int" name="SCORE" value="298"/>
    <att type="string" name="support" value="{&quot;StringDB&quot;: &quot;physical&quot;, &quot;StringEvidence&quot;: &quot;experiments:0.268&quot;, &quot;String_Score_Physical&quot;: 298, &quot;String_Score_Combined&quot;: 298}"/>
  </edge>
  <edge label="850440 (pp) 855466" source="38" target="1201">
    <att type="string" name="canonicalName" value="850440 (pp) 855466"/>
    <att type="string" name="interaction" value="pp"/>
    <att type="int" name="SCORE" value="315"/>
    <att type="string" name="support" value="{&quot;StringDB&quot;: &quot;physical&quot;, &quot;StringEvidence&quot;: &quot;experiments:0.286,textmining:0.016&quot;, &quot;BioGrid&quot;: &quot;physical&quot;, &quot;BioGrid_PubMed&quot;: &quot;21277287&quot;, &quot;BioGrid_Type&quot;: &quot;Affinity Capture-MS&quot;, &quot;String_Score_Physical&quot;: 315, &quot;String_Score_Combined&quot;: 325}"/>
  </edge>
  <edge label="850440 (pp) 855512" source="38" target="1215">
    <att type="string" name="canonicalName" value="850440 (pp) 855512"/>
    <att type="string" name="interaction" value="pp"/>
    <att type="int" name="SCORE" value="208"/>
    <att type="string" name="support" value="{&quot;BioGrid&quot;: &quot;physical&quot;, &quot;BioGrid_PubMed&quot;: &quot;23847025,23332755,23222640&quot;, &quot;BioGrid_Type&quot;: &quot;Affinity Capture-RNA,Co-purification,Affinity Capture-MS&quot;}"/>
  </edge>
  <edge label="850440 (pp) 855543" source="38" target="1219">
    <att type="string" name="canonicalName" value="850440 (pp) 855543"/>
    <att type="string" name="interaction" value="pp"/>
    <att type="int" name="SCORE" value="900"/>
    <att type="string" name="support" value="{&quot;StringDB&quot;: &quot;physical&quot;, &quot;StringEvidence&quot;: &quot;database:0.896&quot;, &quot;BioGrid&quot;: &quot;physical&quot;, &quot;BioGrid_PubMed&quot;: &quot;31062022&quot;, &quot;BioGrid_Type&quot;: &quot;Affinity Capture-MS&quot;, &quot;String_Score_Physical&quot;: 900, &quot;String_Score_Combined&quot;: 900}"/>
  </edge>
  <edge label="850440 (pp) 855560" source="38" target="1225">
    <att type="string" name="canonicalName" value="850440 (pp) 855560"/>
    <att type="string" name="interaction" value="pp"/>
    <att type="int" name="SCORE" value="208"/>
    <att type="string" name="support" value="{&quot;BioGrid&quot;: &quot;physical&quot;, &quot;BioGrid_PubMed&quot;: &quot;23222640&quot;, &quot;BioGrid_Type&quot;: &quot;Affinity Capture-RNA&quot;}"/>
  </edge>
  <edge label="850440 (pp) 855591" source="38" target="1232">
    <att type="string" name="canonicalName" value="850440 (pp) 855591"/>
    <att type="string" name="interaction" value="pp"/>
    <att type="int" name="SCORE" value="208"/>
    <att type="string" name="support" value="{&quot;BioGrid&quot;: &quot;physical&quot;, &quot;BioGrid_PubMed&quot;: &quot;23222640&quot;, &quot;BioGrid_Type&quot;: &quot;Affinity Capture-RNA&quot;}"/>
  </edge>
  <edge label="850440 (pp) 855605" source="38" target="1237">
    <att type="string" name="canonicalName" value="850440 (pp) 855605"/>
    <att type="string" name="interaction" value="pp"/>
    <att type="int" name="SCORE" value="997"/>
    <att type="string" name="support" value="{&quot;StringDB&quot;: &quot;physical&quot;, &quot;StringEvidence&quot;: &quot;experiments:0.977,textmining:0.967,database:0.896,coexpression:0.045&quot;, &quot;BioGrid&quot;: &quot;physical&quot;, &quot;BioGrid_PubMed&quot;: &quot;26184073,24569876,20832728,18467557,11805837,11741542,10900456&quot;, &quot;BioGrid_Type&quot;: &quot;Two-hybrid,Reconstituted Complex,Affinity Capture-MS,PCA,Affinity Capture-Western&quot;, &quot;String_Score_Physical&quot;: 997, &quot;String_Score_Combined&quot;: 999}"/>
  </edge>
  <edge label="850440 (pp) 855611" source="38" target="1239">
    <att type="string" name="canonicalName" value="850440 (pp) 855611"/>
    <att type="string" name="interaction" value="pp"/>
    <att type="int" name="SCORE" value="194"/>
    <att type="string" name="support" value="{&quot;StringDB&quot;: &quot;physical&quot;, &quot;StringEvidence&quot;: &quot;experiments:0.160,textmining:0.042,coexpression:0.015&quot;, &quot;String_Score_Physical&quot;: 194, &quot;String_Score_Combined&quot;: 238}"/>
  </edge>
  <edge label="850440 (pp) 855621" source="38" target="1243">
    <att type="string" name="canonicalName" value="850440 (pp) 855621"/>
    <att type="string" name="interaction" value="pp"/>
    <att type="int" name="SCORE" value="208"/>
    <att type="string" name="support" value="{&quot;BioGrid&quot;: &quot;genetic,physical&quot;, &quot;BioGrid_PubMed&quot;: &quot;28916784,26297725,23222640&quot;, &quot;BioGrid_Type&quot;: &quot;Affinity Capture-RNA,Positive Genetic,Synthetic Growth Defect&quot;}"/>
  </edge>
  <edge label="850440 (pp) 855628" source="38" target="1244">
    <att type="string" name="canonicalName" value="850440 (pp) 855628"/>
    <att type="string" name="interaction" value="pp"/>
    <att type="int" name="SCORE" value="903"/>
    <att type="string" name="support" value="{&quot;StringDB&quot;: &quot;physical&quot;, &quot;StringEvidence&quot;: &quot;database:0.896,experiments:0.039&quot;, &quot;BioGrid&quot;: &quot;genetic,physical&quot;, &quot;BioGrid_PubMed&quot;: &quot;27708008,23222640,20093466&quot;, &quot;BioGrid_Type&quot;: &quot;Affinity Capture-RNA,Negative Genetic&quot;, &quot;BioGrid_Score&quot;: &quot;-0.379,-0.1843,-0.2262&quot;, &quot;String_Score_Physical&quot;: 903, &quot;String_Score_Combined&quot;: 903}"/>
  </edge>
  <edge label="850440 (pp) 855655" source="38" target="1249">
    <att type="string" name="canonicalName" value="850440 (pp) 855655"/>
    <att type="string" name="interaction" value="pp"/>
    <att type="int" name="SCORE" value="208"/>
    <att type="string" name="support" value="{&quot;BioGrid&quot;: &quot;genetic,physical&quot;, &quot;BioGrid_PubMed&quot;: &quot;27708008,23222640&quot;, &quot;BioGrid_Type&quot;: &quot;Affinity Capture-RNA,Negative Genetic&quot;, &quot;BioGrid_Score&quot;: &quot;-0.1895&quot;}"/>
  </edge>
  <edge label="850440 (pp) 855664" source="38" target="1251">
    <att type="string" name="canonicalName" value="850440 (pp) 855664"/>
    <att type="string" name="interaction" value="pp"/>
    <att type="int" name="SCORE" value="208"/>
    <att type="string" name="support" value="{&quot;BioGrid&quot;: &quot;genetic,physical&quot;, &quot;BioGrid_PubMed&quot;: &quot;27708008,23222640&quot;, &quot;BioGrid_Type&quot;: &quot;Affinity Capture-RNA,Positive Genetic&quot;, &quot;BioGrid_Score&quot;: &quot;0.1845&quot;}"/>
  </edge>
  <edge label="850440 (pp) 855761" source="38" target="1271">
    <att type="string" name="canonicalName" value="850440 (pp) 855761"/>
    <att type="string" name="interaction" value="pp"/>
    <att type="int" name="SCORE" value="250"/>
    <att type="string" name="support" value="{&quot;StringDB&quot;: &quot;physical&quot;, &quot;StringEvidence&quot;: &quot;experiments:0.218&quot;, &quot;BioGrid&quot;: &quot;physical&quot;, &quot;BioGrid_PubMed&quot;: &quot;10900456&quot;, &quot;BioGrid_Type&quot;: &quot;Two-hybrid&quot;, &quot;String_Score_Physical&quot;: 250, &quot;String_Score_Combined&quot;: 250}"/>
  </edge>
  <edge label="850440 (pp) 855774" source="38" target="1275">
    <att type="string" name="canonicalName" value="850440 (pp) 855774"/>
    <att type="string" name="interaction" value="pp"/>
    <att type="int" name="SCORE" value="194"/>
    <att type="string" name="support" value="{&quot;StringDB&quot;: &quot;physical&quot;, &quot;StringEvidence&quot;: &quot;experiments:0.160,textmining:0.042&quot;, &quot;String_Score_Physical&quot;: 194, &quot;String_Score_Combined&quot;: 227}"/>
  </edge>
  <edge label="850440 (pp) 855903" source="38" target="1301">
    <att type="string" name="canonicalName" value="850440 (pp) 855903"/>
    <att type="string" name="interaction" value="pp"/>
    <att type="int" name="SCORE" value="208"/>
    <att type="string" name="support" value="{&quot;BioGrid&quot;: &quot;physical&quot;, &quot;BioGrid_PubMed&quot;: &quot;23222640&quot;, &quot;BioGrid_Type&quot;: &quot;Affinity Capture-RNA&quot;}"/>
  </edge>
  <edge label="850440 (pp) 855925" source="38" target="1307">
    <att type="string" name="canonicalName" value="850440 (pp) 855925"/>
    <att type="string" name="interaction" value="pp"/>
    <att type="int" name="SCORE" value="440"/>
    <att type="string" name="support" value="{&quot;StringDB&quot;: &quot;physical&quot;, &quot;StringEvidence&quot;: &quot;experiments:0.416,coexpression:0.009,textmining:0.001&quot;, &quot;BioGrid&quot;: &quot;genetic,physical&quot;, &quot;BioGrid_PubMed&quot;: &quot;21558325,19061648&quot;, &quot;BioGrid_Type&quot;: &quot;Negative Genetic,Affinity Capture-MS&quot;, &quot;BioGrid_Score&quot;: &quot;-6.502894&quot;, &quot;String_Score_Physical&quot;: 440, &quot;String_Score_Combined&quot;: 445}"/>
  </edge>
  <edge label="850440 (pp) 855960" source="38" target="1319">
    <att type="string" name="canonicalName" value="850440 (pp) 855960"/>
    <att type="string" name="interaction" value="pp"/>
    <att type="int" name="SCORE" value="208"/>
    <att type="string" name="support" value="{&quot;BioGrid&quot;: &quot;physical&quot;, &quot;BioGrid_PubMed&quot;: &quot;23847025&quot;, &quot;BioGrid_Type&quot;: &quot;Affinity Capture-MS&quot;}"/>
  </edge>
  <edge label="850440 (pp) 855994" source="38" target="1327">
    <att type="string" name="canonicalName" value="850440 (pp) 855994"/>
    <att type="string" name="interaction" value="pp"/>
    <att type="int" name="SCORE" value="208"/>
    <att type="string" name="support" value="{&quot;BioGrid&quot;: &quot;physical&quot;, &quot;BioGrid_PubMed&quot;: &quot;23222640&quot;, &quot;BioGrid_Type&quot;: &quot;Affinity Capture-RNA&quot;}"/>
  </edge>
  <edge label="850440 (pp) 856015" source="38" target="1333">
    <att type="string" name="canonicalName" value="850440 (pp) 856015"/>
    <att type="string" name="interaction" value="pp"/>
    <att type="int" name="SCORE" value="900"/>
    <att type="string" name="support" value="{&quot;StringDB&quot;: &quot;physical&quot;, &quot;StringEvidence&quot;: &quot;database:0.896,textmining:0.004&quot;, &quot;BioGrid&quot;: &quot;genetic,physical&quot;, &quot;BioGrid_PubMed&quot;: &quot;31062022,23847025,20876302&quot;, &quot;BioGrid_Type&quot;: &quot;Synthetic Growth Defect,Affinity Capture-MS&quot;, &quot;String_Score_Physical&quot;: 900, &quot;String_Score_Combined&quot;: 900}"/>
  </edge>
  <edge label="850440 (pp) 856023" source="38" target="1334">
    <att type="string" name="canonicalName" value="850440 (pp) 856023"/>
    <att type="string" name="interaction" value="pp"/>
    <att type="int" name="SCORE" value="208"/>
    <att type="string" name="support" value="{&quot;BioGrid&quot;: &quot;physical&quot;, &quot;BioGrid_PubMed&quot;: &quot;23222640&quot;, &quot;BioGrid_Type&quot;: &quot;Affinity Capture-RNA&quot;}"/>
  </edge>
  <edge label="850440 (pp) 856044" source="38" target="1340">
    <att type="string" name="canonicalName" value="850440 (pp) 856044"/>
    <att type="string" name="interaction" value="pp"/>
    <att type="int" name="SCORE" value="208"/>
    <att type="string" name="support" value="{&quot;BioGrid&quot;: &quot;physical&quot;, &quot;BioGrid_PubMed&quot;: &quot;23222640&quot;, &quot;BioGrid_Type&quot;: &quot;Affinity Capture-RNA&quot;}"/>
  </edge>
  <edge label="850440 (pp) 856063" source="38" target="1345">
    <att type="string" name="canonicalName" value="850440 (pp) 856063"/>
    <att type="string" name="interaction" value="pp"/>
    <att type="int" name="SCORE" value="208"/>
    <att type="string" name="support" value="{&quot;BioGrid&quot;: &quot;genetic,physical&quot;, &quot;BioGrid_PubMed&quot;: &quot;27708008,23222640&quot;, &quot;BioGrid_Type&quot;: &quot;Affinity Capture-RNA,Negative Genetic&quot;, &quot;BioGrid_Score&quot;: &quot;-0.189&quot;}"/>
  </edge>
  <edge label="850440 (pp) 856095" source="38" target="1352">
    <att type="string" name="canonicalName" value="850440 (pp) 856095"/>
    <att type="string" name="interaction" value="pp"/>
    <att type="int" name="SCORE" value="208"/>
    <att type="string" name="support" value="{&quot;BioGrid&quot;: &quot;physical&quot;, &quot;BioGrid_PubMed&quot;: &quot;23222640&quot;, &quot;BioGrid_Type&quot;: &quot;Affinity Capture-RNA&quot;}"/>
  </edge>
  <edge label="850440 (pp) 856119" source="38" target="1359">
    <att type="string" name="canonicalName" value="850440 (pp) 856119"/>
    <att type="string" name="interaction" value="pp"/>
    <att type="int" name="SCORE" value="208"/>
    <att type="string" name="support" value="{&quot;BioGrid&quot;: &quot;physical&quot;, &quot;BioGrid_PubMed&quot;: &quot;23222640&quot;, &quot;BioGrid_Type&quot;: &quot;Affinity Capture-RNA&quot;}"/>
  </edge>
  <edge label="850440 (pp) 856183" source="38" target="1372">
    <att type="string" name="canonicalName" value="850440 (pp) 856183"/>
    <att type="string" name="interaction" value="pp"/>
    <att type="int" name="SCORE" value="288"/>
    <att type="string" name="support" value="{&quot;StringDB&quot;: &quot;physical&quot;, &quot;StringEvidence&quot;: &quot;experiments:0.259&quot;, &quot;BioGrid&quot;: &quot;genetic&quot;, &quot;BioGrid_PubMed&quot;: &quot;27708008,20093466,19061648,17314980&quot;, &quot;BioGrid_Type&quot;: &quot;Negative Genetic&quot;, &quot;BioGrid_Score&quot;: &quot;-7.367731,-0.575,-0.4262,-7.682312,-0.4681&quot;, &quot;String_Score_Physical&quot;: 288, &quot;String_Score_Combined&quot;: 288}"/>
  </edge>
  <edge label="850440 (pp) 856186" source="38" target="1373">
    <att type="string" name="canonicalName" value="850440 (pp) 856186"/>
    <att type="string" name="interaction" value="pp"/>
    <att type="int" name="SCORE" value="618"/>
    <att type="string" name="support" value="{&quot;StringDB&quot;: &quot;physical&quot;, &quot;StringEvidence&quot;: &quot;textmining:0.712,experiments:0.602,coexpression:0.086&quot;, &quot;BioGrid&quot;: &quot;physical&quot;, &quot;BioGrid_PubMed&quot;: &quot;26952104&quot;, &quot;BioGrid_Type&quot;: &quot;Two-hybrid&quot;, &quot;String_Score_Physical&quot;: 618, &quot;String_Score_Combined&quot;: 899}"/>
  </edge>
  <edge label="850440 (pp) 856188" source="38" target="1375">
    <att type="string" name="canonicalName" value="850440 (pp) 856188"/>
    <att type="string" name="interaction" value="pp"/>
    <att type="int" name="SCORE" value="208"/>
    <att type="string" name="support" value="{&quot;BioGrid&quot;: &quot;physical&quot;, &quot;BioGrid_PubMed&quot;: &quot;23222640&quot;, &quot;BioGrid_Type&quot;: &quot;Affinity Capture-RNA&quot;}"/>
  </edge>
  <edge label="850440 (pp) 856255" source="38" target="1390">
    <att type="string" name="canonicalName" value="850440 (pp) 856255"/>
    <att type="string" name="interaction" value="pp"/>
    <att type="int" name="SCORE" value="208"/>
    <att type="string" name="support" value="{&quot;BioGrid&quot;: &quot;physical&quot;, &quot;BioGrid_PubMed&quot;: &quot;23222640&quot;, &quot;BioGrid_Type&quot;: &quot;Affinity Capture-RNA&quot;}"/>
  </edge>
  <edge label="850440 (pp) 856301" source="38" target="1401">
    <att type="string" name="canonicalName" value="850440 (pp) 856301"/>
    <att type="string" name="interaction" value="pp"/>
    <att type="int" name="SCORE" value="208"/>
    <att type="string" name="support" value="{&quot;BioGrid&quot;: &quot;physical&quot;, &quot;BioGrid_PubMed&quot;: &quot;23222640&quot;, &quot;BioGrid_Type&quot;: &quot;Affinity Capture-RNA&quot;}"/>
  </edge>
  <edge label="850440 (pp) 856307" source="38" target="1404">
    <att type="string" name="canonicalName" value="850440 (pp) 856307"/>
    <att type="string" name="interaction" value="pp"/>
    <att type="int" name="SCORE" value="264"/>
    <att type="string" name="support" value="{&quot;StringDB&quot;: &quot;physical&quot;, &quot;StringEvidence&quot;: &quot;experiments:0.233,coexpression:0.009&quot;, &quot;String_Score_Physical&quot;: 264, &quot;String_Score_Combined&quot;: 270}"/>
  </edge>
  <edge label="850440 (pp) 856319" source="38" target="1410">
    <att type="string" name="canonicalName" value="850440 (pp) 856319"/>
    <att type="string" name="interaction" value="pp"/>
    <att type="int" name="SCORE" value="317"/>
    <att type="string" name="support" value="{&quot;StringDB&quot;: &quot;physical&quot;, &quot;StringEvidence&quot;: &quot;experiments:0.288,textmining:0.096&quot;, &quot;BioGrid&quot;: &quot;genetic&quot;, &quot;BioGrid_PubMed&quot;: &quot;30527663,29674565,27708008,20093466,19061648,17314980&quot;, &quot;BioGrid_Type&quot;: &quot;Negative Genetic,Phenotypic Suppression&quot;, &quot;BioGrid_Score&quot;: &quot;-5.486314,-0.2506,-0.372193,-0.3057,-7.443936,-0.3121&quot;, &quot;String_Score_Physical&quot;: 317, &quot;String_Score_Combined&quot;: 382}"/>
  </edge>
  <edge label="850440 (pp) 856350" source="38" target="1419">
    <att type="string" name="canonicalName" value="850440 (pp) 856350"/>
    <att type="string" name="interaction" value="pp"/>
    <att type="int" name="SCORE" value="208"/>
    <att type="string" name="support" value="{&quot;BioGrid&quot;: &quot;physical&quot;, &quot;BioGrid_PubMed&quot;: &quot;23222640&quot;, &quot;BioGrid_Type&quot;: &quot;Affinity Capture-RNA&quot;}"/>
  </edge>
  <edge label="850440 (pp) 856371" source="38" target="1424">
    <att type="string" name="canonicalName" value="850440 (pp) 856371"/>
    <att type="string" name="interaction" value="pp"/>
    <att type="int" name="SCORE" value="900"/>
    <att type="string" name="support" value="{&quot;StringDB&quot;: &quot;physical&quot;, &quot;StringEvidence&quot;: &quot;database:0.896&quot;, &quot;BioGrid&quot;: &quot;physical&quot;, &quot;BioGrid_PubMed&quot;: &quot;31062022&quot;, &quot;BioGrid_Type&quot;: &quot;Affinity Capture-MS&quot;, &quot;String_Score_Physical&quot;: 900, &quot;String_Score_Combined&quot;: 900}"/>
  </edge>
  <edge label="850440 (pp) 856398" source="38" target="1430">
    <att type="string" name="canonicalName" value="850440 (pp) 856398"/>
    <att type="string" name="interaction" value="pp"/>
    <att type="int" name="SCORE" value="208"/>
    <att type="string" name="support" value="{&quot;BioGrid&quot;: &quot;physical&quot;, &quot;BioGrid_PubMed&quot;: &quot;23222640&quot;, &quot;BioGrid_Type&quot;: &quot;Affinity Capture-RNA&quot;}"/>
  </edge>
  <edge label="850440 (pp) 856441" source="38" target="1441">
    <att type="string" name="canonicalName" value="850440 (pp) 856441"/>
    <att type="string" name="interaction" value="pp"/>
    <att type="int" name="SCORE" value="208"/>
    <att type="string" name="support" value="{&quot;BioGrid&quot;: &quot;physical&quot;, &quot;BioGrid_PubMed&quot;: &quot;23222640&quot;, &quot;BioGrid_Type&quot;: &quot;Affinity Capture-RNA&quot;}"/>
  </edge>
  <edge label="850440 (pp) 856449" source="38" target="1444">
    <att type="string" name="canonicalName" value="850440 (pp) 856449"/>
    <att type="string" name="interaction" value="pp"/>
    <att type="int" name="SCORE" value="208"/>
    <att type="string" name="support" value="{&quot;BioGrid&quot;: &quot;physical&quot;, &quot;BioGrid_PubMed&quot;: &quot;23222640&quot;, &quot;BioGrid_Type&quot;: &quot;Affinity Capture-RNA&quot;}"/>
  </edge>
  <edge label="850440 (pp) 856462" source="38" target="1451">
    <att type="string" name="canonicalName" value="850440 (pp) 856462"/>
    <att type="string" name="interaction" value="pp"/>
    <att type="int" name="SCORE" value="194"/>
    <att type="string" name="support" value="{&quot;StringDB&quot;: &quot;physical&quot;, &quot;StringEvidence&quot;: &quot;experiments:0.160,textmining:0.042&quot;, &quot;String_Score_Physical&quot;: 194, &quot;String_Score_Combined&quot;: 227}"/>
  </edge>
  <edge label="850440 (pp) 856530" source="38" target="1470">
    <att type="string" name="canonicalName" value="850440 (pp) 856530"/>
    <att type="string" name="interaction" value="pp"/>
    <att type="int" name="SCORE" value="315"/>
    <att type="string" name="support" value="{&quot;StringDB&quot;: &quot;physical&quot;, &quot;StringEvidence&quot;: &quot;experiments:0.287,coexpression:0.001&quot;, &quot;BioGrid&quot;: &quot;genetic&quot;, &quot;BioGrid_PubMed&quot;: &quot;27708008,20093466,18194531&quot;, &quot;BioGrid_Type&quot;: &quot;Negative Genetic,Synthetic Lethality&quot;, &quot;BioGrid_Score&quot;: &quot;-0.3241,-0.3317,-0.175&quot;, &quot;String_Score_Physical&quot;: 315, &quot;String_Score_Combined&quot;: 316}"/>
  </edge>
  <edge label="850440 (pp) 856559" source="38" target="1476">
    <att type="string" name="canonicalName" value="850440 (pp) 856559"/>
    <att type="string" name="interaction" value="pp"/>
    <att type="int" name="SCORE" value="208"/>
    <att type="string" name="support" value="{&quot;BioGrid&quot;: &quot;genetic,physical&quot;, &quot;BioGrid_PubMed&quot;: &quot;29674565,23222640&quot;, &quot;BioGrid_Type&quot;: &quot;Affinity Capture-RNA,Positive Genetic&quot;, &quot;BioGrid_Score&quot;: &quot;0.081682&quot;}"/>
  </edge>
  <edge label="850440 (pp) 856615" source="38" target="1488">
    <att type="string" name="canonicalName" value="850440 (pp) 856615"/>
    <att type="string" name="interaction" value="pp"/>
    <att type="int" name="SCORE" value="208"/>
    <att type="string" name="support" value="{&quot;BioGrid&quot;: &quot;physical&quot;, &quot;BioGrid_PubMed&quot;: &quot;23222640&quot;, &quot;BioGrid_Type&quot;: &quot;Affinity Capture-RNA&quot;}"/>
  </edge>
  <edge label="850440 (pp) 856656" source="38" target="1496">
    <att type="string" name="canonicalName" value="850440 (pp) 856656"/>
    <att type="string" name="interaction" value="pp"/>
    <att type="int" name="SCORE" value="208"/>
    <att type="string" name="support" value="{&quot;BioGrid&quot;: &quot;physical&quot;, &quot;BioGrid_PubMed&quot;: &quot;23222640&quot;, &quot;BioGrid_Type&quot;: &quot;Affinity Capture-RNA&quot;}"/>
  </edge>
  <edge label="850440 (pp) 856677" source="38" target="1500">
    <att type="string" name="canonicalName" value="850440 (pp) 856677"/>
    <att type="string" name="interaction" value="pp"/>
    <att type="int" name="SCORE" value="208"/>
    <att type="string" name="support" value="{&quot;BioGrid&quot;: &quot;genetic,physical&quot;, &quot;BioGrid_PubMed&quot;: &quot;27708008,23222640&quot;, &quot;BioGrid_Type&quot;: &quot;Affinity Capture-RNA,Positive Genetic&quot;, &quot;BioGrid_Score&quot;: &quot;0.313&quot;}"/>
  </edge>
  <edge label="850440 (pp) 856700" source="38" target="1506">
    <att type="string" name="canonicalName" value="850440 (pp) 856700"/>
    <att type="string" name="interaction" value="pp"/>
    <att type="int" name="SCORE" value="961"/>
    <att type="string" name="support" value="{&quot;StringDB&quot;: &quot;physical&quot;, &quot;StringEvidence&quot;: &quot;textmining:0.949,database:0.896,experiments:0.610,coexpression:0.014&quot;, &quot;BioGrid&quot;: &quot;genetic,physical&quot;, &quot;BioGrid_PubMed&quot;: &quot;24830408,22383896,18086885&quot;, &quot;BioGrid_Type&quot;: &quot;Synthetic Growth Defect,Two-hybrid&quot;, &quot;String_Score_Physical&quot;: 961, &quot;String_Score_Combined&quot;: 998}"/>
  </edge>
  <edge label="850440 (pp) 856725" source="38" target="1511">
    <att type="string" name="canonicalName" value="850440 (pp) 856725"/>
    <att type="string" name="interaction" value="pp"/>
    <att type="int" name="SCORE" value="540"/>
    <att type="string" name="support" value="{&quot;StringDB&quot;: &quot;physical&quot;, &quot;StringEvidence&quot;: &quot;database:0.520,textmining:0.055&quot;, &quot;BioGrid&quot;: &quot;physical&quot;, &quot;BioGrid_PubMed&quot;: &quot;23222640&quot;, &quot;BioGrid_Type&quot;: &quot;Affinity Capture-RNA&quot;, &quot;String_Score_Physical&quot;: 540, &quot;String_Score_Combined&quot;: 565}"/>
  </edge>
  <edge label="850440 (pp) 856766" source="38" target="1518">
    <att type="string" name="canonicalName" value="850440 (pp) 856766"/>
    <att type="string" name="interaction" value="pp"/>
    <att type="int" name="SCORE" value="208"/>
    <att type="string" name="support" value="{&quot;BioGrid&quot;: &quot;physical&quot;, &quot;BioGrid_PubMed&quot;: &quot;23222640&quot;, &quot;BioGrid_Type&quot;: &quot;Affinity Capture-RNA&quot;}"/>
  </edge>
  <edge label="850440 (pp) 856801" source="38" target="1525">
    <att type="string" name="canonicalName" value="850440 (pp) 856801"/>
    <att type="string" name="interaction" value="pp"/>
    <att type="int" name="SCORE" value="208"/>
    <att type="string" name="support" value="{&quot;BioGrid&quot;: &quot;physical&quot;, &quot;BioGrid_PubMed&quot;: &quot;23222640&quot;, &quot;BioGrid_Type&quot;: &quot;Affinity Capture-RNA&quot;}"/>
  </edge>
  <edge label="850440 (pp) 856805" source="38" target="1528">
    <att type="string" name="canonicalName" value="850440 (pp) 856805"/>
    <att type="string" name="interaction" value="pp"/>
    <att type="int" name="SCORE" value="900"/>
    <att type="string" name="support" value="{&quot;StringDB&quot;: &quot;physical&quot;, &quot;StringEvidence&quot;: &quot;database:0.896&quot;, &quot;BioGrid&quot;: &quot;physical&quot;, &quot;BioGrid_PubMed&quot;: &quot;23222640&quot;, &quot;BioGrid_Type&quot;: &quot;Affinity Capture-RNA&quot;, &quot;String_Score_Physical&quot;: 900, &quot;String_Score_Combined&quot;: 900}"/>
  </edge>
  <edge label="850440 (pp) 856825" source="38" target="1534">
    <att type="string" name="canonicalName" value="850440 (pp) 856825"/>
    <att type="string" name="interaction" value="pp"/>
    <att type="int" name="SCORE" value="208"/>
    <att type="string" name="support" value="{&quot;BioGrid&quot;: &quot;physical&quot;, &quot;BioGrid_PubMed&quot;: &quot;23222640&quot;, &quot;BioGrid_Type&quot;: &quot;Affinity Capture-RNA&quot;}"/>
  </edge>
  <edge label="850440 (pp) 856839" source="38" target="1535">
    <att type="string" name="canonicalName" value="850440 (pp) 856839"/>
    <att type="string" name="interaction" value="pp"/>
    <att type="int" name="SCORE" value="900"/>
    <att type="string" name="support" value="{&quot;StringDB&quot;: &quot;physical&quot;, &quot;StringEvidence&quot;: &quot;database:0.896&quot;, &quot;String_Score_Physical&quot;: 900, &quot;String_Score_Combined&quot;: 900}"/>
  </edge>
  <edge label="850440 (pp) 856846" source="38" target="1538">
    <att type="string" name="canonicalName" value="850440 (pp) 856846"/>
    <att type="string" name="interaction" value="pp"/>
    <att type="int" name="SCORE" value="208"/>
    <att type="string" name="support" value="{&quot;BioGrid&quot;: &quot;genetic,physical&quot;, &quot;BioGrid_PubMed&quot;: &quot;27708008,23222640&quot;, &quot;BioGrid_Type&quot;: &quot;Affinity Capture-RNA,Negative Genetic&quot;, &quot;BioGrid_Score&quot;: &quot;-0.4657&quot;}"/>
  </edge>
  <edge label="850440 (pp) 856848" source="38" target="1540">
    <att type="string" name="canonicalName" value="850440 (pp) 856848"/>
    <att type="string" name="interaction" value="pp"/>
    <att type="int" name="SCORE" value="999"/>
    <att type="string" name="support" value="{&quot;StringDB&quot;: &quot;physical&quot;, &quot;StringEvidence&quot;: &quot;experiments:0.999,database:0.896,textmining:0.583,coexpression:0.011&quot;, &quot;BioGrid&quot;: &quot;physical&quot;, &quot;BioGrid_PubMed&quot;: &quot;24247251,23847025,18467557,16554755,16429126,11805837,10900456,10747033&quot;, &quot;BioGrid_Type&quot;: &quot;Two-hybrid,Reconstituted Complex,Affinity Capture-MS,PCA,Affinity Capture-Western&quot;, &quot;String_Score_Physical&quot;: 999, &quot;String_Score_Combined&quot;: 999}"/>
  </edge>
  <edge label="850440 (pp) 856868" source="38" target="1549">
    <att type="string" name="canonicalName" value="850440 (pp) 856868"/>
    <att type="string" name="interaction" value="pp"/>
    <att type="int" name="SCORE" value="901"/>
    <att type="string" name="support" value="{&quot;StringDB&quot;: &quot;physical&quot;, &quot;StringEvidence&quot;: &quot;database:0.896,experiments:0.020&quot;, &quot;BioGrid&quot;: &quot;genetic,physical&quot;, &quot;BioGrid_PubMed&quot;: &quot;27708008,23222640&quot;, &quot;BioGrid_Type&quot;: &quot;Affinity Capture-RNA,Negative Genetic&quot;, &quot;BioGrid_Score&quot;: &quot;-0.1262&quot;, &quot;String_Score_Physical&quot;: 901, &quot;String_Score_Combined&quot;: 901}"/>
  </edge>
  <edge label="850440 (pp) 856912" source="38" target="1559">
    <att type="string" name="canonicalName" value="850440 (pp) 856912"/>
    <att type="string" name="interaction" value="pp"/>
    <att type="int" name="SCORE" value="662"/>
    <att type="string" name="support" value="{&quot;StringDB&quot;: &quot;physical&quot;, &quot;StringEvidence&quot;: &quot;textmining:0.648,experiments:0.648,coexpression:0.009&quot;, &quot;BioGrid&quot;: &quot;genetic,physical&quot;, &quot;BioGrid_PubMed&quot;: &quot;32939983,23222640,19061648,16429126,11741542,10913177,10779343&quot;, &quot;BioGrid_Type&quot;: &quot;Affinity Capture-MS,Synthetic Rescue,Affinity Capture-Western,Affinity Capture-RNA,Positive Genetic&quot;, &quot;BioGrid_Score&quot;: &quot;3.381642&quot;, &quot;String_Score_Physical&quot;: 662, &quot;String_Score_Combined&quot;: 882}"/>
  </edge>
  <edge label="850442 (pp) 850879" source="39" target="143">
    <att type="string" name="canonicalName" value="850442 (pp) 850879"/>
    <att type="string" name="interaction" value="pp"/>
    <att type="int" name="SCORE" value="288"/>
    <att type="string" name="support" value="{&quot;StringDB&quot;: &quot;physical&quot;, &quot;StringEvidence&quot;: &quot;experiments:0.259,textmining:0.107&quot;, &quot;BioGrid&quot;: &quot;genetic&quot;, &quot;BioGrid_PubMed&quot;: &quot;15998722&quot;, &quot;BioGrid_Type&quot;: &quot;Phenotypic Suppression&quot;, &quot;String_Score_Physical&quot;: 288, &quot;String_Score_Combined&quot;: 365}"/>
  </edge>
  <edge label="850442 (pp) 851212" source="39" target="225">
    <att type="string" name="canonicalName" value="850442 (pp) 851212"/>
    <att type="string" name="interaction" value="pp"/>
    <att type="int" name="SCORE" value="208"/>
    <att type="string" name="support" value="{&quot;StringDB&quot;: &quot;functional&quot;, &quot;StringEvidence&quot;: &quot;textmining:0.113,coexpression:0.009&quot;, &quot;BioGrid&quot;: &quot;physical&quot;, &quot;BioGrid_PubMed&quot;: &quot;29158339&quot;, &quot;BioGrid_Type&quot;: &quot;Affinity Capture-RNA&quot;, &quot;String_Score_Combined&quot;: 156, &quot;String_Score_Physical&quot;: 208}"/>
  </edge>
  <edge label="850442 (pp) 851482" source="39" target="281">
    <att type="string" name="canonicalName" value="850442 (pp) 851482"/>
    <att type="string" name="interaction" value="pp"/>
    <att type="int" name="SCORE" value="208"/>
    <att type="string" name="support" value="{&quot;BioGrid&quot;: &quot;physical&quot;, &quot;BioGrid_PubMed&quot;: &quot;25026036&quot;, &quot;BioGrid_Type&quot;: &quot;Affinity Capture-MS&quot;}"/>
  </edge>
  <edge label="850442 (pp) 851761" source="39" target="345">
    <att type="string" name="canonicalName" value="850442 (pp) 851761"/>
    <att type="string" name="interaction" value="pp"/>
    <att type="int" name="SCORE" value="208"/>
    <att type="string" name="support" value="{&quot;BioGrid&quot;: &quot;physical&quot;, &quot;BioGrid_PubMed&quot;: &quot;35654035&quot;, &quot;BioGrid_Type&quot;: &quot;Affinity Capture-MS&quot;}"/>
  </edge>
  <edge label="850442 (pp) 851810" source="39" target="360">
    <att type="string" name="canonicalName" value="850442 (pp) 851810"/>
    <att type="string" name="interaction" value="pp"/>
    <att type="int" name="SCORE" value="288"/>
    <att type="string" name="support" value="{&quot;StringDB&quot;: &quot;physical&quot;, &quot;StringEvidence&quot;: &quot;experiments:0.259,textmining:0.013&quot;, &quot;BioGrid&quot;: &quot;genetic&quot;, &quot;BioGrid_PubMed&quot;: &quot;20139344&quot;, &quot;BioGrid_Type&quot;: &quot;Positive Genetic&quot;, &quot;String_Score_Physical&quot;: 288, &quot;String_Score_Combined&quot;: 297}"/>
  </edge>
  <edge label="850442 (pp) 851889" source="39" target="377">
    <att type="string" name="canonicalName" value="850442 (pp) 851889"/>
    <att type="string" name="interaction" value="pp"/>
    <att type="int" name="SCORE" value="288"/>
    <att type="string" name="support" value="{&quot;StringDB&quot;: &quot;physical&quot;, &quot;StringEvidence&quot;: &quot;experiments:0.259&quot;, &quot;BioGrid&quot;: &quot;genetic&quot;, &quot;BioGrid_PubMed&quot;: &quot;21288874&quot;, &quot;BioGrid_Type&quot;: &quot;Synthetic Rescue&quot;, &quot;String_Score_Physical&quot;: 288, &quot;String_Score_Combined&quot;: 288}"/>
  </edge>
  <edge label="850442 (pp) 851903" source="39" target="381">
    <att type="string" name="canonicalName" value="850442 (pp) 851903"/>
    <att type="string" name="interaction" value="pp"/>
    <att type="int" name="SCORE" value="937"/>
    <att type="string" name="support" value="{&quot;StringDB&quot;: &quot;physical&quot;, &quot;StringEvidence&quot;: &quot;database:0.896,experiments:0.375,textmining:0.247&quot;, &quot;BioGrid&quot;: &quot;physical&quot;, &quot;BioGrid_PubMed&quot;: &quot;16554755&quot;, &quot;BioGrid_Type&quot;: &quot;Affinity Capture-MS&quot;, &quot;String_Score_Physical&quot;: 937, &quot;String_Score_Combined&quot;: 952}"/>
  </edge>
  <edge label="850442 (pp) 852059" source="39" target="419">
    <att type="string" name="canonicalName" value="850442 (pp) 852059"/>
    <att type="string" name="interaction" value="pp"/>
    <att type="int" name="SCORE" value="315"/>
    <att type="string" name="support" value="{&quot;StringDB&quot;: &quot;physical&quot;, &quot;StringEvidence&quot;: &quot;experiments:0.286&quot;, &quot;String_Score_Physical&quot;: 315, &quot;String_Score_Combined&quot;: 315}"/>
  </edge>
  <edge label="850442 (pp) 852547" source="39" target="526">
    <att type="string" name="canonicalName" value="850442 (pp) 852547"/>
    <att type="string" name="interaction" value="pp"/>
    <att type="int" name="SCORE" value="315"/>
    <att type="string" name="support" value="{&quot;StringDB&quot;: &quot;physical&quot;, &quot;StringEvidence&quot;: &quot;experiments:0.286,coexpression:0.001&quot;, &quot;BioGrid&quot;: &quot;physical&quot;, &quot;BioGrid_PubMed&quot;: &quot;27863241&quot;, &quot;BioGrid_Type&quot;: &quot;Affinity Capture-RNA&quot;, &quot;String_Score_Physical&quot;: 315, &quot;String_Score_Combined&quot;: 315}"/>
  </edge>
  <edge label="850442 (pp) 852555" source="39" target="531">
    <att type="string" name="canonicalName" value="850442 (pp) 852555"/>
    <att type="string" name="interaction" value="pp"/>
    <att type="int" name="SCORE" value="835"/>
    <att type="string" name="support" value="{&quot;StringDB&quot;: &quot;physical&quot;, &quot;StringEvidence&quot;: &quot;experiments:0.742,database:0.333,textmining:0.132&quot;, &quot;BioGrid&quot;: &quot;physical&quot;, &quot;BioGrid_PubMed&quot;: &quot;16429126,11805826&quot;, &quot;BioGrid_Type&quot;: &quot;Affinity Capture-MS&quot;, &quot;String_Score_Physical&quot;: 835, &quot;String_Score_Combined&quot;: 856}"/>
  </edge>
  <edge label="850442 (pp) 852726" source="39" target="568">
    <att type="string" name="canonicalName" value="850442 (pp) 852726"/>
    <att type="string" name="interaction" value="pp"/>
    <att type="int" name="SCORE" value="964"/>
    <att type="string" name="support" value="{&quot;StringDB&quot;: &quot;physical&quot;, &quot;StringEvidence&quot;: &quot;database:0.896,textmining:0.705,experiments:0.644&quot;, &quot;BioGrid&quot;: &quot;physical&quot;, &quot;BioGrid_PubMed&quot;: &quot;26240385,16429126&quot;, &quot;BioGrid_Type&quot;: &quot;Affinity Capture-MS&quot;, &quot;String_Score_Physical&quot;: 964, &quot;String_Score_Combined&quot;: 989}"/>
  </edge>
  <edge label="850442 (pp) 853532" source="39" target="747">
    <att type="string" name="canonicalName" value="850442 (pp) 853532"/>
    <att type="string" name="interaction" value="pp"/>
    <att type="int" name="SCORE" value="222"/>
    <att type="string" name="support" value="{&quot;StringDB&quot;: &quot;physical&quot;, &quot;StringEvidence&quot;: &quot;experiments:0.189&quot;, &quot;BioGrid&quot;: &quot;genetic&quot;, &quot;BioGrid_PubMed&quot;: &quot;19325107&quot;, &quot;BioGrid_Type&quot;: &quot;Phenotypic Suppression&quot;, &quot;String_Score_Physical&quot;: 222, &quot;String_Score_Combined&quot;: 222}"/>
  </edge>
  <edge label="850442 (pp) 853900" source="39" target="837">
    <att type="string" name="canonicalName" value="850442 (pp) 853900"/>
    <att type="string" name="interaction" value="pp"/>
    <att type="int" name="SCORE" value="540"/>
    <att type="string" name="support" value="{&quot;StringDB&quot;: &quot;physical&quot;, &quot;StringEvidence&quot;: &quot;database:0.520&quot;, &quot;String_Score_Physical&quot;: 540, &quot;String_Score_Combined&quot;: 540}"/>
  </edge>
  <edge label="850442 (pp) 854450" source="39" target="968">
    <att type="string" name="canonicalName" value="850442 (pp) 854450"/>
    <att type="string" name="interaction" value="pp"/>
    <att type="int" name="SCORE" value="315"/>
    <att type="string" name="support" value="{&quot;StringDB&quot;: &quot;physical&quot;, &quot;StringEvidence&quot;: &quot;experiments:0.286&quot;, &quot;BioGrid&quot;: &quot;physical&quot;, &quot;BioGrid_PubMed&quot;: &quot;25973932&quot;, &quot;BioGrid_Type&quot;: &quot;Affinity Capture-RNA&quot;, &quot;String_Score_Physical&quot;: 315, &quot;String_Score_Combined&quot;: 315}"/>
  </edge>
  <edge label="850442 (pp) 854918" source="39" target="1075">
    <att type="string" name="canonicalName" value="850442 (pp) 854918"/>
    <att type="string" name="interaction" value="pp"/>
    <att type="int" name="SCORE" value="222"/>
    <att type="string" name="support" value="{&quot;StringDB&quot;: &quot;physical&quot;, &quot;StringEvidence&quot;: &quot;experiments:0.189,textmining:0.108&quot;, &quot;BioGrid&quot;: &quot;genetic&quot;, &quot;BioGrid_PubMed&quot;: &quot;19325107&quot;, &quot;BioGrid_Type&quot;: &quot;Phenotypic Suppression&quot;, &quot;String_Score_Physical&quot;: 222, &quot;String_Score_Combined&quot;: 306}"/>
  </edge>
  <edge label="850442 (pp) 854940" source="39" target="1081">
    <att type="string" name="canonicalName" value="850442 (pp) 854940"/>
    <att type="string" name="interaction" value="pp"/>
    <att type="int" name="SCORE" value="288"/>
    <att type="string" name="support" value="{&quot;StringDB&quot;: &quot;physical&quot;, &quot;StringEvidence&quot;: &quot;experiments:0.259&quot;, &quot;BioGrid&quot;: &quot;genetic&quot;, &quot;BioGrid_PubMed&quot;: &quot;18614048&quot;, &quot;BioGrid_Type&quot;: &quot;Synthetic Growth Defect&quot;, &quot;String_Score_Physical&quot;: 288, &quot;String_Score_Combined&quot;: 288}"/>
  </edge>
  <edge label="850442 (pp) 854949" source="39" target="1086">
    <att type="string" name="canonicalName" value="850442 (pp) 854949"/>
    <att type="string" name="interaction" value="pp"/>
    <att type="int" name="SCORE" value="222"/>
    <att type="string" name="support" value="{&quot;StringDB&quot;: &quot;physical&quot;, &quot;StringEvidence&quot;: &quot;experiments:0.189&quot;, &quot;BioGrid&quot;: &quot;genetic&quot;, &quot;BioGrid_PubMed&quot;: &quot;19325107&quot;, &quot;BioGrid_Type&quot;: &quot;Phenotypic Suppression&quot;, &quot;String_Score_Physical&quot;: 222, &quot;String_Score_Combined&quot;: 222}"/>
  </edge>
  <edge label="850442 (pp) 855089" source="39" target="1122">
    <att type="string" name="canonicalName" value="850442 (pp) 855089"/>
    <att type="string" name="interaction" value="pp"/>
    <att type="int" name="SCORE" value="222"/>
    <att type="string" name="support" value="{&quot;StringDB&quot;: &quot;physical&quot;, &quot;StringEvidence&quot;: &quot;experiments:0.189&quot;, &quot;BioGrid&quot;: &quot;genetic&quot;, &quot;BioGrid_PubMed&quot;: &quot;19325107&quot;, &quot;BioGrid_Type&quot;: &quot;Phenotypic Suppression&quot;, &quot;String_Score_Physical&quot;: 222, &quot;String_Score_Combined&quot;: 222}"/>
  </edge>
  <edge label="850442 (pp) 855116" source="39" target="1127">
    <att type="string" name="canonicalName" value="850442 (pp) 855116"/>
    <att type="string" name="interaction" value="pp"/>
    <att type="int" name="SCORE" value="288"/>
    <att type="string" name="support" value="{&quot;StringDB&quot;: &quot;physical&quot;, &quot;StringEvidence&quot;: &quot;experiments:0.259&quot;, &quot;BioGrid&quot;: &quot;genetic&quot;, &quot;BioGrid_PubMed&quot;: &quot;16204215&quot;, &quot;BioGrid_Type&quot;: &quot;Synthetic Growth Defect&quot;, &quot;String_Score_Physical&quot;: 288, &quot;String_Score_Combined&quot;: 288}"/>
  </edge>
  <edge label="850442 (pp) 855342" source="39" target="1179">
    <att type="string" name="canonicalName" value="850442 (pp) 855342"/>
    <att type="string" name="interaction" value="pp"/>
    <att type="int" name="SCORE" value="288"/>
    <att type="string" name="support" value="{&quot;StringDB&quot;: &quot;physical&quot;, &quot;StringEvidence&quot;: &quot;experiments:0.259&quot;, &quot;BioGrid&quot;: &quot;genetic&quot;, &quot;BioGrid_PubMed&quot;: &quot;29215176&quot;, &quot;BioGrid_Type&quot;: &quot;Synthetic Rescue&quot;, &quot;String_Score_Physical&quot;: 288, &quot;String_Score_Combined&quot;: 288}"/>
  </edge>
  <edge label="850442 (pp) 855485" source="39" target="1207">
    <att type="string" name="canonicalName" value="850442 (pp) 855485"/>
    <att type="string" name="interaction" value="pp"/>
    <att type="int" name="SCORE" value="953"/>
    <att type="string" name="support" value="{&quot;StringDB&quot;: &quot;physical&quot;, &quot;StringEvidence&quot;: &quot;textmining:0.912,database:0.896,experiments:0.539&quot;, &quot;BioGrid&quot;: &quot;genetic,physical&quot;, &quot;BioGrid_PubMed&quot;: &quot;17314980,16429126&quot;, &quot;BioGrid_Type&quot;: &quot;Positive Genetic,Affinity Capture-MS&quot;, &quot;BioGrid_Score&quot;: &quot;3.259269&quot;, &quot;String_Score_Physical&quot;: 953, &quot;String_Score_Combined&quot;: 995}"/>
  </edge>
  <edge label="850442 (pp) 856040" source="39" target="1339">
    <att type="string" name="canonicalName" value="850442 (pp) 856040"/>
    <att type="string" name="interaction" value="pp"/>
    <att type="int" name="SCORE" value="222"/>
    <att type="string" name="support" value="{&quot;StringDB&quot;: &quot;physical&quot;, &quot;StringEvidence&quot;: &quot;experiments:0.189&quot;, &quot;BioGrid&quot;: &quot;genetic&quot;, &quot;BioGrid_PubMed&quot;: &quot;19325107&quot;, &quot;BioGrid_Type&quot;: &quot;Phenotypic Suppression&quot;, &quot;String_Score_Physical&quot;: 222, &quot;String_Score_Combined&quot;: 222}"/>
  </edge>
  <edge label="850442 (pp) 856183" source="39" target="1372">
    <att type="string" name="canonicalName" value="850442 (pp) 856183"/>
    <att type="string" name="interaction" value="pp"/>
    <att type="int" name="SCORE" value="629"/>
    <att type="string" name="support" value="{&quot;StringDB&quot;: &quot;physical&quot;, &quot;StringEvidence&quot;: &quot;experiments:0.421,database:0.333,textmining:0.322&quot;, &quot;BioGrid&quot;: &quot;physical&quot;, &quot;BioGrid_PubMed&quot;: &quot;16429126&quot;, &quot;BioGrid_Type&quot;: &quot;Affinity Capture-MS&quot;, &quot;String_Score_Physical&quot;: 629, &quot;String_Score_Combined&quot;: 748}"/>
  </edge>
  <edge label="850442 (pp) 856297" source="39" target="1399">
    <att type="string" name="canonicalName" value="850442 (pp) 856297"/>
    <att type="string" name="interaction" value="pp"/>
    <att type="int" name="SCORE" value="360"/>
    <att type="string" name="support" value="{&quot;StringDB&quot;: &quot;physical&quot;, &quot;StringEvidence&quot;: &quot;textmining:0.369,database:0.333,coexpression:0.004&quot;, &quot;String_Score_Physical&quot;: 360, &quot;String_Score_Combined&quot;: 597}"/>
  </edge>
  <edge label="850442 (pp) 856743" source="39" target="1514">
    <att type="string" name="canonicalName" value="850442 (pp) 856743"/>
    <att type="string" name="interaction" value="pp"/>
    <att type="int" name="SCORE" value="542"/>
    <att type="string" name="support" value="{&quot;StringDB&quot;: &quot;physical&quot;, &quot;StringEvidence&quot;: &quot;textmining:0.539,database:0.333,experiments:0.286&quot;, &quot;BioGrid&quot;: &quot;physical&quot;, &quot;BioGrid_PubMed&quot;: &quot;18381891&quot;, &quot;BioGrid_Type&quot;: &quot;Affinity Capture-MS&quot;, &quot;String_Score_Physical&quot;: 542, &quot;String_Score_Combined&quot;: 789}"/>
  </edge>
  <edge label="850442 (pp) 856847" source="39" target="1539">
    <att type="string" name="canonicalName" value="850442 (pp) 856847"/>
    <att type="string" name="interaction" value="pp"/>
    <att type="int" name="SCORE" value="288"/>
    <att type="string" name="support" value="{&quot;StringDB&quot;: &quot;physical&quot;, &quot;StringEvidence&quot;: &quot;experiments:0.259,textmining:0.107&quot;, &quot;BioGrid&quot;: &quot;genetic&quot;, &quot;BioGrid_PubMed&quot;: &quot;9671481&quot;, &quot;BioGrid_Type&quot;: &quot;Phenotypic Suppression&quot;, &quot;String_Score_Physical&quot;: 288, &quot;String_Score_Combined&quot;: 365}"/>
  </edge>
  <edge label="850442 (pp) 856904" source="39" target="1557">
    <att type="string" name="canonicalName" value="850442 (pp) 856904"/>
    <att type="string" name="interaction" value="pp"/>
    <att type="int" name="SCORE" value="288"/>
    <att type="string" name="support" value="{&quot;StringDB&quot;: &quot;physical&quot;, &quot;StringEvidence&quot;: &quot;experiments:0.259&quot;, &quot;BioGrid&quot;: &quot;genetic&quot;, &quot;BioGrid_PubMed&quot;: &quot;17339209&quot;, &quot;BioGrid_Type&quot;: &quot;Synthetic Rescue&quot;, &quot;String_Score_Physical&quot;: 288, &quot;String_Score_Combined&quot;: 288}"/>
  </edge>
  <edge label="850447 (pp) 850540" source="40" target="59">
    <att type="string" name="canonicalName" value="850447 (pp) 850540"/>
    <att type="string" name="interaction" value="pp"/>
    <att type="int" name="SCORE" value="459"/>
    <att type="string" name="support" value="{&quot;StringDB&quot;: &quot;physical&quot;, &quot;StringEvidence&quot;: &quot;experiments:0.436&quot;, &quot;BioGrid&quot;: &quot;physical&quot;, &quot;BioGrid_PubMed&quot;: &quot;11087867&quot;, &quot;BioGrid_Type&quot;: &quot;Two-hybrid&quot;, &quot;String_Score_Physical&quot;: 459, &quot;String_Score_Combined&quot;: 459}"/>
  </edge>
  <edge label="850447 (pp) 850585" source="40" target="68">
    <att type="string" name="canonicalName" value="850447 (pp) 850585"/>
    <att type="string" name="interaction" value="pp"/>
    <att type="int" name="SCORE" value="660"/>
    <att type="string" name="support" value="{&quot;StringDB&quot;: &quot;physical&quot;, &quot;StringEvidence&quot;: &quot;textmining:0.679,experiments:0.645&quot;, &quot;BioGrid&quot;: &quot;genetic,physical&quot;, &quot;BioGrid_PubMed&quot;: &quot;27708008,20489023,20093466,18997772,17634282&quot;, &quot;BioGrid_Type&quot;: &quot;Negative Genetic,Two-hybrid,Affinity Capture-MS&quot;, &quot;BioGrid_Score&quot;: &quot;-0.1898,-0.2194,0.991,-0.5578&quot;, &quot;String_Score_Physical&quot;: 660, &quot;String_Score_Combined&quot;: 890}"/>
  </edge>
  <edge label="850447 (pp) 850589" source="40" target="69">
    <att type="string" name="canonicalName" value="850447 (pp) 850589"/>
    <att type="string" name="interaction" value="pp"/>
    <att type="int" name="SCORE" value="428"/>
    <att type="string" name="support" value="{&quot;StringDB&quot;: &quot;physical&quot;, &quot;StringEvidence&quot;: &quot;textmining:0.426,experiments:0.404&quot;, &quot;BioGrid&quot;: &quot;genetic&quot;, &quot;BioGrid_PubMed&quot;: &quot;19362534,18923139&quot;, &quot;BioGrid_Type&quot;: &quot;Synthetic Lethality&quot;, &quot;String_Score_Physical&quot;: 428, &quot;String_Score_Combined&quot;: 671}"/>
  </edge>
  <edge label="850447 (pp) 850775" source="40" target="120">
    <att type="string" name="canonicalName" value="850447 (pp) 850775"/>
    <att type="string" name="interaction" value="pp"/>
    <att type="int" name="SCORE" value="459"/>
    <att type="string" name="support" value="{&quot;StringDB&quot;: &quot;physical&quot;, &quot;StringEvidence&quot;: &quot;experiments:0.436,textmining:0.172&quot;, &quot;BioGrid&quot;: &quot;physical&quot;, &quot;BioGrid_PubMed&quot;: &quot;19362534,15023545&quot;, &quot;BioGrid_Type&quot;: &quot;Two-hybrid&quot;, &quot;String_Score_Physical&quot;: 459, &quot;String_Score_Combined&quot;: 552}"/>
  </edge>
  <edge label="850447 (pp) 850793" source="40" target="124">
    <att type="string" name="canonicalName" value="850447 (pp) 850793"/>
    <att type="string" name="interaction" value="pp"/>
    <att type="int" name="SCORE" value="235"/>
    <att type="string" name="support" value="{&quot;StringDB&quot;: &quot;physical&quot;, &quot;StringEvidence&quot;: &quot;experiments:0.202&quot;, &quot;BioGrid&quot;: &quot;genetic&quot;, &quot;BioGrid_PubMed&quot;: &quot;27708008,20093466,14764870&quot;, &quot;BioGrid_Type&quot;: &quot;Negative Genetic,Synthetic Lethality&quot;, &quot;BioGrid_Score&quot;: &quot;-0.2335,-0.309,-0.2676&quot;, &quot;String_Score_Physical&quot;: 235, &quot;String_Score_Combined&quot;: 235}"/>
  </edge>
  <edge label="850447 (pp) 850897" source="40" target="151">
    <att type="string" name="canonicalName" value="850447 (pp) 850897"/>
    <att type="string" name="interaction" value="pp"/>
    <att type="int" name="SCORE" value="288"/>
    <att type="string" name="support" value="{&quot;StringDB&quot;: &quot;physical&quot;, &quot;StringEvidence&quot;: &quot;experiments:0.258,textmining:0.038&quot;, &quot;BioGrid&quot;: &quot;genetic&quot;, &quot;BioGrid_PubMed&quot;: &quot;29674565,17314980,14764870&quot;, &quot;BioGrid_Type&quot;: &quot;Negative Genetic,Synthetic Growth Defect&quot;, &quot;BioGrid_Score&quot;: &quot;-5.579794,-0.14708&quot;, &quot;String_Score_Physical&quot;: 288, &quot;String_Score_Combined&quot;: 314}"/>
  </edge>
  <edge label="850447 (pp) 850977" source="40" target="166">
    <att type="string" name="canonicalName" value="850447 (pp) 850977"/>
    <att type="string" name="interaction" value="pp"/>
    <att type="int" name="SCORE" value="461"/>
    <att type="string" name="support" value="{&quot;StringDB&quot;: &quot;physical&quot;, &quot;StringEvidence&quot;: &quot;experiments:0.439,textmining:0.155&quot;, &quot;BioGrid&quot;: &quot;genetic&quot;, &quot;BioGrid_PubMed&quot;: &quot;27708008,20093466,18923139&quot;, &quot;BioGrid_Type&quot;: &quot;Negative Genetic,Synthetic Lethality&quot;, &quot;BioGrid_Score&quot;: &quot;-0.5433,-0.603&quot;, &quot;String_Score_Physical&quot;: 461, &quot;String_Score_Combined&quot;: 545}"/>
  </edge>
  <edge label="850447 (pp) 850980" source="40" target="168">
    <att type="string" name="canonicalName" value="850447 (pp) 850980"/>
    <att type="string" name="interaction" value="pp"/>
    <att type="int" name="SCORE" value="315"/>
    <att type="string" name="support" value="{&quot;StringDB&quot;: &quot;physical&quot;, &quot;StringEvidence&quot;: &quot;experiments:0.286,textmining:0.069&quot;, &quot;BioGrid&quot;: &quot;genetic,physical&quot;, &quot;BioGrid_PubMed&quot;: &quot;15023545&quot;, &quot;BioGrid_Type&quot;: &quot;Phenotypic Suppression,Affinity Capture-Western&quot;, &quot;String_Score_Physical&quot;: 315, &quot;String_Score_Combined&quot;: 362}"/>
  </edge>
  <edge label="850447 (pp) 851095" source="40" target="193">
    <att type="string" name="canonicalName" value="850447 (pp) 851095"/>
    <att type="string" name="interaction" value="pp"/>
    <att type="int" name="SCORE" value="208"/>
    <att type="string" name="support" value="{&quot;BioGrid&quot;: &quot;physical&quot;, &quot;BioGrid_PubMed&quot;: &quot;30682149&quot;, &quot;BioGrid_Type&quot;: &quot;Affinity Capture-MS&quot;}"/>
  </edge>
  <edge label="850447 (pp) 851099" source="40" target="194">
    <att type="string" name="canonicalName" value="850447 (pp) 851099"/>
    <att type="string" name="interaction" value="pp"/>
    <att type="int" name="SCORE" value="208"/>
    <att type="string" name="support" value="{&quot;BioGrid&quot;: &quot;physical&quot;, &quot;BioGrid_PubMed&quot;: &quot;33979898&quot;, &quot;BioGrid_Type&quot;: &quot;Affinity Capture-Western&quot;}"/>
  </edge>
  <edge label="850447 (pp) 851163" source="40" target="211">
    <att type="string" name="canonicalName" value="850447 (pp) 851163"/>
    <att type="string" name="interaction" value="pp"/>
    <att type="int" name="SCORE" value="325"/>
    <att type="string" name="support" value="{&quot;StringDB&quot;: &quot;physical&quot;, &quot;StringEvidence&quot;: &quot;experiments:0.297,textmining:0.044&quot;, &quot;BioGrid&quot;: &quot;physical&quot;, &quot;BioGrid_PubMed&quot;: &quot;21664583&quot;, &quot;BioGrid_Type&quot;: &quot;Co-localization&quot;, &quot;String_Score_Physical&quot;: 325, &quot;String_Score_Combined&quot;: 355}"/>
  </edge>
  <edge label="850447 (pp) 851191" source="40" target="217">
    <att type="string" name="canonicalName" value="850447 (pp) 851191"/>
    <att type="string" name="interaction" value="pp"/>
    <att type="int" name="SCORE" value="222"/>
    <att type="string" name="support" value="{&quot;StringDB&quot;: &quot;physical&quot;, &quot;StringEvidence&quot;: &quot;experiments:0.189&quot;, &quot;BioGrid&quot;: &quot;genetic&quot;, &quot;BioGrid_PubMed&quot;: &quot;27708008,17314980&quot;, &quot;BioGrid_Type&quot;: &quot;Negative Genetic&quot;, &quot;BioGrid_Score&quot;: &quot;-0.1933,-2.597157&quot;, &quot;String_Score_Physical&quot;: 222, &quot;String_Score_Combined&quot;: 222}"/>
  </edge>
  <edge label="850447 (pp) 851197" source="40" target="219">
    <att type="string" name="canonicalName" value="850447 (pp) 851197"/>
    <att type="string" name="interaction" value="pp"/>
    <att type="int" name="SCORE" value="315"/>
    <att type="string" name="support" value="{&quot;StringDB&quot;: &quot;physical&quot;, &quot;StringEvidence&quot;: &quot;textmining:0.689,experiments:0.286&quot;, &quot;BioGrid&quot;: &quot;physical&quot;, &quot;BioGrid_PubMed&quot;: &quot;20723757&quot;, &quot;BioGrid_Type&quot;: &quot;Affinity Capture-Western&quot;, &quot;String_Score_Physical&quot;: 315, &quot;String_Score_Combined&quot;: 787}"/>
  </edge>
  <edge label="850447 (pp) 851399" source="40" target="259">
    <att type="string" name="canonicalName" value="850447 (pp) 851399"/>
    <att type="string" name="interaction" value="pp"/>
    <att type="int" name="SCORE" value="321"/>
    <att type="string" name="support" value="{&quot;StringDB&quot;: &quot;physical&quot;, &quot;StringEvidence&quot;: &quot;experiments:0.292&quot;, &quot;BioGrid&quot;: &quot;genetic&quot;, &quot;BioGrid_PubMed&quot;: &quot;27708008,22842922&quot;, &quot;BioGrid_Type&quot;: &quot;Negative Genetic,Synthetic Growth Defect&quot;, &quot;BioGrid_Score&quot;: &quot;-0.1991&quot;, &quot;String_Score_Physical&quot;: 321, &quot;String_Score_Combined&quot;: 321}"/>
  </edge>
  <edge label="850447 (pp) 851520" source="40" target="292">
    <att type="string" name="canonicalName" value="850447 (pp) 851520"/>
    <att type="string" name="interaction" value="pp"/>
    <att type="int" name="SCORE" value="459"/>
    <att type="string" name="support" value="{&quot;StringDB&quot;: &quot;physical&quot;, &quot;StringEvidence&quot;: &quot;textmining:0.604,experiments:0.436&quot;, &quot;BioGrid&quot;: &quot;genetic,physical&quot;, &quot;BioGrid_PubMed&quot;: &quot;21664583,18997772&quot;, &quot;BioGrid_Type&quot;: &quot;Co-localization,Phenotypic Enhancement&quot;, &quot;String_Score_Physical&quot;: 459, &quot;String_Score_Combined&quot;: 785}"/>
  </edge>
  <edge label="850447 (pp) 851548" source="40" target="302">
    <att type="string" name="canonicalName" value="850447 (pp) 851548"/>
    <att type="string" name="interaction" value="pp"/>
    <att type="int" name="SCORE" value="219"/>
    <att type="string" name="support" value="{&quot;StringDB&quot;: &quot;physical&quot;, &quot;StringEvidence&quot;: &quot;experiments:0.186,textmining:0.049&quot;, &quot;BioGrid&quot;: &quot;physical&quot;, &quot;BioGrid_PubMed&quot;: &quot;12689592&quot;, &quot;BioGrid_Type&quot;: &quot;Co-localization&quot;, &quot;String_Score_Physical&quot;: 219, &quot;String_Score_Combined&quot;: 257}"/>
  </edge>
  <edge label="850447 (pp) 851561" source="40" target="303">
    <att type="string" name="canonicalName" value="850447 (pp) 851561"/>
    <att type="string" name="interaction" value="pp"/>
    <att type="int" name="SCORE" value="208"/>
    <att type="string" name="support" value="{&quot;BioGrid&quot;: &quot;physical&quot;, &quot;BioGrid_PubMed&quot;: &quot;14660704&quot;, &quot;BioGrid_Type&quot;: &quot;Affinity Capture-MS&quot;}"/>
  </edge>
  <edge label="850447 (pp) 851647" source="40" target="317">
    <att type="string" name="canonicalName" value="850447 (pp) 851647"/>
    <att type="string" name="interaction" value="pp"/>
    <att type="int" name="SCORE" value="286"/>
    <att type="string" name="support" value="{&quot;StringDB&quot;: &quot;physical&quot;, &quot;StringEvidence&quot;: &quot;experiments:0.255&quot;, &quot;BioGrid&quot;: &quot;genetic&quot;, &quot;BioGrid_PubMed&quot;: &quot;27708008,24498054&quot;, &quot;BioGrid_Type&quot;: &quot;Negative Genetic&quot;, &quot;BioGrid_Score&quot;: &quot;-0.2393&quot;, &quot;String_Score_Physical&quot;: 286, &quot;String_Score_Combined&quot;: 286}"/>
  </edge>
  <edge label="850447 (pp) 851688" source="40" target="328">
    <att type="string" name="canonicalName" value="850447 (pp) 851688"/>
    <att type="string" name="interaction" value="pp"/>
    <att type="int" name="SCORE" value="459"/>
    <att type="string" name="support" value="{&quot;StringDB&quot;: &quot;physical&quot;, &quot;StringEvidence&quot;: &quot;textmining:0.737,experiments:0.436&quot;, &quot;BioGrid&quot;: &quot;genetic,physical&quot;, &quot;BioGrid_PubMed&quot;: &quot;21664583,19362534&quot;, &quot;BioGrid_Type&quot;: &quot;Co-localization,Phenotypic Suppression&quot;, &quot;String_Score_Physical&quot;: 459, &quot;String_Score_Combined&quot;: 857}"/>
  </edge>
  <edge label="850447 (pp) 851810" source="40" target="360">
    <att type="string" name="canonicalName" value="850447 (pp) 851810"/>
    <att type="string" name="interaction" value="pp"/>
    <att type="int" name="SCORE" value="663"/>
    <att type="string" name="support" value="{&quot;StringDB&quot;: &quot;physical&quot;, &quot;StringEvidence&quot;: &quot;experiments:0.649&quot;, &quot;BioGrid&quot;: &quot;physical&quot;, &quot;BioGrid_PubMed&quot;: &quot;18997772&quot;, &quot;BioGrid_Type&quot;: &quot;Affinity Capture-MS&quot;, &quot;String_Score_Physical&quot;: 663, &quot;String_Score_Combined&quot;: 663}"/>
  </edge>
  <edge label="850447 (pp) 851904" source="40" target="382">
    <att type="string" name="canonicalName" value="850447 (pp) 851904"/>
    <att type="string" name="interaction" value="pp"/>
    <att type="int" name="SCORE" value="623"/>
    <att type="string" name="support" value="{&quot;StringDB&quot;: &quot;physical&quot;, &quot;StringEvidence&quot;: &quot;experiments:0.607,textmining:0.077&quot;, &quot;BioGrid&quot;: &quot;physical&quot;, &quot;BioGrid_PubMed&quot;: &quot;11489916&quot;, &quot;BioGrid_Type&quot;: &quot;Two-hybrid&quot;, &quot;String_Score_Physical&quot;: 623, &quot;String_Score_Combined&quot;: 652}"/>
  </edge>
  <edge label="850447 (pp) 851925" source="40" target="389">
    <att type="string" name="canonicalName" value="850447 (pp) 851925"/>
    <att type="string" name="interaction" value="pp"/>
    <att type="int" name="SCORE" value="483"/>
    <att type="string" name="support" value="{&quot;StringDB&quot;: &quot;physical&quot;, &quot;StringEvidence&quot;: &quot;experiments:0.461,textmining:0.071&quot;, &quot;BioGrid&quot;: &quot;genetic,physical&quot;, &quot;BioGrid_PubMed&quot;: &quot;27708008,19362534,18923139&quot;, &quot;BioGrid_Type&quot;: &quot;Negative Genetic,Synthetic Lethality,Two-hybrid&quot;, &quot;BioGrid_Score&quot;: &quot;-0.349,-0.7415&quot;, &quot;String_Score_Physical&quot;: 483, &quot;String_Score_Combined&quot;: 519}"/>
  </edge>
  <edge label="850447 (pp) 852049" source="40" target="416">
    <att type="string" name="canonicalName" value="850447 (pp) 852049"/>
    <att type="string" name="interaction" value="pp"/>
    <att type="int" name="SCORE" value="994"/>
    <att type="string" name="support" value="{&quot;StringDB&quot;: &quot;physical&quot;, &quot;StringEvidence&quot;: &quot;textmining:0.987,experiments:0.948,database:0.896&quot;, &quot;BioGrid&quot;: &quot;genetic,physical&quot;, &quot;BioGrid_PubMed&quot;: &quot;21664583,20818155,20723757,20093466,19362534,19013276,18997772,18719252,17634282,17043313,16990132,16554755,12689592,11283351,10688190&quot;, &quot;BioGrid_Type&quot;: &quot;Reconstituted Complex,Two-hybrid,Affinity Capture-MS,Co-localization,Affinity Capture-Western,Co-crystal Structure,Phenotypic Enhancement,Positive Genetic&quot;, &quot;BioGrid_Score&quot;: &quot;0.1864&quot;, &quot;String_Score_Physical&quot;: 994, &quot;String_Score_Combined&quot;: 999}"/>
  </edge>
  <edge label="850447 (pp) 852501" source="40" target="516">
    <att type="string" name="canonicalName" value="850447 (pp) 852501"/>
    <att type="string" name="interaction" value="pp"/>
    <att type="int" name="SCORE" value="303"/>
    <att type="string" name="support" value="{&quot;StringDB&quot;: &quot;physical&quot;, &quot;StringEvidence&quot;: &quot;experiments:0.273&quot;, &quot;BioGrid&quot;: &quot;genetic,physical&quot;, &quot;BioGrid_PubMed&quot;: &quot;27708008,15023545&quot;, &quot;BioGrid_Type&quot;: &quot;Phenotypic Suppression,Negative Genetic,Two-hybrid,Affinity Capture-Western&quot;, &quot;BioGrid_Score&quot;: &quot;-0.2985&quot;, &quot;String_Score_Physical&quot;: 303, &quot;String_Score_Combined&quot;: 303}"/>
  </edge>
  <edge label="850447 (pp) 853059" source="40" target="640">
    <att type="string" name="canonicalName" value="850447 (pp) 853059"/>
    <att type="string" name="interaction" value="pp"/>
    <att type="int" name="SCORE" value="288"/>
    <att type="string" name="support" value="{&quot;StringDB&quot;: &quot;physical&quot;, &quot;StringEvidence&quot;: &quot;experiments:0.258&quot;, &quot;BioGrid&quot;: &quot;physical&quot;, &quot;BioGrid_PubMed&quot;: &quot;10688190&quot;, &quot;BioGrid_Type&quot;: &quot;Two-hybrid&quot;, &quot;String_Score_Physical&quot;: 288, &quot;String_Score_Combined&quot;: 288}"/>
  </edge>
  <edge label="850447 (pp) 853327" source="40" target="706">
    <att type="string" name="canonicalName" value="850447 (pp) 853327"/>
    <att type="string" name="interaction" value="pp"/>
    <att type="int" name="SCORE" value="286"/>
    <att type="string" name="support" value="{&quot;StringDB&quot;: &quot;physical&quot;, &quot;StringEvidence&quot;: &quot;experiments:0.257&quot;, &quot;BioGrid&quot;: &quot;genetic&quot;, &quot;BioGrid_PubMed&quot;: &quot;27708008,20093466,16487579&quot;, &quot;BioGrid_Type&quot;: &quot;Negative Genetic,Synthetic Growth Defect&quot;, &quot;BioGrid_Score&quot;: &quot;-0.1473,-0.2489&quot;, &quot;String_Score_Physical&quot;: 286, &quot;String_Score_Combined&quot;: 286}"/>
  </edge>
  <edge label="850447 (pp) 853334" source="40" target="708">
    <att type="string" name="canonicalName" value="850447 (pp) 853334"/>
    <att type="string" name="interaction" value="pp"/>
    <att type="int" name="SCORE" value="198"/>
    <att type="string" name="support" value="{&quot;StringDB&quot;: &quot;physical&quot;, &quot;StringEvidence&quot;: &quot;experiments:0.164&quot;, &quot;BioGrid&quot;: &quot;physical&quot;, &quot;BioGrid_PubMed&quot;: &quot;18719252&quot;, &quot;BioGrid_Type&quot;: &quot;Two-hybrid&quot;, &quot;String_Score_Physical&quot;: 198, &quot;String_Score_Combined&quot;: 198}"/>
  </edge>
  <edge label="850447 (pp) 853398" source="40" target="719">
    <att type="string" name="canonicalName" value="850447 (pp) 853398"/>
    <att type="string" name="interaction" value="pp"/>
    <att type="int" name="SCORE" value="315"/>
    <att type="string" name="support" value="{&quot;StringDB&quot;: &quot;physical&quot;, &quot;StringEvidence&quot;: &quot;textmining:0.362,experiments:0.286&quot;, &quot;BioGrid&quot;: &quot;physical&quot;, &quot;BioGrid_PubMed&quot;: &quot;30942170&quot;, &quot;BioGrid_Type&quot;: &quot;Affinity Capture-MS&quot;, &quot;String_Score_Physical&quot;: 315, &quot;String_Score_Combined&quot;: 562}"/>
  </edge>
  <edge label="850447 (pp) 853576" source="40" target="757">
    <att type="string" name="canonicalName" value="850447 (pp) 853576"/>
    <att type="string" name="interaction" value="pp"/>
    <att type="int" name="SCORE" value="315"/>
    <att type="string" name="support" value="{&quot;StringDB&quot;: &quot;physical&quot;, &quot;StringEvidence&quot;: &quot;textmining:0.602,experiments:0.286&quot;, &quot;BioGrid&quot;: &quot;physical&quot;, &quot;BioGrid_PubMed&quot;: &quot;20723757&quot;, &quot;BioGrid_Type&quot;: &quot;Affinity Capture-Western&quot;, &quot;String_Score_Physical&quot;: 315, &quot;String_Score_Combined&quot;: 727}"/>
  </edge>
  <edge label="850447 (pp) 853880" source="40" target="828">
    <att type="string" name="canonicalName" value="850447 (pp) 853880"/>
    <att type="string" name="interaction" value="pp"/>
    <att type="int" name="SCORE" value="860"/>
    <att type="string" name="support" value="{&quot;StringDB&quot;: &quot;physical&quot;, &quot;StringEvidence&quot;: &quot;experiments:0.854,textmining:0.770&quot;, &quot;BioGrid&quot;: &quot;physical&quot;, &quot;BioGrid_PubMed&quot;: &quot;28487408,20723757,18997772,18719252,17634282,17043313,15023545&quot;, &quot;BioGrid_Type&quot;: &quot;Reconstituted Complex,Two-hybrid,Affinity Capture-Western,Affinity Capture-MS&quot;, &quot;String_Score_Physical&quot;: 860, &quot;String_Score_Combined&quot;: 967}"/>
  </edge>
  <edge label="850447 (pp) 853970" source="40" target="855">
    <att type="string" name="canonicalName" value="850447 (pp) 853970"/>
    <att type="string" name="interaction" value="pp"/>
    <att type="int" name="SCORE" value="229"/>
    <att type="string" name="support" value="{&quot;StringDB&quot;: &quot;physical&quot;, &quot;StringEvidence&quot;: &quot;experiments:0.197&quot;, &quot;BioGrid&quot;: &quot;genetic&quot;, &quot;BioGrid_PubMed&quot;: &quot;27708008,20093466,16487579&quot;, &quot;BioGrid_Type&quot;: &quot;Synthetic Lethality,Negative Genetic&quot;, &quot;BioGrid_Score&quot;: &quot;-0.2968,-0.3166,-0.2628&quot;, &quot;String_Score_Physical&quot;: 229, &quot;String_Score_Combined&quot;: 229}"/>
  </edge>
  <edge label="850447 (pp) 854139" source="40" target="897">
    <att type="string" name="canonicalName" value="850447 (pp) 854139"/>
    <att type="string" name="interaction" value="pp"/>
    <att type="int" name="SCORE" value="288"/>
    <att type="string" name="support" value="{&quot;StringDB&quot;: &quot;physical&quot;, &quot;StringEvidence&quot;: &quot;experiments:0.258&quot;, &quot;BioGrid&quot;: &quot;physical&quot;, &quot;BioGrid_PubMed&quot;: &quot;10688190&quot;, &quot;BioGrid_Type&quot;: &quot;Two-hybrid&quot;, &quot;String_Score_Physical&quot;: 288, &quot;String_Score_Combined&quot;: 288}"/>
  </edge>
  <edge label="850447 (pp) 854227" source="40" target="907">
    <att type="string" name="canonicalName" value="850447 (pp) 854227"/>
    <att type="string" name="interaction" value="pp"/>
    <att type="int" name="SCORE" value="303"/>
    <att type="string" name="support" value="{&quot;StringDB&quot;: &quot;physical&quot;, &quot;StringEvidence&quot;: &quot;experiments:0.273&quot;, &quot;BioGrid&quot;: &quot;physical&quot;, &quot;BioGrid_PubMed&quot;: &quot;20489023&quot;, &quot;BioGrid_Type&quot;: &quot;Affinity Capture-MS&quot;, &quot;BioGrid_Score&quot;: &quot;0.997&quot;, &quot;String_Score_Physical&quot;: 303, &quot;String_Score_Combined&quot;: 303}"/>
  </edge>
  <edge label="850447 (pp) 854456" source="40" target="972">
    <att type="string" name="canonicalName" value="850447 (pp) 854456"/>
    <att type="string" name="interaction" value="pp"/>
    <att type="int" name="SCORE" value="338"/>
    <att type="string" name="support" value="{&quot;StringDB&quot;: &quot;physical&quot;, &quot;StringEvidence&quot;: &quot;textmining:0.551,experiments:0.310&quot;, &quot;BioGrid&quot;: &quot;physical&quot;, &quot;BioGrid_PubMed&quot;: &quot;15023545,11283351&quot;, &quot;BioGrid_Type&quot;: &quot;Two-hybrid&quot;, &quot;String_Score_Physical&quot;: 338, &quot;String_Score_Combined&quot;: 702}"/>
  </edge>
  <edge label="850447 (pp) 854656" source="40" target="1003">
    <att type="string" name="canonicalName" value="850447 (pp) 854656"/>
    <att type="string" name="interaction" value="pp"/>
    <att type="int" name="SCORE" value="309"/>
    <att type="string" name="support" value="{&quot;StringDB&quot;: &quot;physical&quot;, &quot;StringEvidence&quot;: &quot;experiments:0.281&quot;, &quot;BioGrid&quot;: &quot;genetic,physical&quot;, &quot;BioGrid_PubMed&quot;: &quot;27708008,17634282&quot;, &quot;BioGrid_Type&quot;: &quot;Negative Genetic,Two-hybrid&quot;, &quot;BioGrid_Score&quot;: &quot;-0.2197&quot;, &quot;String_Score_Physical&quot;: 309, &quot;String_Score_Combined&quot;: 309}"/>
  </edge>
  <edge label="850447 (pp) 854657" source="40" target="1004">
    <att type="string" name="canonicalName" value="850447 (pp) 854657"/>
    <att type="string" name="interaction" value="pp"/>
    <att type="int" name="SCORE" value="288"/>
    <att type="string" name="support" value="{&quot;StringDB&quot;: &quot;physical&quot;, &quot;StringEvidence&quot;: &quot;experiments:0.259&quot;, &quot;BioGrid&quot;: &quot;genetic&quot;, &quot;BioGrid_PubMed&quot;: &quot;27708008,20093466&quot;, &quot;BioGrid_Type&quot;: &quot;Negative Genetic&quot;, &quot;BioGrid_Score&quot;: &quot;-0.1438,-0.1373&quot;, &quot;String_Score_Physical&quot;: 288, &quot;String_Score_Combined&quot;: 288}"/>
  </edge>
  <edge label="850447 (pp) 854827" source="40" target="1046">
    <att type="string" name="canonicalName" value="850447 (pp) 854827"/>
    <att type="string" name="interaction" value="pp"/>
    <att type="int" name="SCORE" value="814"/>
    <att type="string" name="support" value="{&quot;StringDB&quot;: &quot;physical&quot;, &quot;StringEvidence&quot;: &quot;experiments:0.807,textmining:0.686&quot;, &quot;BioGrid&quot;: &quot;physical&quot;, &quot;BioGrid_PubMed&quot;: &quot;31037469,25213378,23861669,20723757,17634282&quot;, &quot;BioGrid_Type&quot;: &quot;Reconstituted Complex,Two-hybrid,Affinity Capture-Western,Affinity Capture-MS&quot;, &quot;String_Score_Physical&quot;: 814, &quot;String_Score_Combined&quot;: 941}"/>
  </edge>
  <edge label="850447 (pp) 854868" source="40" target="1061">
    <att type="string" name="canonicalName" value="850447 (pp) 854868"/>
    <att type="string" name="interaction" value="pp"/>
    <att type="int" name="SCORE" value="290"/>
    <att type="string" name="support" value="{&quot;StringDB&quot;: &quot;physical&quot;, &quot;StringEvidence&quot;: &quot;experiments:0.260&quot;, &quot;BioGrid&quot;: &quot;genetic&quot;, &quot;BioGrid_PubMed&quot;: &quot;29674565,27708008,20093466,16487579&quot;, &quot;BioGrid_Type&quot;: &quot;Synthetic Lethality,Negative Genetic&quot;, &quot;BioGrid_Score&quot;: &quot;-0.332295,-0.3841,-0.2853,-0.2944&quot;, &quot;String_Score_Physical&quot;: 290, &quot;String_Score_Combined&quot;: 290}"/>
  </edge>
  <edge label="850447 (pp) 854931" source="40" target="1078">
    <att type="string" name="canonicalName" value="850447 (pp) 854931"/>
    <att type="string" name="interaction" value="pp"/>
    <att type="int" name="SCORE" value="631"/>
    <att type="string" name="support" value="{&quot;StringDB&quot;: &quot;physical&quot;, &quot;StringEvidence&quot;: &quot;experiments:0.615&quot;, &quot;BioGrid&quot;: &quot;physical&quot;, &quot;BioGrid_PubMed&quot;: &quot;17634282&quot;, &quot;BioGrid_Type&quot;: &quot;Two-hybrid&quot;, &quot;String_Score_Physical&quot;: 631, &quot;String_Score_Combined&quot;: 631}"/>
  </edge>
  <edge label="850447 (pp) 855471" source="40" target="1203">
    <att type="string" name="canonicalName" value="850447 (pp) 855471"/>
    <att type="string" name="interaction" value="pp"/>
    <att type="int" name="SCORE" value="286"/>
    <att type="string" name="support" value="{&quot;StringDB&quot;: &quot;physical&quot;, &quot;StringEvidence&quot;: &quot;experiments:0.257&quot;, &quot;BioGrid&quot;: &quot;genetic&quot;, &quot;BioGrid_PubMed&quot;: &quot;27708008,16487579,14764870&quot;, &quot;BioGrid_Type&quot;: &quot;Negative Genetic,Synthetic Lethality,Synthetic Growth Defect&quot;, &quot;BioGrid_Score&quot;: &quot;-0.1347&quot;, &quot;String_Score_Physical&quot;: 286, &quot;String_Score_Combined&quot;: 286}"/>
  </edge>
  <edge label="850447 (pp) 855503" source="40" target="1214">
    <att type="string" name="canonicalName" value="850447 (pp) 855503"/>
    <att type="string" name="interaction" value="pp"/>
    <att type="int" name="SCORE" value="286"/>
    <att type="string" name="support" value="{&quot;StringDB&quot;: &quot;physical&quot;, &quot;StringEvidence&quot;: &quot;textmining:0.259,experiments:0.257&quot;, &quot;BioGrid&quot;: &quot;genetic,physical&quot;, &quot;BioGrid_PubMed&quot;: &quot;15023545&quot;, &quot;BioGrid_Type&quot;: &quot;Phenotypic Suppression,Two-hybrid&quot;, &quot;String_Score_Physical&quot;: 286, &quot;String_Score_Combined&quot;: 471}"/>
  </edge>
  <edge label="850447 (pp) 855512" source="40" target="1215">
    <att type="string" name="canonicalName" value="850447 (pp) 855512"/>
    <att type="string" name="interaction" value="pp"/>
    <att type="int" name="SCORE" value="208"/>
    <att type="string" name="support" value="{&quot;BioGrid&quot;: &quot;physical&quot;, &quot;BioGrid_PubMed&quot;: &quot;23332755&quot;, &quot;BioGrid_Type&quot;: &quot;Co-purification&quot;}"/>
  </edge>
  <edge label="850447 (pp) 856129" source="40" target="1360">
    <att type="string" name="canonicalName" value="850447 (pp) 856129"/>
    <att type="string" name="interaction" value="pp"/>
    <att type="int" name="SCORE" value="400"/>
    <att type="string" name="support" value="{&quot;StringDB&quot;: &quot;physical&quot;, &quot;StringEvidence&quot;: &quot;experiments:0.375&quot;, &quot;BioGrid&quot;: &quot;physical&quot;, &quot;BioGrid_PubMed&quot;: &quot;17634282&quot;, &quot;BioGrid_Type&quot;: &quot;Two-hybrid&quot;, &quot;String_Score_Physical&quot;: 400, &quot;String_Score_Combined&quot;: 400}"/>
  </edge>
  <edge label="850447 (pp) 856317" source="40" target="1408">
    <att type="string" name="canonicalName" value="850447 (pp) 856317"/>
    <att type="string" name="interaction" value="pp"/>
    <att type="int" name="SCORE" value="321"/>
    <att type="string" name="support" value="{&quot;StringDB&quot;: &quot;physical&quot;, &quot;StringEvidence&quot;: &quot;experiments:0.292&quot;, &quot;BioGrid&quot;: &quot;physical&quot;, &quot;BioGrid_PubMed&quot;: &quot;17634282&quot;, &quot;BioGrid_Type&quot;: &quot;Two-hybrid&quot;, &quot;String_Score_Physical&quot;: 321, &quot;String_Score_Combined&quot;: 321}"/>
  </edge>
  <edge label="850447 (pp) 856458" source="40" target="1447">
    <att type="string" name="canonicalName" value="850447 (pp) 856458"/>
    <att type="string" name="interaction" value="pp"/>
    <att type="int" name="SCORE" value="637"/>
    <att type="string" name="support" value="{&quot;StringDB&quot;: &quot;physical&quot;, &quot;StringEvidence&quot;: &quot;experiments:0.621,textmining:0.087&quot;, &quot;BioGrid&quot;: &quot;physical&quot;, &quot;BioGrid_PubMed&quot;: &quot;11489916&quot;, &quot;BioGrid_Type&quot;: &quot;Two-hybrid&quot;, &quot;String_Score_Physical&quot;: 637, &quot;String_Score_Combined&quot;: 668}"/>
  </edge>
  <edge label="850447 (pp) 856843" source="40" target="1537">
    <att type="string" name="canonicalName" value="850447 (pp) 856843"/>
    <att type="string" name="interaction" value="pp"/>
    <att type="int" name="SCORE" value="997"/>
    <att type="string" name="support" value="{&quot;StringDB&quot;: &quot;physical&quot;, &quot;StringEvidence&quot;: &quot;textmining:0.981,experiments:0.978,database:0.896&quot;, &quot;BioGrid&quot;: &quot;physical&quot;, &quot;BioGrid_PubMed&quot;: &quot;22813733,20723757,19013276,18719252,17634282,16990132,11283351&quot;, &quot;BioGrid_Type&quot;: &quot;Reconstituted Complex,Two-hybrid,Affinity Capture-MS,Affinity Capture-Western,Co-crystal Structure&quot;, &quot;String_Score_Physical&quot;: 997, &quot;String_Score_Combined&quot;: 999}"/>
  </edge>
  <edge label="850449 (pp) 850509" source="41" target="54">
    <att type="string" name="canonicalName" value="850449 (pp) 850509"/>
    <att type="string" name="interaction" value="pp"/>
    <att type="int" name="SCORE" value="412"/>
    <att type="string" name="support" value="{&quot;StringDB&quot;: &quot;physical&quot;, &quot;StringEvidence&quot;: &quot;experiments:0.388,coexpression:0.096&quot;, &quot;String_Score_Physical&quot;: 412, &quot;String_Score_Combined&quot;: 469}"/>
  </edge>
  <edge label="850449 (pp) 850590" source="41" target="70">
    <att type="string" name="canonicalName" value="850449 (pp) 850590"/>
    <att type="string" name="interaction" value="pp"/>
    <att type="int" name="SCORE" value="412"/>
    <att type="string" name="support" value="{&quot;StringDB&quot;: &quot;physical&quot;, &quot;StringEvidence&quot;: &quot;experiments:0.388,coexpression:0.013&quot;, &quot;String_Score_Physical&quot;: 412, &quot;String_Score_Combined&quot;: 420}"/>
  </edge>
  <edge label="850449 (pp) 850656" source="41" target="89">
    <att type="string" name="canonicalName" value="850449 (pp) 850656"/>
    <att type="string" name="interaction" value="pp"/>
    <att type="int" name="SCORE" value="301"/>
    <att type="string" name="support" value="{&quot;StringDB&quot;: &quot;physical&quot;, &quot;StringEvidence&quot;: &quot;experiments:0.271,coexpression:0.015&quot;, &quot;BioGrid&quot;: &quot;physical&quot;, &quot;BioGrid_PubMed&quot;: &quot;16554755&quot;, &quot;BioGrid_Type&quot;: &quot;Affinity Capture-MS&quot;, &quot;String_Score_Physical&quot;: 301, &quot;String_Score_Combined&quot;: 311}"/>
  </edge>
  <edge label="850449 (pp) 850682" source="41" target="96">
    <att type="string" name="canonicalName" value="850449 (pp) 850682"/>
    <att type="string" name="interaction" value="pp"/>
    <att type="int" name="SCORE" value="412"/>
    <att type="string" name="support" value="{&quot;StringDB&quot;: &quot;physical&quot;, &quot;StringEvidence&quot;: &quot;experiments:0.388,coexpression:0.218&quot;, &quot;String_Score_Physical&quot;: 412, &quot;String_Score_Combined&quot;: 541}"/>
  </edge>
  <edge label="850449 (pp) 850695" source="41" target="99">
    <att type="string" name="canonicalName" value="850449 (pp) 850695"/>
    <att type="string" name="interaction" value="pp"/>
    <att type="int" name="SCORE" value="206"/>
    <att type="string" name="support" value="{&quot;StringDB&quot;: &quot;physical&quot;, &quot;StringEvidence&quot;: &quot;coexpression:0.857,experiments:0.172&quot;, &quot;String_Score_Physical&quot;: 206, &quot;String_Score_Combined&quot;: 886}"/>
  </edge>
  <edge label="850449 (pp) 850716" source="41" target="103">
    <att type="string" name="canonicalName" value="850449 (pp) 850716"/>
    <att type="string" name="interaction" value="pp"/>
    <att type="int" name="SCORE" value="412"/>
    <att type="string" name="support" value="{&quot;StringDB&quot;: &quot;physical&quot;, &quot;StringEvidence&quot;: &quot;experiments:0.388,coexpression:0.119&quot;, &quot;String_Score_Physical&quot;: 412, &quot;String_Score_Combined&quot;: 483}"/>
  </edge>
  <edge label="850449 (pp) 850750" source="41" target="113">
    <att type="string" name="canonicalName" value="850449 (pp) 850750"/>
    <att type="string" name="interaction" value="pp"/>
    <att type="int" name="SCORE" value="412"/>
    <att type="string" name="support" value="{&quot;StringDB&quot;: &quot;physical&quot;, &quot;StringEvidence&quot;: &quot;experiments:0.388,coexpression:0.043&quot;, &quot;String_Score_Physical&quot;: 412, &quot;String_Score_Combined&quot;: 438}"/>
  </edge>
  <edge label="850449 (pp) 851052" source="41" target="185">
    <att type="string" name="canonicalName" value="850449 (pp) 851052"/>
    <att type="string" name="interaction" value="pp"/>
    <att type="int" name="SCORE" value="637"/>
    <att type="string" name="support" value="{&quot;StringDB&quot;: &quot;physical&quot;, &quot;StringEvidence&quot;: &quot;experiments:0.621,coexpression:0.192&quot;, &quot;String_Score_Physical&quot;: 637, &quot;String_Score_Combined&quot;: 706}"/>
  </edge>
  <edge label="850449 (pp) 851095" source="41" target="193">
    <att type="string" name="canonicalName" value="850449 (pp) 851095"/>
    <att type="string" name="interaction" value="pp"/>
    <att type="int" name="SCORE" value="208"/>
    <att type="string" name="support" value="{&quot;BioGrid&quot;: &quot;physical&quot;, &quot;BioGrid_PubMed&quot;: &quot;37073826&quot;, &quot;BioGrid_Type&quot;: &quot;Co-localization&quot;}"/>
  </edge>
  <edge label="850449 (pp) 851122" source="41" target="199">
    <att type="string" name="canonicalName" value="850449 (pp) 851122"/>
    <att type="string" name="interaction" value="pp"/>
    <att type="int" name="SCORE" value="607"/>
    <att type="string" name="support" value="{&quot;StringDB&quot;: &quot;physical&quot;, &quot;StringEvidence&quot;: &quot;experiments:0.590,coexpression:0.175&quot;, &quot;String_Score_Physical&quot;: 607, &quot;String_Score_Combined&quot;: 675}"/>
  </edge>
  <edge label="850449 (pp) 851162" source="41" target="210">
    <att type="string" name="canonicalName" value="850449 (pp) 851162"/>
    <att type="string" name="interaction" value="pp"/>
    <att type="int" name="SCORE" value="412"/>
    <att type="string" name="support" value="{&quot;StringDB&quot;: &quot;physical&quot;, &quot;StringEvidence&quot;: &quot;experiments:0.388,coexpression:0.109&quot;, &quot;BioGrid&quot;: &quot;physical&quot;, &quot;BioGrid_PubMed&quot;: &quot;31062022&quot;, &quot;BioGrid_Type&quot;: &quot;Affinity Capture-MS&quot;, &quot;String_Score_Physical&quot;: 412, &quot;String_Score_Combined&quot;: 476}"/>
  </edge>
  <edge label="850449 (pp) 851169" source="41" target="212">
    <att type="string" name="canonicalName" value="850449 (pp) 851169"/>
    <att type="string" name="interaction" value="pp"/>
    <att type="int" name="SCORE" value="412"/>
    <att type="string" name="support" value="{&quot;StringDB&quot;: &quot;physical&quot;, &quot;StringEvidence&quot;: &quot;experiments:0.388,coexpression:0.077&quot;, &quot;String_Score_Physical&quot;: 412, &quot;String_Score_Combined&quot;: 458}"/>
  </edge>
  <edge label="850449 (pp) 851325" source="41" target="246">
    <att type="string" name="canonicalName" value="850449 (pp) 851325"/>
    <att type="string" name="interaction" value="pp"/>
    <att type="int" name="SCORE" value="206"/>
    <att type="string" name="support" value="{&quot;StringDB&quot;: &quot;physical&quot;, &quot;StringEvidence&quot;: &quot;coexpression:0.192,experiments:0.172&quot;, &quot;String_Score_Physical&quot;: 206, &quot;String_Score_Combined&quot;: 358}"/>
  </edge>
  <edge label="850449 (pp) 851336" source="41" target="249">
    <att type="string" name="canonicalName" value="850449 (pp) 851336"/>
    <att type="string" name="interaction" value="pp"/>
    <att type="int" name="SCORE" value="412"/>
    <att type="string" name="support" value="{&quot;StringDB&quot;: &quot;physical&quot;, &quot;StringEvidence&quot;: &quot;experiments:0.388,coexpression:0.080&quot;, &quot;String_Score_Physical&quot;: 412, &quot;String_Score_Combined&quot;: 460}"/>
  </edge>
  <edge label="850449 (pp) 851476" source="41" target="279">
    <att type="string" name="canonicalName" value="850449 (pp) 851476"/>
    <att type="string" name="interaction" value="pp"/>
    <att type="int" name="SCORE" value="412"/>
    <att type="string" name="support" value="{&quot;StringDB&quot;: &quot;physical&quot;, &quot;StringEvidence&quot;: &quot;experiments:0.388,coexpression:0.180&quot;, &quot;String_Score_Physical&quot;: 412, &quot;String_Score_Combined&quot;: 518}"/>
  </edge>
  <edge label="850449 (pp) 851477" source="41" target="280">
    <att type="string" name="canonicalName" value="850449 (pp) 851477"/>
    <att type="string" name="interaction" value="pp"/>
    <att type="int" name="SCORE" value="412"/>
    <att type="string" name="support" value="{&quot;StringDB&quot;: &quot;physical&quot;, &quot;StringEvidence&quot;: &quot;experiments:0.388,coexpression:0.223&quot;, &quot;String_Score_Physical&quot;: 412, &quot;String_Score_Combined&quot;: 544}"/>
  </edge>
  <edge label="850449 (pp) 851484" source="41" target="282">
    <att type="string" name="canonicalName" value="850449 (pp) 851484"/>
    <att type="string" name="interaction" value="pp"/>
    <att type="int" name="SCORE" value="607"/>
    <att type="string" name="support" value="{&quot;StringDB&quot;: &quot;physical&quot;, &quot;StringEvidence&quot;: &quot;experiments:0.590,coexpression:0.077&quot;, &quot;BioGrid&quot;: &quot;physical&quot;, &quot;BioGrid_PubMed&quot;: &quot;31062022&quot;, &quot;BioGrid_Type&quot;: &quot;Affinity Capture-MS&quot;, &quot;String_Score_Physical&quot;: 607, &quot;String_Score_Combined&quot;: 637}"/>
  </edge>
  <edge label="850449 (pp) 851499" source="41" target="285">
    <att type="string" name="canonicalName" value="850449 (pp) 851499"/>
    <att type="string" name="interaction" value="pp"/>
    <att type="int" name="SCORE" value="304"/>
    <att type="string" name="support" value="{&quot;StringDB&quot;: &quot;physical&quot;, &quot;StringEvidence&quot;: &quot;coexpression:0.917,experiments:0.274&quot;, &quot;BioGrid&quot;: &quot;physical&quot;, &quot;BioGrid_PubMed&quot;: &quot;16554755&quot;, &quot;BioGrid_Type&quot;: &quot;Affinity Capture-MS&quot;, &quot;String_Score_Physical&quot;: 304, &quot;String_Score_Combined&quot;: 942}"/>
  </edge>
  <edge label="850449 (pp) 851575" source="41" target="304">
    <att type="string" name="canonicalName" value="850449 (pp) 851575"/>
    <att type="string" name="interaction" value="pp"/>
    <att type="int" name="SCORE" value="412"/>
    <att type="string" name="support" value="{&quot;StringDB&quot;: &quot;physical&quot;, &quot;StringEvidence&quot;: &quot;experiments:0.388,coexpression:0.096&quot;, &quot;String_Score_Physical&quot;: 412, &quot;String_Score_Combined&quot;: 469}"/>
  </edge>
  <edge label="850449 (pp) 851589" source="41" target="309">
    <att type="string" name="canonicalName" value="850449 (pp) 851589"/>
    <att type="string" name="interaction" value="pp"/>
    <att type="int" name="SCORE" value="412"/>
    <att type="string" name="support" value="{&quot;StringDB&quot;: &quot;physical&quot;, &quot;StringEvidence&quot;: &quot;experiments:0.388,coexpression:0.046&quot;, &quot;String_Score_Physical&quot;: 412, &quot;String_Score_Combined&quot;: 439}"/>
  </edge>
  <edge label="850449 (pp) 851636" source="41" target="315">
    <att type="string" name="canonicalName" value="850449 (pp) 851636"/>
    <att type="string" name="interaction" value="pp"/>
    <att type="int" name="SCORE" value="637"/>
    <att type="string" name="support" value="{&quot;StringDB&quot;: &quot;physical&quot;, &quot;StringEvidence&quot;: &quot;experiments:0.621,coexpression:0.156,textmining:0.003&quot;, &quot;BioGrid&quot;: &quot;physical&quot;, &quot;BioGrid_PubMed&quot;: &quot;31062022&quot;, &quot;BioGrid_Type&quot;: &quot;Affinity Capture-MS&quot;, &quot;String_Score_Physical&quot;: 637, &quot;String_Score_Combined&quot;: 694}"/>
  </edge>
  <edge label="850449 (pp) 851660" source="41" target="322">
    <att type="string" name="canonicalName" value="850449 (pp) 851660"/>
    <att type="string" name="interaction" value="pp"/>
    <att type="int" name="SCORE" value="229"/>
    <att type="string" name="support" value="{&quot;StringDB&quot;: &quot;physical&quot;, &quot;StringEvidence&quot;: &quot;coexpression:0.980,experiments:0.197&quot;, &quot;String_Score_Physical&quot;: 229, &quot;String_Score_Combined&quot;: 984}"/>
  </edge>
  <edge label="850449 (pp) 851678" source="41" target="324">
    <att type="string" name="canonicalName" value="850449 (pp) 851678"/>
    <att type="string" name="interaction" value="pp"/>
    <att type="int" name="SCORE" value="637"/>
    <att type="string" name="support" value="{&quot;StringDB&quot;: &quot;physical&quot;, &quot;StringEvidence&quot;: &quot;coexpression:0.696,experiments:0.621&quot;, &quot;String_Score_Physical&quot;: 637, &quot;String_Score_Combined&quot;: 889}"/>
  </edge>
  <edge label="850449 (pp) 852007" source="41" target="405">
    <att type="string" name="canonicalName" value="850449 (pp) 852007"/>
    <att type="string" name="interaction" value="pp"/>
    <att type="int" name="SCORE" value="302"/>
    <att type="string" name="support" value="{&quot;StringDB&quot;: &quot;physical&quot;, &quot;StringEvidence&quot;: &quot;coexpression:0.914,experiments:0.272&quot;, &quot;BioGrid&quot;: &quot;physical&quot;, &quot;BioGrid_PubMed&quot;: &quot;16554755&quot;, &quot;BioGrid_Type&quot;: &quot;Affinity Capture-MS&quot;, &quot;String_Score_Physical&quot;: 302, &quot;String_Score_Combined&quot;: 939}"/>
  </edge>
  <edge label="850449 (pp) 852026" source="41" target="411">
    <att type="string" name="canonicalName" value="850449 (pp) 852026"/>
    <att type="string" name="interaction" value="pp"/>
    <att type="int" name="SCORE" value="412"/>
    <att type="string" name="support" value="{&quot;StringDB&quot;: &quot;physical&quot;, &quot;StringEvidence&quot;: &quot;experiments:0.388,coexpression:0.090&quot;, &quot;String_Score_Physical&quot;: 412, &quot;String_Score_Combined&quot;: 465}"/>
  </edge>
  <edge label="850449 (pp) 852058" source="41" target="418">
    <att type="string" name="canonicalName" value="850449 (pp) 852058"/>
    <att type="string" name="interaction" value="pp"/>
    <att type="int" name="SCORE" value="412"/>
    <att type="string" name="support" value="{&quot;StringDB&quot;: &quot;physical&quot;, &quot;StringEvidence&quot;: &quot;experiments:0.388,coexpression:0.008&quot;, &quot;String_Score_Physical&quot;: 412, &quot;String_Score_Combined&quot;: 417}"/>
  </edge>
  <edge label="850449 (pp) 852082" source="41" target="427">
    <att type="string" name="canonicalName" value="850449 (pp) 852082"/>
    <att type="string" name="interaction" value="pp"/>
    <att type="int" name="SCORE" value="412"/>
    <att type="string" name="support" value="{&quot;StringDB&quot;: &quot;physical&quot;, &quot;StringEvidence&quot;: &quot;experiments:0.388,coexpression:0.175&quot;, &quot;String_Score_Physical&quot;: 412, &quot;String_Score_Combined&quot;: 515}"/>
  </edge>
  <edge label="850449 (pp) 852319" source="41" target="465">
    <att type="string" name="canonicalName" value="850449 (pp) 852319"/>
    <att type="string" name="interaction" value="pp"/>
    <att type="int" name="SCORE" value="412"/>
    <att type="string" name="support" value="{&quot;StringDB&quot;: &quot;physical&quot;, &quot;StringEvidence&quot;: &quot;experiments:0.388,coexpression:0.052&quot;, &quot;String_Score_Physical&quot;: 412, &quot;String_Score_Combined&quot;: 443}"/>
  </edge>
  <edge label="850449 (pp) 852337" source="41" target="469">
    <att type="string" name="canonicalName" value="850449 (pp) 852337"/>
    <att type="string" name="interaction" value="pp"/>
    <att type="int" name="SCORE" value="412"/>
    <att type="string" name="support" value="{&quot;StringDB&quot;: &quot;physical&quot;, &quot;StringEvidence&quot;: &quot;experiments:0.388,coexpression:0.046&quot;, &quot;String_Score_Physical&quot;: 412, &quot;String_Score_Combined&quot;: 439}"/>
  </edge>
  <edge label="850449 (pp) 852479" source="41" target="510">
    <att type="string" name="canonicalName" value="850449 (pp) 852479"/>
    <att type="string" name="interaction" value="pp"/>
    <att type="int" name="SCORE" value="422"/>
    <att type="string" name="support" value="{&quot;StringDB&quot;: &quot;physical&quot;, &quot;StringEvidence&quot;: &quot;experiments:0.398,coexpression:0.046&quot;, &quot;String_Score_Physical&quot;: 422, &quot;String_Score_Combined&quot;: 449}"/>
  </edge>
  <edge label="850449 (pp) 852487" source="41" target="512">
    <att type="string" name="canonicalName" value="850449 (pp) 852487"/>
    <att type="string" name="interaction" value="pp"/>
    <att type="int" name="SCORE" value="412"/>
    <att type="string" name="support" value="{&quot;StringDB&quot;: &quot;physical&quot;, &quot;StringEvidence&quot;: &quot;experiments:0.388,coexpression:0.191,textmining:0.001&quot;, &quot;String_Score_Physical&quot;: 412, &quot;String_Score_Combined&quot;: 525}"/>
  </edge>
  <edge label="850449 (pp) 852489" source="41" target="513">
    <att type="string" name="canonicalName" value="850449 (pp) 852489"/>
    <att type="string" name="interaction" value="pp"/>
    <att type="int" name="SCORE" value="416"/>
    <att type="string" name="support" value="{&quot;StringDB&quot;: &quot;physical&quot;, &quot;StringEvidence&quot;: &quot;experiments:0.392,coexpression:0.019&quot;, &quot;String_Score_Physical&quot;: 416, &quot;String_Score_Combined&quot;: 427}"/>
  </edge>
  <edge label="850449 (pp) 852606" source="41" target="545">
    <att type="string" name="canonicalName" value="850449 (pp) 852606"/>
    <att type="string" name="interaction" value="pp"/>
    <att type="int" name="SCORE" value="187"/>
    <att type="string" name="support" value="{&quot;StringDB&quot;: &quot;physical&quot;, &quot;StringEvidence&quot;: &quot;experiments:0.152,coexpression:0.077,textmining:0.016&quot;, &quot;String_Score_Physical&quot;: 187, &quot;String_Score_Combined&quot;: 261}"/>
  </edge>
  <edge label="850449 (pp) 852730" source="41" target="569">
    <att type="string" name="canonicalName" value="850449 (pp) 852730"/>
    <att type="string" name="interaction" value="pp"/>
    <att type="int" name="SCORE" value="412"/>
    <att type="string" name="support" value="{&quot;StringDB&quot;: &quot;physical&quot;, &quot;StringEvidence&quot;: &quot;experiments:0.388,coexpression:0.038&quot;, &quot;String_Score_Physical&quot;: 412, &quot;String_Score_Combined&quot;: 435}"/>
  </edge>
  <edge label="850449 (pp) 852742" source="41" target="573">
    <att type="string" name="canonicalName" value="850449 (pp) 852742"/>
    <att type="string" name="interaction" value="pp"/>
    <att type="int" name="SCORE" value="412"/>
    <att type="string" name="support" value="{&quot;StringDB&quot;: &quot;physical&quot;, &quot;StringEvidence&quot;: &quot;experiments:0.388,coexpression:0.062,textmining:0.001&quot;, &quot;String_Score_Physical&quot;: 412, &quot;String_Score_Combined&quot;: 449}"/>
  </edge>
  <edge label="850449 (pp) 852804" source="41" target="585">
    <att type="string" name="canonicalName" value="850449 (pp) 852804"/>
    <att type="string" name="interaction" value="pp"/>
    <att type="int" name="SCORE" value="412"/>
    <att type="string" name="support" value="{&quot;StringDB&quot;: &quot;physical&quot;, &quot;StringEvidence&quot;: &quot;experiments:0.388,coexpression:0.206&quot;, &quot;String_Score_Physical&quot;: 412, &quot;String_Score_Combined&quot;: 533}"/>
  </edge>
  <edge label="850449 (pp) 852976" source="41" target="621">
    <att type="string" name="canonicalName" value="850449 (pp) 852976"/>
    <att type="string" name="interaction" value="pp"/>
    <att type="int" name="SCORE" value="412"/>
    <att type="string" name="support" value="{&quot;StringDB&quot;: &quot;physical&quot;, &quot;StringEvidence&quot;: &quot;experiments:0.388,coexpression:0.161&quot;, &quot;String_Score_Physical&quot;: 412, &quot;String_Score_Combined&quot;: 507}"/>
  </edge>
  <edge label="850449 (pp) 853051" source="41" target="638">
    <att type="string" name="canonicalName" value="850449 (pp) 853051"/>
    <att type="string" name="interaction" value="pp"/>
    <att type="int" name="SCORE" value="412"/>
    <att type="string" name="support" value="{&quot;StringDB&quot;: &quot;physical&quot;, &quot;StringEvidence&quot;: &quot;experiments:0.388,coexpression:0.140&quot;, &quot;String_Score_Physical&quot;: 412, &quot;String_Score_Combined&quot;: 495}"/>
  </edge>
  <edge label="850449 (pp) 853128" source="41" target="661">
    <att type="string" name="canonicalName" value="850449 (pp) 853128"/>
    <att type="string" name="interaction" value="pp"/>
    <att type="int" name="SCORE" value="297"/>
    <att type="string" name="support" value="{&quot;StringDB&quot;: &quot;physical&quot;, &quot;StringEvidence&quot;: &quot;experiments:0.267,coexpression:0.100&quot;, &quot;BioGrid&quot;: &quot;physical&quot;, &quot;BioGrid_PubMed&quot;: &quot;31062022&quot;, &quot;BioGrid_Type&quot;: &quot;Affinity Capture-MS&quot;, &quot;String_Score_Physical&quot;: 297, &quot;String_Score_Combined&quot;: 367}"/>
  </edge>
  <edge label="850449 (pp) 853249" source="41" target="686">
    <att type="string" name="canonicalName" value="850449 (pp) 853249"/>
    <att type="string" name="interaction" value="pp"/>
    <att type="int" name="SCORE" value="412"/>
    <att type="string" name="support" value="{&quot;StringDB&quot;: &quot;physical&quot;, &quot;StringEvidence&quot;: &quot;experiments:0.388,coexpression:0.134&quot;, &quot;BioGrid&quot;: &quot;physical&quot;, &quot;BioGrid_PubMed&quot;: &quot;31062022&quot;, &quot;BioGrid_Type&quot;: &quot;Affinity Capture-MS&quot;, &quot;String_Score_Physical&quot;: 412, &quot;String_Score_Combined&quot;: 491}"/>
  </edge>
  <edge label="850449 (pp) 853262" source="41" target="691">
    <att type="string" name="canonicalName" value="850449 (pp) 853262"/>
    <att type="string" name="interaction" value="pp"/>
    <att type="int" name="SCORE" value="262"/>
    <att type="string" name="support" value="{&quot;StringDB&quot;: &quot;physical&quot;, &quot;StringEvidence&quot;: &quot;experiments:0.230,coexpression:0.166&quot;, &quot;String_Score_Physical&quot;: 262, &quot;String_Score_Combined&quot;: 384}"/>
  </edge>
  <edge label="850449 (pp) 853557" source="41" target="753">
    <att type="string" name="canonicalName" value="850449 (pp) 853557"/>
    <att type="string" name="interaction" value="pp"/>
    <att type="int" name="SCORE" value="497"/>
    <att type="string" name="support" value="{&quot;StringDB&quot;: &quot;physical&quot;, &quot;StringEvidence&quot;: &quot;experiments:0.477,coexpression:0.108&quot;, &quot;String_Score_Physical&quot;: 497, &quot;String_Score_Combined&quot;: 552}"/>
  </edge>
  <edge label="850449 (pp) 853587" source="41" target="759">
    <att type="string" name="canonicalName" value="850449 (pp) 853587"/>
    <att type="string" name="interaction" value="pp"/>
    <att type="int" name="SCORE" value="637"/>
    <att type="string" name="support" value="{&quot;StringDB&quot;: &quot;physical&quot;, &quot;StringEvidence&quot;: &quot;experiments:0.621,coexpression:0.171,textmining:0.016&quot;, &quot;String_Score_Physical&quot;: 637, &quot;String_Score_Combined&quot;: 703}"/>
  </edge>
  <edge label="850449 (pp) 853684" source="41" target="786">
    <att type="string" name="canonicalName" value="850449 (pp) 853684"/>
    <att type="string" name="interaction" value="pp"/>
    <att type="int" name="SCORE" value="345"/>
    <att type="string" name="support" value="{&quot;StringDB&quot;: &quot;physical&quot;, &quot;StringEvidence&quot;: &quot;experiments:0.317,coexpression:0.048&quot;, &quot;String_Score_Physical&quot;: 345, &quot;String_Score_Combined&quot;: 376}"/>
  </edge>
  <edge label="850449 (pp) 853714" source="41" target="790">
    <att type="string" name="canonicalName" value="850449 (pp) 853714"/>
    <att type="string" name="interaction" value="pp"/>
    <att type="int" name="SCORE" value="288"/>
    <att type="string" name="support" value="{&quot;StringDB&quot;: &quot;physical&quot;, &quot;StringEvidence&quot;: &quot;coexpression:0.756,experiments:0.258&quot;, &quot;BioGrid&quot;: &quot;genetic&quot;, &quot;BioGrid_PubMed&quot;: &quot;19061648&quot;, &quot;BioGrid_Type&quot;: &quot;Positive Genetic&quot;, &quot;BioGrid_Score&quot;: &quot;4.085838&quot;, &quot;String_Score_Physical&quot;: 288, &quot;String_Score_Combined&quot;: 825}"/>
  </edge>
  <edge label="850449 (pp) 853808" source="41" target="809">
    <att type="string" name="canonicalName" value="850449 (pp) 853808"/>
    <att type="string" name="interaction" value="pp"/>
    <att type="int" name="SCORE" value="286"/>
    <att type="string" name="support" value="{&quot;StringDB&quot;: &quot;physical&quot;, &quot;StringEvidence&quot;: &quot;experiments:0.257&quot;, &quot;BioGrid&quot;: &quot;genetic&quot;, &quot;BioGrid_PubMed&quot;: &quot;19061648&quot;, &quot;BioGrid_Type&quot;: &quot;Positive Genetic&quot;, &quot;BioGrid_Score&quot;: &quot;3.460845&quot;, &quot;String_Score_Physical&quot;: 286, &quot;String_Score_Combined&quot;: 286}"/>
  </edge>
  <edge label="850449 (pp) 853834" source="41" target="815">
    <att type="string" name="canonicalName" value="850449 (pp) 853834"/>
    <att type="string" name="interaction" value="pp"/>
    <att type="int" name="SCORE" value="288"/>
    <att type="string" name="support" value="{&quot;StringDB&quot;: &quot;physical&quot;, &quot;StringEvidence&quot;: &quot;experiments:0.259&quot;, &quot;BioGrid&quot;: &quot;genetic&quot;, &quot;BioGrid_PubMed&quot;: &quot;21552543&quot;, &quot;BioGrid_Type&quot;: &quot;Positive Genetic&quot;, &quot;BioGrid_Score&quot;: &quot;0.596686&quot;, &quot;String_Score_Physical&quot;: 288, &quot;String_Score_Combined&quot;: 288}"/>
  </edge>
  <edge label="850449 (pp) 853864" source="41" target="826">
    <att type="string" name="canonicalName" value="850449 (pp) 853864"/>
    <att type="string" name="interaction" value="pp"/>
    <att type="int" name="SCORE" value="189"/>
    <att type="string" name="support" value="{&quot;StringDB&quot;: &quot;physical&quot;, &quot;StringEvidence&quot;: &quot;experiments:0.154,coexpression:0.066&quot;, &quot;String_Score_Physical&quot;: 189, &quot;String_Score_Combined&quot;: 242}"/>
  </edge>
  <edge label="850449 (pp) 853956" source="41" target="850">
    <att type="string" name="canonicalName" value="850449 (pp) 853956"/>
    <att type="string" name="interaction" value="pp"/>
    <att type="int" name="SCORE" value="463"/>
    <att type="string" name="support" value="{&quot;StringDB&quot;: &quot;physical&quot;, &quot;StringEvidence&quot;: &quot;coexpression:0.961,experiments:0.441&quot;, &quot;BioGrid&quot;: &quot;physical&quot;, &quot;BioGrid_PubMed&quot;: &quot;21926967&quot;, &quot;BioGrid_Type&quot;: &quot;Affinity Capture-MS&quot;, &quot;String_Score_Physical&quot;: 463, &quot;String_Score_Combined&quot;: 979}"/>
  </edge>
  <edge label="850449 (pp) 854028" source="41" target="869">
    <att type="string" name="canonicalName" value="850449 (pp) 854028"/>
    <att type="string" name="interaction" value="pp"/>
    <att type="int" name="SCORE" value="412"/>
    <att type="string" name="support" value="{&quot;StringDB&quot;: &quot;physical&quot;, &quot;StringEvidence&quot;: &quot;experiments:0.388,coexpression:0.060&quot;, &quot;BioGrid&quot;: &quot;physical&quot;, &quot;BioGrid_PubMed&quot;: &quot;31062022&quot;, &quot;BioGrid_Type&quot;: &quot;Affinity Capture-MS&quot;, &quot;String_Score_Physical&quot;: 412, &quot;String_Score_Combined&quot;: 448}"/>
  </edge>
  <edge label="850449 (pp) 854029" source="41" target="870">
    <att type="string" name="canonicalName" value="850449 (pp) 854029"/>
    <att type="string" name="interaction" value="pp"/>
    <att type="int" name="SCORE" value="412"/>
    <att type="string" name="support" value="{&quot;StringDB&quot;: &quot;physical&quot;, &quot;StringEvidence&quot;: &quot;experiments:0.388,coexpression:0.138,textmining:0.001&quot;, &quot;String_Score_Physical&quot;: 412, &quot;String_Score_Combined&quot;: 494}"/>
  </edge>
  <edge label="850449 (pp) 854124" source="41" target="892">
    <att type="string" name="canonicalName" value="850449 (pp) 854124"/>
    <att type="string" name="interaction" value="pp"/>
    <att type="int" name="SCORE" value="187"/>
    <att type="string" name="support" value="{&quot;StringDB&quot;: &quot;physical&quot;, &quot;StringEvidence&quot;: &quot;experiments:0.152,coexpression:0.018&quot;, &quot;String_Score_Physical&quot;: 187, &quot;String_Score_Combined&quot;: 201}"/>
  </edge>
  <edge label="850449 (pp) 854229" source="41" target="908">
    <att type="string" name="canonicalName" value="850449 (pp) 854229"/>
    <att type="string" name="interaction" value="pp"/>
    <att type="int" name="SCORE" value="412"/>
    <att type="string" name="support" value="{&quot;StringDB&quot;: &quot;physical&quot;, &quot;StringEvidence&quot;: &quot;experiments:0.388,coexpression:0.114&quot;, &quot;String_Score_Physical&quot;: 412, &quot;String_Score_Combined&quot;: 480}"/>
  </edge>
  <edge label="850449 (pp) 854263" source="41" target="923">
    <att type="string" name="canonicalName" value="850449 (pp) 854263"/>
    <att type="string" name="interaction" value="pp"/>
    <att type="int" name="SCORE" value="412"/>
    <att type="string" name="support" value="{&quot;StringDB&quot;: &quot;physical&quot;, &quot;StringEvidence&quot;: &quot;experiments:0.388,coexpression:0.074&quot;, &quot;BioGrid&quot;: &quot;physical&quot;, &quot;BioGrid_PubMed&quot;: &quot;31062022&quot;, &quot;BioGrid_Type&quot;: &quot;Affinity Capture-MS&quot;, &quot;String_Score_Physical&quot;: 412, &quot;String_Score_Combined&quot;: 456}"/>
  </edge>
  <edge label="850449 (pp) 854338" source="41" target="943">
    <att type="string" name="canonicalName" value="850449 (pp) 854338"/>
    <att type="string" name="interaction" value="pp"/>
    <att type="int" name="SCORE" value="412"/>
    <att type="string" name="support" value="{&quot;StringDB&quot;: &quot;physical&quot;, &quot;StringEvidence&quot;: &quot;experiments:0.388,coexpression:0.104&quot;, &quot;String_Score_Physical&quot;: 412, &quot;String_Score_Combined&quot;: 473}"/>
  </edge>
  <edge label="850449 (pp) 854373" source="41" target="946">
    <att type="string" name="canonicalName" value="850449 (pp) 854373"/>
    <att type="string" name="interaction" value="pp"/>
    <att type="int" name="SCORE" value="315"/>
    <att type="string" name="support" value="{&quot;StringDB&quot;: &quot;physical&quot;, &quot;StringEvidence&quot;: &quot;experiments:0.286&quot;, &quot;BioGrid&quot;: &quot;physical&quot;, &quot;BioGrid_PubMed&quot;: &quot;26524240&quot;, &quot;BioGrid_Type&quot;: &quot;Affinity Capture-RNA&quot;, &quot;String_Score_Physical&quot;: 315, &quot;String_Score_Combined&quot;: 315}"/>
  </edge>
  <edge label="850449 (pp) 854409" source="41" target="955">
    <att type="string" name="canonicalName" value="850449 (pp) 854409"/>
    <att type="string" name="interaction" value="pp"/>
    <att type="int" name="SCORE" value="412"/>
    <att type="string" name="support" value="{&quot;StringDB&quot;: &quot;physical&quot;, &quot;StringEvidence&quot;: &quot;experiments:0.388,coexpression:0.263&quot;, &quot;String_Score_Physical&quot;: 412, &quot;String_Score_Combined&quot;: 567}"/>
  </edge>
  <edge label="850449 (pp) 854673" source="41" target="1009">
    <att type="string" name="canonicalName" value="850449 (pp) 854673"/>
    <att type="string" name="interaction" value="pp"/>
    <att type="int" name="SCORE" value="412"/>
    <att type="string" name="support" value="{&quot;StringDB&quot;: &quot;physical&quot;, &quot;StringEvidence&quot;: &quot;experiments:0.388,coexpression:0.099&quot;, &quot;String_Score_Physical&quot;: 412, &quot;String_Score_Combined&quot;: 470}"/>
  </edge>
  <edge label="850449 (pp) 854741" source="41" target="1025">
    <att type="string" name="canonicalName" value="850449 (pp) 854741"/>
    <att type="string" name="interaction" value="pp"/>
    <att type="int" name="SCORE" value="412"/>
    <att type="string" name="support" value="{&quot;StringDB&quot;: &quot;physical&quot;, &quot;StringEvidence&quot;: &quot;experiments:0.388,coexpression:0.056&quot;, &quot;String_Score_Physical&quot;: 412, &quot;String_Score_Combined&quot;: 446}"/>
  </edge>
  <edge label="850449 (pp) 854791" source="41" target="1034">
    <att type="string" name="canonicalName" value="850449 (pp) 854791"/>
    <att type="string" name="interaction" value="pp"/>
    <att type="int" name="SCORE" value="208"/>
    <att type="string" name="support" value="{&quot;BioGrid&quot;: &quot;physical&quot;, &quot;BioGrid_PubMed&quot;: &quot;34543624&quot;, &quot;BioGrid_Type&quot;: &quot;Affinity Capture-MS&quot;}"/>
  </edge>
  <edge label="850449 (pp) 854794" source="41" target="1037">
    <att type="string" name="canonicalName" value="850449 (pp) 854794"/>
    <att type="string" name="interaction" value="pp"/>
    <att type="int" name="SCORE" value="412"/>
    <att type="string" name="support" value="{&quot;StringDB&quot;: &quot;physical&quot;, &quot;StringEvidence&quot;: &quot;experiments:0.388,coexpression:0.013&quot;, &quot;String_Score_Physical&quot;: 412, &quot;String_Score_Combined&quot;: 420}"/>
  </edge>
  <edge label="850449 (pp) 854827" source="41" target="1046">
    <att type="string" name="canonicalName" value="850449 (pp) 854827"/>
    <att type="string" name="interaction" value="pp"/>
    <att type="int" name="SCORE" value="315"/>
    <att type="string" name="support" value="{&quot;StringDB&quot;: &quot;physical&quot;, &quot;StringEvidence&quot;: &quot;experiments:0.286&quot;, &quot;BioGrid&quot;: &quot;physical&quot;, &quot;BioGrid_PubMed&quot;: &quot;21107429&quot;, &quot;BioGrid_Type&quot;: &quot;Affinity Capture-MS&quot;, &quot;String_Score_Physical&quot;: 315, &quot;String_Score_Combined&quot;: 315}"/>
  </edge>
  <edge label="850449 (pp) 854939" source="41" target="1080">
    <att type="string" name="canonicalName" value="850449 (pp) 854939"/>
    <att type="string" name="interaction" value="pp"/>
    <att type="int" name="SCORE" value="412"/>
    <att type="string" name="support" value="{&quot;StringDB&quot;: &quot;physical&quot;, &quot;StringEvidence&quot;: &quot;experiments:0.388,coexpression:0.100&quot;, &quot;String_Score_Physical&quot;: 412, &quot;String_Score_Combined&quot;: 471}"/>
  </edge>
  <edge label="850449 (pp) 854982" source="41" target="1095">
    <att type="string" name="canonicalName" value="850449 (pp) 854982"/>
    <att type="string" name="interaction" value="pp"/>
    <att type="int" name="SCORE" value="412"/>
    <att type="string" name="support" value="{&quot;StringDB&quot;: &quot;physical&quot;, &quot;StringEvidence&quot;: &quot;experiments:0.388,coexpression:0.078&quot;, &quot;String_Score_Physical&quot;: 412, &quot;String_Score_Combined&quot;: 458}"/>
  </edge>
  <edge label="850449 (pp) 855143" source="41" target="1131">
    <att type="string" name="canonicalName" value="850449 (pp) 855143"/>
    <att type="string" name="interaction" value="pp"/>
    <att type="int" name="SCORE" value="637"/>
    <att type="string" name="support" value="{&quot;StringDB&quot;: &quot;physical&quot;, &quot;StringEvidence&quot;: &quot;experiments:0.621,coexpression:0.182&quot;, &quot;BioGrid&quot;: &quot;physical&quot;, &quot;BioGrid_PubMed&quot;: &quot;31062022&quot;, &quot;BioGrid_Type&quot;: &quot;Affinity Capture-MS&quot;, &quot;String_Score_Physical&quot;: 637, &quot;String_Score_Combined&quot;: 703}"/>
  </edge>
  <edge label="850449 (pp) 855174" source="41" target="1137">
    <att type="string" name="canonicalName" value="850449 (pp) 855174"/>
    <att type="string" name="interaction" value="pp"/>
    <att type="int" name="SCORE" value="412"/>
    <att type="string" name="support" value="{&quot;StringDB&quot;: &quot;physical&quot;, &quot;StringEvidence&quot;: &quot;experiments:0.388,coexpression:0.109&quot;, &quot;String_Score_Physical&quot;: 412, &quot;String_Score_Combined&quot;: 477}"/>
  </edge>
  <edge label="850449 (pp) 855414" source="41" target="1194">
    <att type="string" name="canonicalName" value="850449 (pp) 855414"/>
    <att type="string" name="interaction" value="pp"/>
    <att type="int" name="SCORE" value="412"/>
    <att type="string" name="support" value="{&quot;StringDB&quot;: &quot;physical&quot;, &quot;StringEvidence&quot;: &quot;experiments:0.388,coexpression:0.117&quot;, &quot;String_Score_Physical&quot;: 412, &quot;String_Score_Combined&quot;: 481}"/>
  </edge>
  <edge label="850449 (pp) 855466" source="41" target="1201">
    <att type="string" name="canonicalName" value="850449 (pp) 855466"/>
    <att type="string" name="interaction" value="pp"/>
    <att type="int" name="SCORE" value="315"/>
    <att type="string" name="support" value="{&quot;StringDB&quot;: &quot;physical&quot;, &quot;StringEvidence&quot;: &quot;experiments:0.286,coexpression:0.281&quot;, &quot;BioGrid&quot;: &quot;physical&quot;, &quot;BioGrid_PubMed&quot;: &quot;21232131&quot;, &quot;BioGrid_Type&quot;: &quot;Affinity Capture-RNA&quot;, &quot;String_Score_Physical&quot;: 315, &quot;String_Score_Combined&quot;: 507}"/>
  </edge>
  <edge label="850449 (pp) 855492" source="41" target="1209">
    <att type="string" name="canonicalName" value="850449 (pp) 855492"/>
    <att type="string" name="interaction" value="pp"/>
    <att type="int" name="SCORE" value="288"/>
    <att type="string" name="support" value="{&quot;StringDB&quot;: &quot;physical&quot;, &quot;StringEvidence&quot;: &quot;experiments:0.259,textmining:0.216,coexpression:0.008&quot;, &quot;BioGrid&quot;: &quot;genetic&quot;, &quot;BioGrid_PubMed&quot;: &quot;29769283&quot;, &quot;BioGrid_Type&quot;: &quot;Synthetic Growth Defect&quot;, &quot;String_Score_Physical&quot;: 288, &quot;String_Score_Combined&quot;: 447}"/>
  </edge>
  <edge label="850449 (pp) 855543" source="41" target="1219">
    <att type="string" name="canonicalName" value="850449 (pp) 855543"/>
    <att type="string" name="interaction" value="pp"/>
    <att type="int" name="SCORE" value="208"/>
    <att type="string" name="support" value="{&quot;BioGrid&quot;: &quot;physical&quot;, &quot;BioGrid_PubMed&quot;: &quot;31062022&quot;, &quot;BioGrid_Type&quot;: &quot;Affinity Capture-MS&quot;}"/>
  </edge>
  <edge label="850449 (pp) 855560" source="41" target="1225">
    <att type="string" name="canonicalName" value="850449 (pp) 855560"/>
    <att type="string" name="interaction" value="pp"/>
    <att type="int" name="SCORE" value="262"/>
    <att type="string" name="support" value="{&quot;StringDB&quot;: &quot;physical&quot;, &quot;StringEvidence&quot;: &quot;experiments:0.230,coexpression:0.085&quot;, &quot;String_Score_Physical&quot;: 262, &quot;String_Score_Combined&quot;: 324}"/>
  </edge>
  <edge label="850449 (pp) 855628" source="41" target="1244">
    <att type="string" name="canonicalName" value="850449 (pp) 855628"/>
    <att type="string" name="interaction" value="pp"/>
    <att type="int" name="SCORE" value="412"/>
    <att type="string" name="support" value="{&quot;StringDB&quot;: &quot;physical&quot;, &quot;StringEvidence&quot;: &quot;experiments:0.388,coexpression:0.170&quot;, &quot;String_Score_Physical&quot;: 412, &quot;String_Score_Combined&quot;: 512}"/>
  </edge>
  <edge label="850449 (pp) 855655" source="41" target="1249">
    <att type="string" name="canonicalName" value="850449 (pp) 855655"/>
    <att type="string" name="interaction" value="pp"/>
    <att type="int" name="SCORE" value="412"/>
    <att type="string" name="support" value="{&quot;StringDB&quot;: &quot;physical&quot;, &quot;StringEvidence&quot;: &quot;experiments:0.388,coexpression:0.093&quot;, &quot;String_Score_Physical&quot;: 412, &quot;String_Score_Combined&quot;: 467}"/>
  </edge>
  <edge label="850449 (pp) 855874" source="41" target="1294">
    <att type="string" name="canonicalName" value="850449 (pp) 855874"/>
    <att type="string" name="interaction" value="pp"/>
    <att type="int" name="SCORE" value="295"/>
    <att type="string" name="support" value="{&quot;StringDB&quot;: &quot;physical&quot;, &quot;StringEvidence&quot;: &quot;experiments:0.265,coexpression:0.065&quot;, &quot;String_Score_Physical&quot;: 295, &quot;String_Score_Combined&quot;: 340}"/>
  </edge>
  <edge label="850449 (pp) 855881" source="41" target="1296">
    <att type="string" name="canonicalName" value="850449 (pp) 855881"/>
    <att type="string" name="interaction" value="pp"/>
    <att type="int" name="SCORE" value="412"/>
    <att type="string" name="support" value="{&quot;StringDB&quot;: &quot;physical&quot;, &quot;StringEvidence&quot;: &quot;experiments:0.388,coexpression:0.062,textmining:0.001&quot;, &quot;String_Score_Physical&quot;: 412, &quot;String_Score_Combined&quot;: 449}"/>
  </edge>
  <edge label="850449 (pp) 855903" source="41" target="1301">
    <att type="string" name="canonicalName" value="850449 (pp) 855903"/>
    <att type="string" name="interaction" value="pp"/>
    <att type="int" name="SCORE" value="412"/>
    <att type="string" name="support" value="{&quot;StringDB&quot;: &quot;physical&quot;, &quot;StringEvidence&quot;: &quot;experiments:0.388,coexpression:0.239&quot;, &quot;String_Score_Physical&quot;: 412, &quot;String_Score_Combined&quot;: 553}"/>
  </edge>
  <edge label="850449 (pp) 855960" source="41" target="1319">
    <att type="string" name="canonicalName" value="850449 (pp) 855960"/>
    <att type="string" name="interaction" value="pp"/>
    <att type="int" name="SCORE" value="412"/>
    <att type="string" name="support" value="{&quot;StringDB&quot;: &quot;physical&quot;, &quot;StringEvidence&quot;: &quot;experiments:0.388,coexpression:0.160&quot;, &quot;String_Score_Physical&quot;: 412, &quot;String_Score_Combined&quot;: 506}"/>
  </edge>
  <edge label="850449 (pp) 855972" source="41" target="1320">
    <att type="string" name="canonicalName" value="850449 (pp) 855972"/>
    <att type="string" name="interaction" value="pp"/>
    <att type="int" name="SCORE" value="637"/>
    <att type="string" name="support" value="{&quot;StringDB&quot;: &quot;physical&quot;, &quot;StringEvidence&quot;: &quot;experiments:0.621,coexpression:0.098&quot;, &quot;String_Score_Physical&quot;: 637, &quot;String_Score_Combined&quot;: 672}"/>
  </edge>
  <edge label="850449 (pp) 856015" source="41" target="1333">
    <att type="string" name="canonicalName" value="850449 (pp) 856015"/>
    <att type="string" name="interaction" value="pp"/>
    <att type="int" name="SCORE" value="422"/>
    <att type="string" name="support" value="{&quot;StringDB&quot;: &quot;physical&quot;, &quot;StringEvidence&quot;: &quot;experiments:0.398,coexpression:0.113&quot;, &quot;BioGrid&quot;: &quot;physical&quot;, &quot;BioGrid_PubMed&quot;: &quot;31062022&quot;, &quot;BioGrid_Type&quot;: &quot;Affinity Capture-MS&quot;, &quot;String_Score_Physical&quot;: 422, &quot;String_Score_Combined&quot;: 487}"/>
  </edge>
  <edge label="850449 (pp) 856147" source="41" target="1362">
    <att type="string" name="canonicalName" value="850449 (pp) 856147"/>
    <att type="string" name="interaction" value="pp"/>
    <att type="int" name="SCORE" value="288"/>
    <att type="string" name="support" value="{&quot;StringDB&quot;: &quot;physical&quot;, &quot;StringEvidence&quot;: &quot;textmining:0.317,experiments:0.259&quot;, &quot;BioGrid&quot;: &quot;genetic&quot;, &quot;BioGrid_PubMed&quot;: &quot;29769283&quot;, &quot;BioGrid_Type&quot;: &quot;Synthetic Rescue&quot;, &quot;String_Score_Physical&quot;: 288, &quot;String_Score_Combined&quot;: 514}"/>
  </edge>
  <edge label="850449 (pp) 856217" source="41" target="1379">
    <att type="string" name="canonicalName" value="850449 (pp) 856217"/>
    <att type="string" name="interaction" value="pp"/>
    <att type="int" name="SCORE" value="412"/>
    <att type="string" name="support" value="{&quot;StringDB&quot;: &quot;physical&quot;, &quot;StringEvidence&quot;: &quot;experiments:0.388,coexpression:0.164&quot;, &quot;String_Score_Physical&quot;: 412, &quot;String_Score_Combined&quot;: 509}"/>
  </edge>
  <edge label="850449 (pp) 856352" source="41" target="1420">
    <att type="string" name="canonicalName" value="850449 (pp) 856352"/>
    <att type="string" name="interaction" value="pp"/>
    <att type="int" name="SCORE" value="412"/>
    <att type="string" name="support" value="{&quot;StringDB&quot;: &quot;physical&quot;, &quot;StringEvidence&quot;: &quot;experiments:0.388,coexpression:0.222&quot;, &quot;String_Score_Physical&quot;: 412, &quot;String_Score_Combined&quot;: 543}"/>
  </edge>
  <edge label="850449 (pp) 856371" source="41" target="1424">
    <att type="string" name="canonicalName" value="850449 (pp) 856371"/>
    <att type="string" name="interaction" value="pp"/>
    <att type="int" name="SCORE" value="637"/>
    <att type="string" name="support" value="{&quot;StringDB&quot;: &quot;physical&quot;, &quot;StringEvidence&quot;: &quot;experiments:0.621,coexpression:0.060&quot;, &quot;BioGrid&quot;: &quot;physical&quot;, &quot;BioGrid_PubMed&quot;: &quot;31062022&quot;, &quot;BioGrid_Type&quot;: &quot;Affinity Capture-MS&quot;, &quot;String_Score_Physical&quot;: 637, &quot;String_Score_Combined&quot;: 658}"/>
  </edge>
  <edge label="850449 (pp) 856553" source="41" target="1474">
    <att type="string" name="canonicalName" value="850449 (pp) 856553"/>
    <att type="string" name="interaction" value="pp"/>
    <att type="int" name="SCORE" value="198"/>
    <att type="string" name="support" value="{&quot;StringDB&quot;: &quot;physical&quot;, &quot;StringEvidence&quot;: &quot;coexpression:0.799,experiments:0.164&quot;, &quot;String_Score_Physical&quot;: 198, &quot;String_Score_Combined&quot;: 839}"/>
  </edge>
  <edge label="850449 (pp) 856656" source="41" target="1496">
    <att type="string" name="canonicalName" value="850449 (pp) 856656"/>
    <att type="string" name="interaction" value="pp"/>
    <att type="int" name="SCORE" value="412"/>
    <att type="string" name="support" value="{&quot;StringDB&quot;: &quot;physical&quot;, &quot;StringEvidence&quot;: &quot;experiments:0.388,coexpression:0.066&quot;, &quot;String_Score_Physical&quot;: 412, &quot;String_Score_Combined&quot;: 451}"/>
  </edge>
  <edge label="850449 (pp) 856784" source="41" target="1521">
    <att type="string" name="canonicalName" value="850449 (pp) 856784"/>
    <att type="string" name="interaction" value="pp"/>
    <att type="int" name="SCORE" value="412"/>
    <att type="string" name="support" value="{&quot;StringDB&quot;: &quot;physical&quot;, &quot;StringEvidence&quot;: &quot;experiments:0.388,coexpression:0.102&quot;, &quot;String_Score_Physical&quot;: 412, &quot;String_Score_Combined&quot;: 472}"/>
  </edge>
  <edge label="850449 (pp) 856805" source="41" target="1528">
    <att type="string" name="canonicalName" value="850449 (pp) 856805"/>
    <att type="string" name="interaction" value="pp"/>
    <att type="int" name="SCORE" value="412"/>
    <att type="string" name="support" value="{&quot;StringDB&quot;: &quot;physical&quot;, &quot;StringEvidence&quot;: &quot;experiments:0.388,coexpression:0.118&quot;, &quot;String_Score_Physical&quot;: 412, &quot;String_Score_Combined&quot;: 482}"/>
  </edge>
  <edge label="850449 (pp) 856839" source="41" target="1535">
    <att type="string" name="canonicalName" value="850449 (pp) 856839"/>
    <att type="string" name="interaction" value="pp"/>
    <att type="int" name="SCORE" value="412"/>
    <att type="string" name="support" value="{&quot;StringDB&quot;: &quot;physical&quot;, &quot;StringEvidence&quot;: &quot;experiments:0.388,coexpression:0.154&quot;, &quot;String_Score_Physical&quot;: 412, &quot;String_Score_Combined&quot;: 503}"/>
  </edge>
  <edge label="850449 (pp) 856853" source="41" target="1542">
    <att type="string" name="canonicalName" value="850449 (pp) 856853"/>
    <att type="string" name="interaction" value="pp"/>
    <att type="int" name="SCORE" value="412"/>
    <att type="string" name="support" value="{&quot;StringDB&quot;: &quot;physical&quot;, &quot;StringEvidence&quot;: &quot;experiments:0.388,coexpression:0.048&quot;, &quot;String_Score_Physical&quot;: 412, &quot;String_Score_Combined&quot;: 441}"/>
  </edge>
  <edge label="850449 (pp) 856863" source="41" target="1545">
    <att type="string" name="canonicalName" value="850449 (pp) 856863"/>
    <att type="string" name="interaction" value="pp"/>
    <att type="int" name="SCORE" value="206"/>
    <att type="string" name="support" value="{&quot;StringDB&quot;: &quot;physical&quot;, &quot;StringEvidence&quot;: &quot;coexpression:0.870,experiments:0.172&quot;, &quot;String_Score_Physical&quot;: 206, &quot;String_Score_Combined&quot;: 896}"/>
  </edge>
  <edge label="850449 (pp) 856868" source="41" target="1549">
    <att type="string" name="canonicalName" value="850449 (pp) 856868"/>
    <att type="string" name="interaction" value="pp"/>
    <att type="int" name="SCORE" value="412"/>
    <att type="string" name="support" value="{&quot;StringDB&quot;: &quot;physical&quot;, &quot;StringEvidence&quot;: &quot;experiments:0.388,coexpression:0.227&quot;, &quot;String_Score_Physical&quot;: 412, &quot;String_Score_Combined&quot;: 546}"/>
  </edge>
  <edge label="850450 (pp) 850497" source="42" target="49">
    <att type="string" name="canonicalName" value="850450 (pp) 850497"/>
    <att type="string" name="interaction" value="pp"/>
    <att type="int" name="SCORE" value="600"/>
    <att type="string" name="support" value="{&quot;StringDB&quot;: &quot;physical&quot;, &quot;StringEvidence&quot;: &quot;database:0.583&quot;, &quot;String_Score_Physical&quot;: 600, &quot;String_Score_Combined&quot;: 600}"/>
  </edge>
  <edge label="850450 (pp) 850504" source="42" target="51">
    <att type="string" name="canonicalName" value="850450 (pp) 850504"/>
    <att type="string" name="interaction" value="pp"/>
    <att type="int" name="SCORE" value="898"/>
    <att type="string" name="support" value="{&quot;StringDB&quot;: &quot;physical&quot;, &quot;StringEvidence&quot;: &quot;textmining:0.996,experiments:0.895,coexpression:0.001&quot;, &quot;BioGrid&quot;: &quot;genetic,physical&quot;, &quot;BioGrid_PubMed&quot;: &quot;3060468,30042427,27708008,20093466,17167106,11331312&quot;, &quot;BioGrid_Type&quot;: &quot;Negative Genetic,Reconstituted Complex,Co-localization,Synthetic Haploinsufficiency,Co-fractionation&quot;, &quot;BioGrid_Score&quot;: &quot;-0.1888,-0.3639,-0.613&quot;, &quot;String_Score_Physical&quot;: 898, &quot;String_Score_Combined&quot;: 999}"/>
  </edge>
  <edge label="850450 (pp) 850636" source="42" target="83">
    <att type="string" name="canonicalName" value="850450 (pp) 850636"/>
    <att type="string" name="interaction" value="pp"/>
    <att type="int" name="SCORE" value="506"/>
    <att type="string" name="support" value="{&quot;StringDB&quot;: &quot;physical&quot;, &quot;StringEvidence&quot;: &quot;database:0.479,textmining:0.048,experiments:0.014&quot;, &quot;String_Score_Physical&quot;: 506, &quot;String_Score_Combined&quot;: 530}"/>
  </edge>
  <edge label="850450 (pp) 851532" source="42" target="299">
    <att type="string" name="canonicalName" value="850450 (pp) 851532"/>
    <att type="string" name="interaction" value="pp"/>
    <att type="int" name="SCORE" value="993"/>
    <att type="string" name="support" value="{&quot;StringDB&quot;: &quot;physical&quot;, &quot;StringEvidence&quot;: &quot;experiments:0.990,textmining:0.984,database:0.270,coexpression:0.045&quot;, &quot;BioGrid&quot;: &quot;genetic,physical&quot;, &quot;BioGrid_PubMed&quot;: &quot;30042427,27708008,16183906,11331312&quot;, &quot;BioGrid_Type&quot;: &quot;Reconstituted Complex,Synthetic Rescue,Synthetic Growth Defect,Affinity Capture-Western,Negative Genetic&quot;, &quot;BioGrid_Score&quot;: &quot;-0.2928&quot;, &quot;String_Score_Physical&quot;: 993, &quot;String_Score_Combined&quot;: 999}"/>
  </edge>
  <edge label="850450 (pp) 851698" source="42" target="331">
    <att type="string" name="canonicalName" value="850450 (pp) 851698"/>
    <att type="string" name="interaction" value="pp"/>
    <att type="int" name="SCORE" value="200"/>
    <att type="string" name="support" value="{&quot;StringDB&quot;: &quot;physical&quot;, &quot;StringEvidence&quot;: &quot;experiments:0.166&quot;, &quot;String_Score_Physical&quot;: 200, &quot;String_Score_Combined&quot;: 200}"/>
  </edge>
  <edge label="850450 (pp) 851743" source="42" target="341">
    <att type="string" name="canonicalName" value="850450 (pp) 851743"/>
    <att type="string" name="interaction" value="pp"/>
    <att type="int" name="SCORE" value="260"/>
    <att type="string" name="support" value="{&quot;StringDB&quot;: &quot;physical&quot;, &quot;StringEvidence&quot;: &quot;experiments:0.228&quot;, &quot;String_Score_Physical&quot;: 260, &quot;String_Score_Combined&quot;: 260}"/>
  </edge>
  <edge label="850450 (pp) 851918" source="42" target="386">
    <att type="string" name="canonicalName" value="850450 (pp) 851918"/>
    <att type="string" name="interaction" value="pp"/>
    <att type="int" name="SCORE" value="833"/>
    <att type="string" name="support" value="{&quot;StringDB&quot;: &quot;physical&quot;, &quot;StringEvidence&quot;: &quot;database:0.791,experiments:0.167,textmining:0.087,coexpression:0.045&quot;, &quot;BioGrid&quot;: &quot;genetic&quot;, &quot;BioGrid_PubMed&quot;: &quot;20526336&quot;, &quot;BioGrid_Type&quot;: &quot;Negative Genetic&quot;, &quot;BioGrid_Score&quot;: &quot;-2.709365&quot;, &quot;String_Score_Physical&quot;: 833, &quot;String_Score_Combined&quot;: 854}"/>
  </edge>
  <edge label="850450 (pp) 852489" source="42" target="513">
    <att type="string" name="canonicalName" value="850450 (pp) 852489"/>
    <att type="string" name="interaction" value="pp"/>
    <att type="int" name="SCORE" value="191"/>
    <att type="string" name="support" value="{&quot;StringDB&quot;: &quot;physical&quot;, &quot;StringEvidence&quot;: &quot;experiments:0.156,textmining:0.016&quot;, &quot;String_Score_Physical&quot;: 191, &quot;String_Score_Combined&quot;: 203}"/>
  </edge>
  <edge label="850450 (pp) 852536" source="42" target="522">
    <att type="string" name="canonicalName" value="850450 (pp) 852536"/>
    <att type="string" name="interaction" value="pp"/>
    <att type="int" name="SCORE" value="600"/>
    <att type="string" name="support" value="{&quot;StringDB&quot;: &quot;physical&quot;, &quot;StringEvidence&quot;: &quot;textmining:0.605,database:0.583,coexpression:0.048&quot;, &quot;String_Score_Physical&quot;: 600, &quot;String_Score_Combined&quot;: 849}"/>
  </edge>
  <edge label="850450 (pp) 852609" source="42" target="548">
    <att type="string" name="canonicalName" value="850450 (pp) 852609"/>
    <att type="string" name="interaction" value="pp"/>
    <att type="int" name="SCORE" value="354"/>
    <att type="string" name="support" value="{&quot;StringDB&quot;: &quot;physical&quot;, &quot;StringEvidence&quot;: &quot;experiments:0.326,coexpression:0.011&quot;, &quot;BioGrid&quot;: &quot;genetic&quot;, &quot;BioGrid_PubMed&quot;: &quot;27708008&quot;, &quot;BioGrid_Type&quot;: &quot;Negative Genetic&quot;, &quot;BioGrid_Score&quot;: &quot;-0.1809&quot;, &quot;String_Score_Physical&quot;: 354, &quot;String_Score_Combined&quot;: 361}"/>
  </edge>
  <edge label="850450 (pp) 852666" source="42" target="558">
    <att type="string" name="canonicalName" value="850450 (pp) 852666"/>
    <att type="string" name="interaction" value="pp"/>
    <att type="int" name="SCORE" value="723"/>
    <att type="string" name="support" value="{&quot;StringDB&quot;: &quot;physical&quot;, &quot;StringEvidence&quot;: &quot;textmining:0.840,database:0.583,experiments:0.310,coexpression:0.005&quot;, &quot;BioGrid&quot;: &quot;physical&quot;, &quot;BioGrid_PubMed&quot;: &quot;15992543&quot;, &quot;BioGrid_Type&quot;: &quot;Co-localization&quot;, &quot;String_Score_Physical&quot;: 723, &quot;String_Score_Combined&quot;: 956}"/>
  </edge>
  <edge label="850450 (pp) 852685" source="42" target="562">
    <att type="string" name="canonicalName" value="850450 (pp) 852685"/>
    <att type="string" name="interaction" value="pp"/>
    <att type="int" name="SCORE" value="310"/>
    <att type="string" name="support" value="{&quot;StringDB&quot;: &quot;physical&quot;, &quot;StringEvidence&quot;: &quot;experiments:0.281&quot;, &quot;BioGrid&quot;: &quot;genetic&quot;, &quot;BioGrid_PubMed&quot;: &quot;19254955&quot;, &quot;BioGrid_Type&quot;: &quot;Synthetic Lethality&quot;, &quot;String_Score_Physical&quot;: 310, &quot;String_Score_Combined&quot;: 310}"/>
  </edge>
  <edge label="850450 (pp) 853729" source="42" target="793">
    <att type="string" name="canonicalName" value="850450 (pp) 853729"/>
    <att type="string" name="interaction" value="pp"/>
    <att type="int" name="SCORE" value="193"/>
    <att type="string" name="support" value="{&quot;StringDB&quot;: &quot;physical&quot;, &quot;StringEvidence&quot;: &quot;textmining:0.933,experiments:0.158,coexpression:0.058&quot;, &quot;String_Score_Physical&quot;: 193, &quot;String_Score_Combined&quot;: 949}"/>
  </edge>
  <edge label="850450 (pp) 853856" source="42" target="824">
    <att type="string" name="canonicalName" value="850450 (pp) 853856"/>
    <att type="string" name="interaction" value="pp"/>
    <att type="int" name="SCORE" value="621"/>
    <att type="string" name="support" value="{&quot;StringDB&quot;: &quot;physical&quot;, &quot;StringEvidence&quot;: &quot;database:0.583,textmining:0.494,experiments:0.053,coexpression:0.034&quot;, &quot;String_Score_Physical&quot;: 621, &quot;String_Score_Combined&quot;: 815}"/>
  </edge>
  <edge label="850450 (pp) 854092" source="42" target="886">
    <att type="string" name="canonicalName" value="850450 (pp) 854092"/>
    <att type="string" name="interaction" value="pp"/>
    <att type="int" name="SCORE" value="622"/>
    <att type="string" name="support" value="{&quot;StringDB&quot;: &quot;physical&quot;, &quot;StringEvidence&quot;: &quot;database:0.583,textmining:0.109,experiments:0.055&quot;, &quot;String_Score_Physical&quot;: 622, &quot;String_Score_Combined&quot;: 663}"/>
  </edge>
  <edge label="850450 (pp) 854162" source="42" target="903">
    <att type="string" name="canonicalName" value="850450 (pp) 854162"/>
    <att type="string" name="interaction" value="pp"/>
    <att type="int" name="SCORE" value="208"/>
    <att type="string" name="support" value="{&quot;BioGrid&quot;: &quot;physical&quot;, &quot;BioGrid_PubMed&quot;: &quot;28539363&quot;, &quot;BioGrid_Type&quot;: &quot;Affinity Capture-MS&quot;}"/>
  </edge>
  <edge label="850450 (pp) 854276" source="42" target="926">
    <att type="string" name="canonicalName" value="850450 (pp) 854276"/>
    <att type="string" name="interaction" value="pp"/>
    <att type="int" name="SCORE" value="600"/>
    <att type="string" name="support" value="{&quot;StringDB&quot;: &quot;physical&quot;, &quot;StringEvidence&quot;: &quot;database:0.583,textmining:0.470,coexpression:0.048&quot;, &quot;String_Score_Physical&quot;: 600, &quot;String_Score_Combined&quot;: 797}"/>
  </edge>
  <edge label="850450 (pp) 854353" source="42" target="944">
    <att type="string" name="canonicalName" value="850450 (pp) 854353"/>
    <att type="string" name="interaction" value="pp"/>
    <att type="int" name="SCORE" value="516"/>
    <att type="string" name="support" value="{&quot;StringDB&quot;: &quot;physical&quot;, &quot;StringEvidence&quot;: &quot;textmining:0.978,experiments:0.496,coexpression:0.104&quot;, &quot;BioGrid&quot;: &quot;genetic,physical&quot;, &quot;BioGrid_PubMed&quot;: &quot;32939983,27708008,21035341,16183906&quot;, &quot;BioGrid_Type&quot;: &quot;Positive Genetic,Synthetic Rescue,Affinity Capture-MS,Affinity Capture-Western&quot;, &quot;BioGrid_Score&quot;: &quot;0.1856&quot;, &quot;String_Score_Physical&quot;: 516, &quot;String_Score_Combined&quot;: 990}"/>
  </edge>
  <edge label="850450 (pp) 854373" source="42" target="946">
    <att type="string" name="canonicalName" value="850450 (pp) 854373"/>
    <att type="string" name="interaction" value="pp"/>
    <att type="int" name="SCORE" value="315"/>
    <att type="string" name="support" value="{&quot;StringDB&quot;: &quot;physical&quot;, &quot;StringEvidence&quot;: &quot;experiments:0.286,textmining:0.248&quot;, &quot;BioGrid&quot;: &quot;physical&quot;, &quot;BioGrid_PubMed&quot;: &quot;26524240&quot;, &quot;BioGrid_Type&quot;: &quot;Affinity Capture-RNA&quot;, &quot;String_Score_Physical&quot;: 315, &quot;String_Score_Combined&quot;: 485}"/>
  </edge>
  <edge label="850450 (pp) 854668" source="42" target="1008">
    <att type="string" name="canonicalName" value="850450 (pp) 854668"/>
    <att type="string" name="interaction" value="pp"/>
    <att type="int" name="SCORE" value="189"/>
    <att type="string" name="support" value="{&quot;StringDB&quot;: &quot;physical&quot;, &quot;StringEvidence&quot;: &quot;textmining:0.792,experiments:0.154&quot;, &quot;String_Score_Physical&quot;: 189, &quot;String_Score_Combined&quot;: 831}"/>
  </edge>
  <edge label="850450 (pp) 854815" source="42" target="1041">
    <att type="string" name="canonicalName" value="850450 (pp) 854815"/>
    <att type="string" name="interaction" value="pp"/>
    <att type="int" name="SCORE" value="770"/>
    <att type="string" name="support" value="{&quot;StringDB&quot;: &quot;physical&quot;, &quot;StringEvidence&quot;: &quot;textmining:0.596,database:0.583,experiments:0.426,coexpression:0.002&quot;, &quot;BioGrid&quot;: &quot;genetic&quot;, &quot;BioGrid_PubMed&quot;: &quot;23891562,15798181&quot;, &quot;BioGrid_Type&quot;: &quot;Negative Genetic,Phenotypic Enhancement&quot;, &quot;BioGrid_Score&quot;: &quot;-3.168784&quot;, &quot;String_Score_Physical&quot;: 770, &quot;String_Score_Combined&quot;: 907}"/>
  </edge>
  <edge label="850450 (pp) 854972" source="42" target="1093">
    <att type="string" name="canonicalName" value="850450 (pp) 854972"/>
    <att type="string" name="interaction" value="pp"/>
    <att type="int" name="SCORE" value="248"/>
    <att type="string" name="support" value="{&quot;StringDB&quot;: &quot;physical&quot;, &quot;StringEvidence&quot;: &quot;experiments:0.217&quot;, &quot;String_Score_Physical&quot;: 248, &quot;String_Score_Combined&quot;: 248}"/>
  </edge>
  <edge label="850450 (pp) 855003" source="42" target="1102">
    <att type="string" name="canonicalName" value="850450 (pp) 855003"/>
    <att type="string" name="interaction" value="pp"/>
    <att type="int" name="SCORE" value="290"/>
    <att type="string" name="support" value="{&quot;StringDB&quot;: &quot;physical&quot;, &quot;StringEvidence&quot;: &quot;experiments:0.260,textmining:0.045&quot;, &quot;BioGrid&quot;: &quot;genetic&quot;, &quot;BioGrid_PubMed&quot;: &quot;21987634,20526336&quot;, &quot;BioGrid_Type&quot;: &quot;Negative Genetic&quot;, &quot;BioGrid_Score&quot;: &quot;-4.650746985,-4.543873&quot;, &quot;String_Score_Physical&quot;: 290, &quot;String_Score_Combined&quot;: 321}"/>
  </edge>
  <edge label="850450 (pp) 855049" source="42" target="1112">
    <att type="string" name="canonicalName" value="850450 (pp) 855049"/>
    <att type="string" name="interaction" value="pp"/>
    <att type="int" name="SCORE" value="404"/>
    <att type="string" name="support" value="{&quot;StringDB&quot;: &quot;physical&quot;, &quot;StringEvidence&quot;: &quot;experiments:0.379,textmining:0.092&quot;, &quot;String_Score_Physical&quot;: 404, &quot;String_Score_Combined&quot;: 458}"/>
  </edge>
  <edge label="850450 (pp) 855136" source="42" target="1130">
    <att type="string" name="canonicalName" value="850450 (pp) 855136"/>
    <att type="string" name="interaction" value="pp"/>
    <att type="int" name="SCORE" value="495"/>
    <att type="string" name="support" value="{&quot;StringDB&quot;: &quot;physical&quot;, &quot;StringEvidence&quot;: &quot;textmining:0.934,experiments:0.474,coexpression:0.098&quot;, &quot;String_Score_Physical&quot;: 495, &quot;String_Score_Combined&quot;: 970}"/>
  </edge>
  <edge label="850450 (pp) 855584" source="42" target="1229">
    <att type="string" name="canonicalName" value="850450 (pp) 855584"/>
    <att type="string" name="interaction" value="pp"/>
    <att type="int" name="SCORE" value="923"/>
    <att type="string" name="support" value="{&quot;StringDB&quot;: &quot;physical&quot;, &quot;StringEvidence&quot;: &quot;experiments:0.920,textmining:0.866,coexpression:0.086&quot;, &quot;BioGrid&quot;: &quot;genetic,physical&quot;, &quot;BioGrid_PubMed&quot;: &quot;9190214,8552082,27708008,14737190,14680631,11950888,11743162,11489916,11206067&quot;, &quot;BioGrid_Type&quot;: &quot;Negative Genetic,Two-hybrid,Reconstituted Complex,Affinity Capture-Western,Protein-peptide,Co-fractionation&quot;, &quot;BioGrid_Score&quot;: &quot;-0.2194&quot;, &quot;String_Score_Physical&quot;: 923, &quot;String_Score_Combined&quot;: 990}"/>
  </edge>
  <edge label="850450 (pp) 855645" source="42" target="1248">
    <att type="string" name="canonicalName" value="850450 (pp) 855645"/>
    <att type="string" name="interaction" value="pp"/>
    <att type="int" name="SCORE" value="273"/>
    <att type="string" name="support" value="{&quot;StringDB&quot;: &quot;physical&quot;, &quot;StringEvidence&quot;: &quot;textmining:0.833,experiments:0.243&quot;, &quot;BioGrid&quot;: &quot;genetic&quot;, &quot;BioGrid_PubMed&quot;: &quot;27708008,23891562&quot;, &quot;BioGrid_Type&quot;: &quot;Positive Genetic&quot;, &quot;BioGrid_Score&quot;: &quot;3.723925,0.2171&quot;, &quot;String_Score_Physical&quot;: 273, &quot;String_Score_Combined&quot;: 878}"/>
  </edge>
  <edge label="850450 (pp) 856099" source="42" target="1354">
    <att type="string" name="canonicalName" value="850450 (pp) 856099"/>
    <att type="string" name="interaction" value="pp"/>
    <att type="int" name="SCORE" value="286"/>
    <att type="string" name="support" value="{&quot;StringDB&quot;: &quot;physical&quot;, &quot;StringEvidence&quot;: &quot;experiments:0.257&quot;, &quot;BioGrid&quot;: &quot;physical&quot;, &quot;BioGrid_PubMed&quot;: &quot;19841731&quot;, &quot;BioGrid_Type&quot;: &quot;Two-hybrid&quot;, &quot;String_Score_Physical&quot;: 286, &quot;String_Score_Combined&quot;: 286}"/>
  </edge>
  <edge label="850450 (pp) 856146" source="42" target="1361">
    <att type="string" name="canonicalName" value="850450 (pp) 856146"/>
    <att type="string" name="interaction" value="pp"/>
    <att type="int" name="SCORE" value="242"/>
    <att type="string" name="support" value="{&quot;StringDB&quot;: &quot;physical&quot;, &quot;StringEvidence&quot;: &quot;experiments:0.211,textmining:0.092&quot;, &quot;String_Score_Physical&quot;: 242, &quot;String_Score_Combined&quot;: 312}"/>
  </edge>
  <edge label="850450 (pp) 856418" source="42" target="1434">
    <att type="string" name="canonicalName" value="850450 (pp) 856418"/>
    <att type="string" name="interaction" value="pp"/>
    <att type="int" name="SCORE" value="385"/>
    <att type="string" name="support" value="{&quot;StringDB&quot;: &quot;physical&quot;, &quot;StringEvidence&quot;: &quot;textmining:0.601,experiments:0.359,coexpression:0.002&quot;, &quot;BioGrid&quot;: &quot;physical&quot;, &quot;BioGrid_PubMed&quot;: &quot;26921299&quot;, &quot;BioGrid_Type&quot;: &quot;PCA,Affinity Capture-MS&quot;, &quot;String_Score_Physical&quot;: 385, &quot;String_Score_Combined&quot;: 754}"/>
  </edge>
  <edge label="850450 (pp) 856478" source="42" target="1457">
    <att type="string" name="canonicalName" value="850450 (pp) 856478"/>
    <att type="string" name="interaction" value="pp"/>
    <att type="int" name="SCORE" value="268"/>
    <att type="string" name="support" value="{&quot;StringDB&quot;: &quot;physical&quot;, &quot;StringEvidence&quot;: &quot;database:0.199,experiments:0.047,textmining:0.014&quot;, &quot;String_Score_Physical&quot;: 268, &quot;String_Score_Combined&quot;: 277}"/>
  </edge>
  <edge label="850450 (pp) 856530" source="42" target="1470">
    <att type="string" name="canonicalName" value="850450 (pp) 856530"/>
    <att type="string" name="interaction" value="pp"/>
    <att type="int" name="SCORE" value="404"/>
    <att type="string" name="support" value="{&quot;StringDB&quot;: &quot;physical&quot;, &quot;StringEvidence&quot;: &quot;experiments:0.379,textmining:0.127&quot;, &quot;String_Score_Physical&quot;: 404, &quot;String_Score_Combined&quot;: 479}"/>
  </edge>
  <edge label="850450 (pp) 856784" source="42" target="1521">
    <att type="string" name="canonicalName" value="850450 (pp) 856784"/>
    <att type="string" name="interaction" value="pp"/>
    <att type="int" name="SCORE" value="191"/>
    <att type="string" name="support" value="{&quot;StringDB&quot;: &quot;physical&quot;, &quot;StringEvidence&quot;: &quot;experiments:0.156&quot;, &quot;String_Score_Physical&quot;: 191, &quot;String_Score_Combined&quot;: 191}"/>
  </edge>
  <edge label="850451 (pp) 853818" source="43" target="812">
    <att type="string" name="canonicalName" value="850451 (pp) 853818"/>
    <att type="string" name="interaction" value="pp"/>
    <att type="int" name="SCORE" value="288"/>
    <att type="string" name="support" value="{&quot;StringDB&quot;: &quot;physical&quot;, &quot;StringEvidence&quot;: &quot;experiments:0.259&quot;, &quot;BioGrid&quot;: &quot;genetic&quot;, &quot;BioGrid_PubMed&quot;: &quot;26640955&quot;, &quot;BioGrid_Type&quot;: &quot;Phenotypic Suppression&quot;, &quot;String_Score_Physical&quot;: 288, &quot;String_Score_Combined&quot;: 288}"/>
  </edge>
  <edge label="850451 (pp) 855103" source="43" target="1126">
    <att type="string" name="canonicalName" value="850451 (pp) 855103"/>
    <att type="string" name="interaction" value="pp"/>
    <att type="int" name="SCORE" value="288"/>
    <att type="string" name="support" value="{&quot;StringDB&quot;: &quot;physical&quot;, &quot;StringEvidence&quot;: &quot;experiments:0.259&quot;, &quot;BioGrid&quot;: &quot;genetic&quot;, &quot;BioGrid_PubMed&quot;: &quot;18753406&quot;, &quot;BioGrid_Type&quot;: &quot;Synthetic Growth Defect&quot;, &quot;String_Score_Physical&quot;: 288, &quot;String_Score_Combined&quot;: 288}"/>
  </edge>
  <edge label="850451 (pp) 855392" source="43" target="1190">
    <att type="string" name="canonicalName" value="850451 (pp) 855392"/>
    <att type="string" name="interaction" value="pp"/>
    <att type="int" name="SCORE" value="288"/>
    <att type="string" name="support" value="{&quot;StringDB&quot;: &quot;physical&quot;, &quot;StringEvidence&quot;: &quot;experiments:0.259,textmining:0.108&quot;, &quot;BioGrid&quot;: &quot;genetic&quot;, &quot;BioGrid_PubMed&quot;: &quot;9456310&quot;, &quot;BioGrid_Type&quot;: &quot;Phenotypic Suppression,Phenotypic Enhancement&quot;, &quot;String_Score_Physical&quot;: 288, &quot;String_Score_Combined&quot;: 366}"/>
  </edge>
  <edge label="850451 (pp) 855780" source="43" target="1278">
    <att type="string" name="canonicalName" value="850451 (pp) 855780"/>
    <att type="string" name="interaction" value="pp"/>
    <att type="int" name="SCORE" value="315"/>
    <att type="string" name="support" value="{&quot;StringDB&quot;: &quot;physical&quot;, &quot;StringEvidence&quot;: &quot;textmining:0.957,coexpression:0.922,experiments:0.286&quot;, &quot;BioGrid&quot;: &quot;genetic,physical&quot;, &quot;BioGrid_PubMed&quot;: &quot;19299340&quot;, &quot;BioGrid_Type&quot;: &quot;Synthetic Lethality,Phenotypic Suppression,Affinity Capture-Western,Phenotypic Enhancement&quot;, &quot;String_Score_Physical&quot;: 315, &quot;String_Score_Combined&quot;: 997}"/>
  </edge>
  <edge label="850451 (pp) 856458" source="43" target="1447">
    <att type="string" name="canonicalName" value="850451 (pp) 856458"/>
    <att type="string" name="interaction" value="pp"/>
    <att type="int" name="SCORE" value="495"/>
    <att type="string" name="support" value="{&quot;StringDB&quot;: &quot;physical&quot;, &quot;StringEvidence&quot;: &quot;experiments:0.474,textmining:0.039&quot;, &quot;String_Score_Physical&quot;: 495, &quot;String_Score_Combined&quot;: 515}"/>
  </edge>
  <edge label="850451 (pp) 856484" source="43" target="1458">
    <att type="string" name="canonicalName" value="850451 (pp) 856484"/>
    <att type="string" name="interaction" value="pp"/>
    <att type="int" name="SCORE" value="315"/>
    <att type="string" name="support" value="{&quot;StringDB&quot;: &quot;physical&quot;, &quot;StringEvidence&quot;: &quot;textmining:0.426,experiments:0.286,coexpression:0.046&quot;, &quot;String_Score_Physical&quot;: 315, &quot;String_Score_Combined&quot;: 625}"/>
  </edge>
  <edge label="850452 (pp) 850793" source="44" target="124">
    <att type="string" name="canonicalName" value="850452 (pp) 850793"/>
    <att type="string" name="interaction" value="pp"/>
    <att type="int" name="SCORE" value="819"/>
    <att type="string" name="support" value="{&quot;StringDB&quot;: &quot;physical&quot;, &quot;StringEvidence&quot;: &quot;experiments:0.811&quot;, &quot;String_Score_Physical&quot;: 819, &quot;String_Score_Combined&quot;: 819}"/>
  </edge>
  <edge label="850452 (pp) 851212" source="44" target="225">
    <att type="string" name="canonicalName" value="850452 (pp) 851212"/>
    <att type="string" name="interaction" value="pp"/>
    <att type="int" name="SCORE" value="208"/>
    <att type="string" name="support" value="{&quot;BioGrid&quot;: &quot;physical&quot;, &quot;BioGrid_PubMed&quot;: &quot;29158339&quot;, &quot;BioGrid_Type&quot;: &quot;Affinity Capture-RNA&quot;}"/>
  </edge>
  <edge label="850452 (pp) 851509" source="44" target="288">
    <att type="string" name="canonicalName" value="850452 (pp) 851509"/>
    <att type="string" name="interaction" value="pp"/>
    <att type="int" name="SCORE" value="432"/>
    <att type="string" name="support" value="{&quot;StringDB&quot;: &quot;physical&quot;, &quot;StringEvidence&quot;: &quot;experiments:0.408,coexpression:0.056&quot;, &quot;String_Score_Physical&quot;: 432, &quot;String_Score_Combined&quot;: 463}"/>
  </edge>
  <edge label="850452 (pp) 854866" source="44" target="1059">
    <att type="string" name="canonicalName" value="850452 (pp) 854866"/>
    <att type="string" name="interaction" value="pp"/>
    <att type="int" name="SCORE" value="404"/>
    <att type="string" name="support" value="{&quot;StringDB&quot;: &quot;physical&quot;, &quot;StringEvidence&quot;: &quot;experiments:0.379,coexpression:0.022&quot;, &quot;BioGrid&quot;: &quot;physical&quot;, &quot;BioGrid_PubMed&quot;: &quot;16554755&quot;, &quot;BioGrid_Type&quot;: &quot;Affinity Capture-MS&quot;, &quot;String_Score_Physical&quot;: 404, &quot;String_Score_Combined&quot;: 417}"/>
  </edge>
  <edge label="850452 (pp) 855512" source="44" target="1215">
    <att type="string" name="canonicalName" value="850452 (pp) 855512"/>
    <att type="string" name="interaction" value="pp"/>
    <att type="int" name="SCORE" value="208"/>
    <att type="string" name="support" value="{&quot;BioGrid&quot;: &quot;physical&quot;, &quot;BioGrid_PubMed&quot;: &quot;23332755&quot;, &quot;BioGrid_Type&quot;: &quot;Co-purification&quot;}"/>
  </edge>
  <edge label="850454 (pp) 851195" source="45" target="218">
    <att type="string" name="canonicalName" value="850454 (pp) 851195"/>
    <att type="string" name="interaction" value="pp"/>
    <att type="int" name="SCORE" value="288"/>
    <att type="string" name="support" value="{&quot;StringDB&quot;: &quot;physical&quot;, &quot;StringEvidence&quot;: &quot;experiments:0.259&quot;, &quot;BioGrid&quot;: &quot;genetic&quot;, &quot;BioGrid_PubMed&quot;: &quot;25302077&quot;, &quot;BioGrid_Type&quot;: &quot;Synthetic Growth Defect&quot;, &quot;String_Score_Physical&quot;: 288, &quot;String_Score_Combined&quot;: 288}"/>
  </edge>
  <edge label="850454 (pp) 851214" source="45" target="226">
    <att type="string" name="canonicalName" value="850454 (pp) 851214"/>
    <att type="string" name="interaction" value="pp"/>
    <att type="int" name="SCORE" value="452"/>
    <att type="string" name="support" value="{&quot;StringDB&quot;: &quot;physical&quot;, &quot;StringEvidence&quot;: &quot;experiments:0.429,textmining:0.311,coexpression:0.133&quot;, &quot;BioGrid&quot;: &quot;genetic&quot;, &quot;BioGrid_PubMed&quot;: &quot;29899141&quot;, &quot;BioGrid_Type&quot;: &quot;Phenotypic Enhancement&quot;, &quot;String_Score_Physical&quot;: 452, &quot;String_Score_Combined&quot;: 673}"/>
  </edge>
  <edge label="850454 (pp) 851399" source="45" target="259">
    <att type="string" name="canonicalName" value="850454 (pp) 851399"/>
    <att type="string" name="interaction" value="pp"/>
    <att type="int" name="SCORE" value="369"/>
    <att type="string" name="support" value="{&quot;StringDB&quot;: &quot;physical&quot;, &quot;StringEvidence&quot;: &quot;textmining:0.485,experiments:0.342&quot;, &quot;BioGrid&quot;: &quot;physical&quot;, &quot;BioGrid_PubMed&quot;: &quot;22199229&quot;, &quot;BioGrid_Type&quot;: &quot;Affinity Capture-MS&quot;, &quot;String_Score_Physical&quot;: 369, &quot;String_Score_Combined&quot;: 675}"/>
  </edge>
  <edge label="850454 (pp) 851456" source="45" target="278">
    <att type="string" name="canonicalName" value="850454 (pp) 851456"/>
    <att type="string" name="interaction" value="pp"/>
    <att type="int" name="SCORE" value="342"/>
    <att type="string" name="support" value="{&quot;StringDB&quot;: &quot;physical&quot;, &quot;StringEvidence&quot;: &quot;textmining:0.895,experiments:0.314,coexpression:0.248&quot;, &quot;BioGrid&quot;: &quot;genetic&quot;, &quot;BioGrid_PubMed&quot;: &quot;8844147&quot;, &quot;BioGrid_Type&quot;: &quot;Phenotypic Enhancement&quot;, &quot;String_Score_Physical&quot;: 342, &quot;String_Score_Combined&quot;: 947}"/>
  </edge>
  <edge label="850454 (pp) 851607" source="45" target="310">
    <att type="string" name="canonicalName" value="850454 (pp) 851607"/>
    <att type="string" name="interaction" value="pp"/>
    <att type="int" name="SCORE" value="270"/>
    <att type="string" name="support" value="{&quot;StringDB&quot;: &quot;physical&quot;, &quot;StringEvidence&quot;: &quot;experiments:0.239,textmining:0.077,coexpression:0.001&quot;, &quot;String_Score_Physical&quot;: 270, &quot;String_Score_Combined&quot;: 326}"/>
  </edge>
  <edge label="850454 (pp) 851810" source="45" target="360">
    <att type="string" name="canonicalName" value="850454 (pp) 851810"/>
    <att type="string" name="interaction" value="pp"/>
    <att type="int" name="SCORE" value="208"/>
    <att type="string" name="support" value="{&quot;BioGrid&quot;: &quot;physical&quot;, &quot;BioGrid_PubMed&quot;: &quot;11805837&quot;, &quot;BioGrid_Type&quot;: &quot;Affinity Capture-MS&quot;}"/>
  </edge>
  <edge label="850454 (pp) 852035" source="45" target="413">
    <att type="string" name="canonicalName" value="850454 (pp) 852035"/>
    <att type="string" name="interaction" value="pp"/>
    <att type="int" name="SCORE" value="196"/>
    <att type="string" name="support" value="{&quot;StringDB&quot;: &quot;physical&quot;, &quot;StringEvidence&quot;: &quot;experiments:0.162&quot;, &quot;String_Score_Physical&quot;: 196, &quot;String_Score_Combined&quot;: 196}"/>
  </edge>
  <edge label="850454 (pp) 852385" source="45" target="481">
    <att type="string" name="canonicalName" value="850454 (pp) 852385"/>
    <att type="string" name="interaction" value="pp"/>
    <att type="int" name="SCORE" value="865"/>
    <att type="string" name="support" value="{&quot;StringDB&quot;: &quot;physical&quot;, &quot;StringEvidence&quot;: &quot;experiments:0.860,textmining:0.838,coexpression:0.131&quot;, &quot;BioGrid&quot;: &quot;genetic,physical&quot;, &quot;BioGrid_PubMed&quot;: &quot;24981171,11005803&quot;, &quot;BioGrid_Type&quot;: &quot;Protein-peptide,Phenotypic Enhancement&quot;, &quot;String_Score_Physical&quot;: 865, &quot;String_Score_Combined&quot;: 981}"/>
  </edge>
  <edge label="850454 (pp) 852547" source="45" target="526">
    <att type="string" name="canonicalName" value="850454 (pp) 852547"/>
    <att type="string" name="interaction" value="pp"/>
    <att type="int" name="SCORE" value="340"/>
    <att type="string" name="support" value="{&quot;StringDB&quot;: &quot;physical&quot;, &quot;StringEvidence&quot;: &quot;experiments:0.313,coexpression:0.019,textmining:0.015&quot;, &quot;BioGrid&quot;: &quot;physical&quot;, &quot;BioGrid_PubMed&quot;: &quot;27863241&quot;, &quot;BioGrid_Type&quot;: &quot;Affinity Capture-RNA&quot;, &quot;String_Score_Physical&quot;: 340, &quot;String_Score_Combined&quot;: 362}"/>
  </edge>
  <edge label="850454 (pp) 853266" source="45" target="692">
    <att type="string" name="canonicalName" value="850454 (pp) 853266"/>
    <att type="string" name="interaction" value="pp"/>
    <att type="int" name="SCORE" value="412"/>
    <att type="string" name="support" value="{&quot;StringDB&quot;: &quot;physical&quot;, &quot;StringEvidence&quot;: &quot;experiments:0.387&quot;, &quot;BioGrid&quot;: &quot;physical&quot;, &quot;BioGrid_PubMed&quot;: &quot;16429126&quot;, &quot;BioGrid_Type&quot;: &quot;Affinity Capture-MS&quot;, &quot;String_Score_Physical&quot;: 412, &quot;String_Score_Combined&quot;: 412}"/>
  </edge>
  <edge label="850454 (pp) 853747" source="45" target="798">
    <att type="string" name="canonicalName" value="850454 (pp) 853747"/>
    <att type="string" name="interaction" value="pp"/>
    <att type="int" name="SCORE" value="410"/>
    <att type="string" name="support" value="{&quot;StringDB&quot;: &quot;physical&quot;, &quot;StringEvidence&quot;: &quot;textmining:0.937,experiments:0.385,coexpression:0.051,neighborhood:0.010&quot;, &quot;BioGrid&quot;: &quot;genetic&quot;, &quot;BioGrid_PubMed&quot;: &quot;26224637&quot;, &quot;BioGrid_Type&quot;: &quot;Phenotypic Enhancement&quot;, &quot;String_Score_Physical&quot;: 410, &quot;String_Score_Combined&quot;: 965}"/>
  </edge>
  <edge label="850454 (pp) 853748" source="45" target="799">
    <att type="string" name="canonicalName" value="850454 (pp) 853748"/>
    <att type="string" name="interaction" value="pp"/>
    <att type="int" name="SCORE" value="720"/>
    <att type="string" name="support" value="{&quot;StringDB&quot;: &quot;physical&quot;, &quot;StringEvidence&quot;: &quot;database:0.708&quot;, &quot;String_Score_Physical&quot;: 720, &quot;String_Score_Combined&quot;: 720}"/>
  </edge>
  <edge label="850454 (pp) 853953" source="45" target="848">
    <att type="string" name="canonicalName" value="850454 (pp) 853953"/>
    <att type="string" name="interaction" value="pp"/>
    <att type="int" name="SCORE" value="196"/>
    <att type="string" name="support" value="{&quot;StringDB&quot;: &quot;physical&quot;, &quot;StringEvidence&quot;: &quot;experiments:0.162&quot;, &quot;String_Score_Physical&quot;: 196, &quot;String_Score_Combined&quot;: 196}"/>
  </edge>
  <edge label="850454 (pp) 854058" source="45" target="875">
    <att type="string" name="canonicalName" value="850454 (pp) 854058"/>
    <att type="string" name="interaction" value="pp"/>
    <att type="int" name="SCORE" value="199"/>
    <att type="string" name="support" value="{&quot;StringDB&quot;: &quot;physical&quot;, &quot;StringEvidence&quot;: &quot;experiments:0.165,textmining:0.048,coexpression:0.021&quot;, &quot;String_Score_Physical&quot;: 199, &quot;String_Score_Combined&quot;: 253}"/>
  </edge>
  <edge label="850454 (pp) 854063" source="45" target="880">
    <att type="string" name="canonicalName" value="850454 (pp) 854063"/>
    <att type="string" name="interaction" value="pp"/>
    <att type="int" name="SCORE" value="999"/>
    <att type="string" name="support" value="{&quot;StringDB&quot;: &quot;physical&quot;, &quot;StringEvidence&quot;: &quot;textmining:0.998,experiments:0.998,database:0.791,coexpression:0.550,cooccurrence:0.421&quot;, &quot;BioGrid&quot;: &quot;genetic,physical&quot;, &quot;BioGrid_PubMed&quot;: &quot;9439571,8910404,8805366,7768431,24811092,24746922,24550389,24403070,21726567,17720936,17157869,16429126&quot;, &quot;BioGrid_Type&quot;: &quot;Co-purification,Two-hybrid,Affinity Capture-MS,Reconstituted Complex,Phenotypic Enhancement&quot;, &quot;String_Score_Physical&quot;: 999, &quot;String_Score_Combined&quot;: 999}"/>
  </edge>
  <edge label="850454 (pp) 854315" source="45" target="936">
    <att type="string" name="canonicalName" value="850454 (pp) 854315"/>
    <att type="string" name="interaction" value="pp"/>
    <att type="int" name="SCORE" value="383"/>
    <att type="string" name="support" value="{&quot;StringDB&quot;: &quot;physical&quot;, &quot;StringEvidence&quot;: &quot;experiments:0.358,textmining:0.281,coexpression:0.146&quot;, &quot;BioGrid&quot;: &quot;genetic&quot;, &quot;BioGrid_PubMed&quot;: &quot;31114918&quot;, &quot;BioGrid_Type&quot;: &quot;Phenotypic Enhancement&quot;, &quot;String_Score_Physical&quot;: 383, &quot;String_Score_Combined&quot;: 621}"/>
  </edge>
  <edge label="850454 (pp) 854541" source="45" target="993">
    <att type="string" name="canonicalName" value="850454 (pp) 854541"/>
    <att type="string" name="interaction" value="pp"/>
    <att type="int" name="SCORE" value="315"/>
    <att type="string" name="support" value="{&quot;StringDB&quot;: &quot;physical&quot;, &quot;StringEvidence&quot;: &quot;experiments:0.286,coexpression:0.004&quot;, &quot;BioGrid&quot;: &quot;physical&quot;, &quot;BioGrid_PubMed&quot;: &quot;28325876&quot;, &quot;BioGrid_Type&quot;: &quot;Affinity Capture-RNA&quot;, &quot;String_Score_Physical&quot;: 315, &quot;String_Score_Combined&quot;: 317}"/>
  </edge>
  <edge label="850454 (pp) 854674" source="45" target="1010">
    <att type="string" name="canonicalName" value="850454 (pp) 854674"/>
    <att type="string" name="interaction" value="pp"/>
    <att type="int" name="SCORE" value="720"/>
    <att type="string" name="support" value="{&quot;StringDB&quot;: &quot;physical&quot;, &quot;StringEvidence&quot;: &quot;database:0.708,textmining:0.064&quot;, &quot;String_Score_Physical&quot;: 720, &quot;String_Score_Combined&quot;: 737}"/>
  </edge>
  <edge label="850454 (pp) 854929" source="45" target="1077">
    <att type="string" name="canonicalName" value="850454 (pp) 854929"/>
    <att type="string" name="interaction" value="pp"/>
    <att type="int" name="SCORE" value="191"/>
    <att type="string" name="support" value="{&quot;StringDB&quot;: &quot;physical&quot;, &quot;StringEvidence&quot;: &quot;experiments:0.156&quot;, &quot;BioGrid&quot;: &quot;genetic&quot;, &quot;BioGrid_PubMed&quot;: &quot;27708008&quot;, &quot;BioGrid_Type&quot;: &quot;Negative Genetic&quot;, &quot;BioGrid_Score&quot;: &quot;-0.1398&quot;, &quot;String_Score_Physical&quot;: 191, &quot;String_Score_Combined&quot;: 191}"/>
  </edge>
  <edge label="850454 (pp) 854941" source="45" target="1082">
    <att type="string" name="canonicalName" value="850454 (pp) 854941"/>
    <att type="string" name="interaction" value="pp"/>
    <att type="int" name="SCORE" value="195"/>
    <att type="string" name="support" value="{&quot;StringDB&quot;: &quot;physical&quot;, &quot;StringEvidence&quot;: &quot;textmining:0.319,experiments:0.161,coexpression:0.059&quot;, &quot;String_Score_Physical&quot;: 195, &quot;String_Score_Combined&quot;: 484}"/>
  </edge>
  <edge label="850454 (pp) 855203" source="45" target="1142">
    <att type="string" name="canonicalName" value="850454 (pp) 855203"/>
    <att type="string" name="interaction" value="pp"/>
    <att type="int" name="SCORE" value="880"/>
    <att type="string" name="support" value="{&quot;StringDB&quot;: &quot;physical&quot;, &quot;StringEvidence&quot;: &quot;textmining:0.995,database:0.708,experiments:0.572,cooccurrence:0.411,coexpression:0.078,neighborhood:0.031&quot;, &quot;BioGrid&quot;: &quot;physical&quot;, &quot;BioGrid_PubMed&quot;: &quot;24811092,24550389&quot;, &quot;BioGrid_Type&quot;: &quot;Reconstituted Complex&quot;, &quot;String_Score_Physical&quot;: 880, &quot;String_Score_Combined&quot;: 999}"/>
  </edge>
  <edge label="850454 (pp) 855512" source="45" target="1215">
    <att type="string" name="canonicalName" value="850454 (pp) 855512"/>
    <att type="string" name="interaction" value="pp"/>
    <att type="int" name="SCORE" value="208"/>
    <att type="string" name="support" value="{&quot;BioGrid&quot;: &quot;physical&quot;, &quot;BioGrid_PubMed&quot;: &quot;23332755&quot;, &quot;BioGrid_Type&quot;: &quot;Co-purification&quot;}"/>
  </edge>
  <edge label="850454 (pp) 855642" source="45" target="1247">
    <att type="string" name="canonicalName" value="850454 (pp) 855642"/>
    <att type="string" name="interaction" value="pp"/>
    <att type="int" name="SCORE" value="939"/>
    <att type="string" name="support" value="{&quot;StringDB&quot;: &quot;physical&quot;, &quot;StringEvidence&quot;: &quot;textmining:0.995,experiments:0.786,database:0.708,coexpression:0.092,neighborhood:0.031&quot;, &quot;BioGrid&quot;: &quot;genetic,physical&quot;, &quot;BioGrid_PubMed&quot;: &quot;24811092,24550389,11438669,10628975&quot;, &quot;BioGrid_Type&quot;: &quot;Reconstituted Complex,Phenotypic Enhancement&quot;, &quot;String_Score_Physical&quot;: 939, &quot;String_Score_Combined&quot;: 999}"/>
  </edge>
  <edge label="850454 (pp) 856129" source="45" target="1360">
    <att type="string" name="canonicalName" value="850454 (pp) 856129"/>
    <att type="string" name="interaction" value="pp"/>
    <att type="int" name="SCORE" value="612"/>
    <att type="string" name="support" value="{&quot;StringDB&quot;: &quot;physical&quot;, &quot;StringEvidence&quot;: &quot;experiments:0.595,textmining:0.066&quot;, &quot;BioGrid&quot;: &quot;genetic&quot;, &quot;BioGrid_PubMed&quot;: &quot;29899141&quot;, &quot;BioGrid_Type&quot;: &quot;Phenotypic Suppression&quot;, &quot;String_Score_Physical&quot;: 612, &quot;String_Score_Combined&quot;: 637}"/>
  </edge>
  <edge label="850454 (pp) 856318" source="45" target="1409">
    <att type="string" name="canonicalName" value="850454 (pp) 856318"/>
    <att type="string" name="interaction" value="pp"/>
    <att type="int" name="SCORE" value="321"/>
    <att type="string" name="support" value="{&quot;StringDB&quot;: &quot;physical&quot;, &quot;StringEvidence&quot;: &quot;experiments:0.293,coexpression:0.002&quot;, &quot;BioGrid&quot;: &quot;genetic&quot;, &quot;BioGrid_PubMed&quot;: &quot;27708008&quot;, &quot;BioGrid_Type&quot;: &quot;Negative Genetic&quot;, &quot;BioGrid_Score&quot;: &quot;-0.1669&quot;, &quot;String_Score_Physical&quot;: 321, &quot;String_Score_Combined&quot;: 323}"/>
  </edge>
  <edge label="850454 (pp) 856425" source="45" target="1436">
    <att type="string" name="canonicalName" value="850454 (pp) 856425"/>
    <att type="string" name="interaction" value="pp"/>
    <att type="int" name="SCORE" value="286"/>
    <att type="string" name="support" value="{&quot;StringDB&quot;: &quot;physical&quot;, &quot;StringEvidence&quot;: &quot;experiments:0.257,coexpression:0.001&quot;, &quot;BioGrid&quot;: &quot;physical&quot;, &quot;BioGrid_PubMed&quot;: &quot;31564614&quot;, &quot;BioGrid_Type&quot;: &quot;PCA&quot;, &quot;String_Score_Physical&quot;: 286, &quot;String_Score_Combined&quot;: 287}"/>
  </edge>
  <edge label="850454 (pp) 856520" source="45" target="1466">
    <att type="string" name="canonicalName" value="850454 (pp) 856520"/>
    <att type="string" name="interaction" value="pp"/>
    <att type="int" name="SCORE" value="540"/>
    <att type="string" name="support" value="{&quot;StringDB&quot;: &quot;physical&quot;, &quot;StringEvidence&quot;: &quot;textmining:0.768,database:0.520,cooccurrence:0.421,coexpression:0.008&quot;, &quot;String_Score_Physical&quot;: 540, &quot;String_Score_Combined&quot;: 740}"/>
  </edge>
  <edge label="850454 (pp) 856918" source="45" target="1561">
    <att type="string" name="canonicalName" value="850454 (pp) 856918"/>
    <att type="string" name="interaction" value="pp"/>
    <att type="int" name="SCORE" value="728"/>
    <att type="string" name="support" value="{&quot;StringDB&quot;: &quot;physical&quot;, &quot;StringEvidence&quot;: &quot;database:0.708,textmining:0.377,coexpression:0.036,experiments:0.030&quot;, &quot;String_Score_Physical&quot;: 728, &quot;String_Score_Combined&quot;: 836}"/>
  </edge>
  <edge label="850456 (pp) 850497" source="46" target="49">
    <att type="string" name="canonicalName" value="850456 (pp) 850497"/>
    <att type="string" name="interaction" value="pp"/>
    <att type="int" name="SCORE" value="293"/>
    <att type="string" name="support" value="{&quot;StringDB&quot;: &quot;physical&quot;, &quot;StringEvidence&quot;: &quot;experiments:0.263&quot;, &quot;BioGrid&quot;: &quot;physical&quot;, &quot;BioGrid_PubMed&quot;: &quot;18467557&quot;, &quot;BioGrid_Type&quot;: &quot;PCA&quot;, &quot;String_Score_Physical&quot;: 293, &quot;String_Score_Combined&quot;: 293}"/>
  </edge>
  <edge label="850456 (pp) 850504" source="46" target="51">
    <att type="string" name="canonicalName" value="850456 (pp) 850504"/>
    <att type="string" name="interaction" value="pp"/>
    <att type="int" name="SCORE" value="288"/>
    <att type="string" name="support" value="{&quot;StringDB&quot;: &quot;physical&quot;, &quot;StringEvidence&quot;: &quot;experiments:0.259,textmining:0.067,coexpression:0.011&quot;, &quot;BioGrid&quot;: &quot;genetic&quot;, &quot;BioGrid_PubMed&quot;: &quot;17167106&quot;, &quot;BioGrid_Type&quot;: &quot;Synthetic Haploinsufficiency&quot;, &quot;String_Score_Physical&quot;: 288, &quot;String_Score_Combined&quot;: 344}"/>
  </edge>
  <edge label="850456 (pp) 850621" source="46" target="78">
    <att type="string" name="canonicalName" value="850456 (pp) 850621"/>
    <att type="string" name="interaction" value="pp"/>
    <att type="int" name="SCORE" value="198"/>
    <att type="string" name="support" value="{&quot;StringDB&quot;: &quot;physical&quot;, &quot;StringEvidence&quot;: &quot;experiments:0.164,coexpression:0.009&quot;, &quot;BioGrid&quot;: &quot;genetic&quot;, &quot;BioGrid_PubMed&quot;: &quot;27708008,20093466&quot;, &quot;BioGrid_Type&quot;: &quot;Negative Genetic&quot;, &quot;BioGrid_Score&quot;: &quot;-0.2924,-0.1359&quot;, &quot;String_Score_Physical&quot;: 198, &quot;String_Score_Combined&quot;: 205}"/>
  </edge>
  <edge label="850456 (pp) 850728" source="46" target="106">
    <att type="string" name="canonicalName" value="850456 (pp) 850728"/>
    <att type="string" name="interaction" value="pp"/>
    <att type="int" name="SCORE" value="288"/>
    <att type="string" name="support" value="{&quot;StringDB&quot;: &quot;physical&quot;, &quot;StringEvidence&quot;: &quot;experiments:0.259,textmining:0.015&quot;, &quot;BioGrid&quot;: &quot;genetic&quot;, &quot;BioGrid_PubMed&quot;: &quot;16195350&quot;, &quot;BioGrid_Type&quot;: &quot;Synthetic Lethality&quot;, &quot;String_Score_Physical&quot;: 288, &quot;String_Score_Combined&quot;: 299}"/>
  </edge>
  <edge label="850456 (pp) 850745" source="46" target="109">
    <att type="string" name="canonicalName" value="850456 (pp) 850745"/>
    <att type="string" name="interaction" value="pp"/>
    <att type="int" name="SCORE" value="288"/>
    <att type="string" name="support" value="{&quot;StringDB&quot;: &quot;physical&quot;, &quot;StringEvidence&quot;: &quot;experiments:0.259,textmining:0.002&quot;, &quot;BioGrid&quot;: &quot;genetic&quot;, &quot;BioGrid_PubMed&quot;: &quot;16195350&quot;, &quot;BioGrid_Type&quot;: &quot;Synthetic Lethality&quot;, &quot;String_Score_Physical&quot;: 288, &quot;String_Score_Combined&quot;: 290}"/>
  </edge>
  <edge label="850456 (pp) 850966" source="46" target="164">
    <att type="string" name="canonicalName" value="850456 (pp) 850966"/>
    <att type="string" name="interaction" value="pp"/>
    <att type="int" name="SCORE" value="392"/>
    <att type="string" name="support" value="{&quot;StringDB&quot;: &quot;physical&quot;, &quot;StringEvidence&quot;: &quot;experiments:0.367,textmining:0.258,coexpression:0.016&quot;, &quot;BioGrid&quot;: &quot;genetic&quot;, &quot;BioGrid_PubMed&quot;: &quot;27708008,20093466,16195350&quot;, &quot;BioGrid_Type&quot;: &quot;Negative Genetic,Synthetic Lethality&quot;, &quot;BioGrid_Score&quot;: &quot;-0.1853,-0.1201&quot;, &quot;String_Score_Physical&quot;: 392, &quot;String_Score_Combined&quot;: 556}"/>
  </edge>
  <edge label="850456 (pp) 851095" source="46" target="193">
    <att type="string" name="canonicalName" value="850456 (pp) 851095"/>
    <att type="string" name="interaction" value="pp"/>
    <att type="int" name="SCORE" value="208"/>
    <att type="string" name="support" value="{&quot;BioGrid&quot;: &quot;physical&quot;, &quot;BioGrid_PubMed&quot;: &quot;37073826&quot;, &quot;BioGrid_Type&quot;: &quot;Co-localization&quot;}"/>
  </edge>
  <edge label="850456 (pp) 851207" source="46" target="222">
    <att type="string" name="canonicalName" value="850456 (pp) 851207"/>
    <att type="string" name="interaction" value="pp"/>
    <att type="int" name="SCORE" value="997"/>
    <att type="string" name="support" value="{&quot;StringDB&quot;: &quot;physical&quot;, &quot;StringEvidence&quot;: &quot;textmining:0.993,experiments:0.991,database:0.708,coexpression:0.052&quot;, &quot;BioGrid&quot;: &quot;physical&quot;, &quot;BioGrid_PubMed&quot;: &quot;31515475,31243363,28302728,25393116,24019533,22791719,19968326,19411703,16956384,15090616&quot;, &quot;BioGrid_Type&quot;: &quot;Co-purification,Two-hybrid,Affinity Capture-MS,Reconstituted Complex,PCA,Affinity Capture-Western,Co-crystal Structure&quot;, &quot;String_Score_Physical&quot;: 997, &quot;String_Score_Combined&quot;: 999}"/>
  </edge>
  <edge label="850456 (pp) 851335" source="46" target="248">
    <att type="string" name="canonicalName" value="850456 (pp) 851335"/>
    <att type="string" name="interaction" value="pp"/>
    <att type="int" name="SCORE" value="363"/>
    <att type="string" name="support" value="{&quot;StringDB&quot;: &quot;physical&quot;, &quot;StringEvidence&quot;: &quot;textmining:0.364,experiments:0.336,coexpression:0.004&quot;, &quot;BioGrid&quot;: &quot;genetic&quot;, &quot;BioGrid_PubMed&quot;: &quot;20526336,17062999&quot;, &quot;BioGrid_Type&quot;: &quot;Negative Genetic,Synthetic Lethality&quot;, &quot;BioGrid_Score&quot;: &quot;-12.434856&quot;, &quot;String_Score_Physical&quot;: 363, &quot;String_Score_Combined&quot;: 596}"/>
  </edge>
  <edge label="850456 (pp) 851748" source="46" target="343">
    <att type="string" name="canonicalName" value="850456 (pp) 851748"/>
    <att type="string" name="interaction" value="pp"/>
    <att type="int" name="SCORE" value="216"/>
    <att type="string" name="support" value="{&quot;StringDB&quot;: &quot;physical&quot;, &quot;StringEvidence&quot;: &quot;textmining:0.542,experiments:0.182,coexpression:0.002&quot;, &quot;String_Score_Physical&quot;: 216, &quot;String_Score_Combined&quot;: 641}"/>
  </edge>
  <edge label="850456 (pp) 852666" source="46" target="558">
    <att type="string" name="canonicalName" value="850456 (pp) 852666"/>
    <att type="string" name="interaction" value="pp"/>
    <att type="int" name="SCORE" value="288"/>
    <att type="string" name="support" value="{&quot;StringDB&quot;: &quot;physical&quot;, &quot;StringEvidence&quot;: &quot;experiments:0.259,textmining:0.240,coexpression:0.030&quot;, &quot;BioGrid&quot;: &quot;genetic&quot;, &quot;BioGrid_PubMed&quot;: &quot;17062999&quot;, &quot;BioGrid_Type&quot;: &quot;Synthetic Lethality&quot;, &quot;String_Score_Physical&quot;: 288, &quot;String_Score_Combined&quot;: 475}"/>
  </edge>
  <edge label="850456 (pp) 852809" source="46" target="586">
    <att type="string" name="canonicalName" value="850456 (pp) 852809"/>
    <att type="string" name="interaction" value="pp"/>
    <att type="int" name="SCORE" value="288"/>
    <att type="string" name="support" value="{&quot;StringDB&quot;: &quot;physical&quot;, &quot;StringEvidence&quot;: &quot;experiments:0.259,textmining:0.018&quot;, &quot;BioGrid&quot;: &quot;genetic&quot;, &quot;BioGrid_PubMed&quot;: &quot;20439772&quot;, &quot;BioGrid_Type&quot;: &quot;Synthetic Lethality&quot;, &quot;String_Score_Physical&quot;: 288, &quot;String_Score_Combined&quot;: 301}"/>
  </edge>
  <edge label="850456 (pp) 852876" source="46" target="601">
    <att type="string" name="canonicalName" value="850456 (pp) 852876"/>
    <att type="string" name="interaction" value="pp"/>
    <att type="int" name="SCORE" value="219"/>
    <att type="string" name="support" value="{&quot;StringDB&quot;: &quot;physical&quot;, &quot;StringEvidence&quot;: &quot;experiments:0.186,textmining:0.102,coexpression:0.009&quot;, &quot;String_Score_Physical&quot;: 219, &quot;String_Score_Combined&quot;: 305}"/>
  </edge>
  <edge label="850456 (pp) 852960" source="46" target="614">
    <att type="string" name="canonicalName" value="850456 (pp) 852960"/>
    <att type="string" name="interaction" value="pp"/>
    <att type="int" name="SCORE" value="288"/>
    <att type="string" name="support" value="{&quot;StringDB&quot;: &quot;physical&quot;, &quot;StringEvidence&quot;: &quot;experiments:0.259,textmining:0.185&quot;, &quot;BioGrid&quot;: &quot;genetic&quot;, &quot;BioGrid_PubMed&quot;: &quot;25781026&quot;, &quot;BioGrid_Type&quot;: &quot;Dosage Rescue,Phenotypic Suppression&quot;, &quot;String_Score_Physical&quot;: 288, &quot;String_Score_Combined&quot;: 420}"/>
  </edge>
  <edge label="850456 (pp) 853056" source="46" target="639">
    <att type="string" name="canonicalName" value="850456 (pp) 853056"/>
    <att type="string" name="interaction" value="pp"/>
    <att type="int" name="SCORE" value="300"/>
    <att type="string" name="support" value="{&quot;StringDB&quot;: &quot;physical&quot;, &quot;StringEvidence&quot;: &quot;database:0.270,coexpression:0.019&quot;, &quot;String_Score_Physical&quot;: 300, &quot;String_Score_Combined&quot;: 313}"/>
  </edge>
  <edge label="850456 (pp) 853080" source="46" target="647">
    <att type="string" name="canonicalName" value="850456 (pp) 853080"/>
    <att type="string" name="interaction" value="pp"/>
    <att type="int" name="SCORE" value="288"/>
    <att type="string" name="support" value="{&quot;StringDB&quot;: &quot;physical&quot;, &quot;StringEvidence&quot;: &quot;experiments:0.259,coexpression:0.016&quot;, &quot;BioGrid&quot;: &quot;genetic&quot;, &quot;BioGrid_PubMed&quot;: &quot;24390140&quot;, &quot;BioGrid_Type&quot;: &quot;Dosage Rescue&quot;, &quot;String_Score_Physical&quot;: 288, &quot;String_Score_Combined&quot;: 300}"/>
  </edge>
  <edge label="850456 (pp) 853226" source="46" target="681">
    <att type="string" name="canonicalName" value="850456 (pp) 853226"/>
    <att type="string" name="interaction" value="pp"/>
    <att type="int" name="SCORE" value="303"/>
    <att type="string" name="support" value="{&quot;StringDB&quot;: &quot;physical&quot;, &quot;StringEvidence&quot;: &quot;textmining:0.858,experiments:0.273,coexpression:0.142&quot;, &quot;BioGrid&quot;: &quot;genetic,physical&quot;, &quot;BioGrid_PubMed&quot;: &quot;27708008,17093059&quot;, &quot;BioGrid_Type&quot;: &quot;Positive Genetic,Affinity Capture-Western&quot;, &quot;BioGrid_Score&quot;: &quot;0.6168&quot;, &quot;String_Score_Physical&quot;: 303, &quot;String_Score_Combined&quot;: 915}"/>
  </edge>
  <edge label="850456 (pp) 853346" source="46" target="710">
    <att type="string" name="canonicalName" value="850456 (pp) 853346"/>
    <att type="string" name="interaction" value="pp"/>
    <att type="int" name="SCORE" value="288"/>
    <att type="string" name="support" value="{&quot;StringDB&quot;: &quot;physical&quot;, &quot;StringEvidence&quot;: &quot;experiments:0.259,textmining:0.071&quot;, &quot;BioGrid&quot;: &quot;genetic&quot;, &quot;BioGrid_PubMed&quot;: &quot;21212072&quot;, &quot;BioGrid_Type&quot;: &quot;Phenotypic Suppression&quot;, &quot;String_Score_Physical&quot;: 288, &quot;String_Score_Combined&quot;: 339}"/>
  </edge>
  <edge label="850456 (pp) 853729" source="46" target="793">
    <att type="string" name="canonicalName" value="850456 (pp) 853729"/>
    <att type="string" name="interaction" value="pp"/>
    <att type="int" name="SCORE" value="288"/>
    <att type="string" name="support" value="{&quot;StringDB&quot;: &quot;physical&quot;, &quot;StringEvidence&quot;: &quot;experiments:0.259,textmining:0.131,coexpression:0.007&quot;, &quot;BioGrid&quot;: &quot;genetic&quot;, &quot;BioGrid_PubMed&quot;: &quot;12589066&quot;, &quot;BioGrid_Type&quot;: &quot;Dosage Rescue&quot;, &quot;String_Score_Physical&quot;: 288, &quot;String_Score_Combined&quot;: 386}"/>
  </edge>
  <edge label="850456 (pp) 853902" source="46" target="839">
    <att type="string" name="canonicalName" value="850456 (pp) 853902"/>
    <att type="string" name="interaction" value="pp"/>
    <att type="int" name="SCORE" value="300"/>
    <att type="string" name="support" value="{&quot;StringDB&quot;: &quot;physical&quot;, &quot;StringEvidence&quot;: &quot;database:0.270,textmining:0.039&quot;, &quot;String_Score_Physical&quot;: 300, &quot;String_Score_Combined&quot;: 327}"/>
  </edge>
  <edge label="850456 (pp) 854142" source="46" target="899">
    <att type="string" name="canonicalName" value="850456 (pp) 854142"/>
    <att type="string" name="interaction" value="pp"/>
    <att type="int" name="SCORE" value="290"/>
    <att type="string" name="support" value="{&quot;StringDB&quot;: &quot;physical&quot;, &quot;StringEvidence&quot;: &quot;experiments:0.260,coexpression:0.081,textmining:0.065&quot;, &quot;BioGrid&quot;: &quot;genetic&quot;, &quot;BioGrid_PubMed&quot;: &quot;27708008,20526336,20093466&quot;, &quot;BioGrid_Type&quot;: &quot;Negative Genetic&quot;, &quot;BioGrid_Score&quot;: &quot;-12.591597,-0.3311,-0.1465&quot;, &quot;String_Score_Physical&quot;: 290, &quot;String_Score_Combined&quot;: 389}"/>
  </edge>
  <edge label="850456 (pp) 854156" source="46" target="902">
    <att type="string" name="canonicalName" value="850456 (pp) 854156"/>
    <att type="string" name="interaction" value="pp"/>
    <att type="int" name="SCORE" value="288"/>
    <att type="string" name="support" value="{&quot;StringDB&quot;: &quot;physical&quot;, &quot;StringEvidence&quot;: &quot;experiments:0.259&quot;, &quot;BioGrid&quot;: &quot;genetic&quot;, &quot;BioGrid_PubMed&quot;: &quot;21173034&quot;, &quot;BioGrid_Type&quot;: &quot;Synthetic Growth Defect&quot;, &quot;String_Score_Physical&quot;: 288, &quot;String_Score_Combined&quot;: 288}"/>
  </edge>
  <edge label="850456 (pp) 854252" source="46" target="915">
    <att type="string" name="canonicalName" value="850456 (pp) 854252"/>
    <att type="string" name="interaction" value="pp"/>
    <att type="int" name="SCORE" value="507"/>
    <att type="string" name="support" value="{&quot;StringDB&quot;: &quot;physical&quot;, &quot;StringEvidence&quot;: &quot;database:0.479,coexpression:0.048,experiments:0.016&quot;, &quot;BioGrid&quot;: &quot;genetic&quot;, &quot;BioGrid_PubMed&quot;: &quot;27708008&quot;, &quot;BioGrid_Type&quot;: &quot;Positive Genetic&quot;, &quot;BioGrid_Score&quot;: &quot;0.2263&quot;, &quot;String_Score_Physical&quot;: 507, &quot;String_Score_Combined&quot;: 531}"/>
  </edge>
  <edge label="850456 (pp) 854282" source="46" target="928">
    <att type="string" name="canonicalName" value="850456 (pp) 854282"/>
    <att type="string" name="interaction" value="pp"/>
    <att type="int" name="SCORE" value="290"/>
    <att type="string" name="support" value="{&quot;StringDB&quot;: &quot;physical&quot;, &quot;StringEvidence&quot;: &quot;experiments:0.260,coexpression:0.009&quot;, &quot;BioGrid&quot;: &quot;genetic&quot;, &quot;BioGrid_PubMed&quot;: &quot;27708008,20093466&quot;, &quot;BioGrid_Type&quot;: &quot;Negative Genetic&quot;, &quot;BioGrid_Score&quot;: &quot;-0.3163,-0.139&quot;, &quot;String_Score_Physical&quot;: 290, &quot;String_Score_Combined&quot;: 296}"/>
  </edge>
  <edge label="850456 (pp) 854373" source="46" target="946">
    <att type="string" name="canonicalName" value="850456 (pp) 854373"/>
    <att type="string" name="interaction" value="pp"/>
    <att type="int" name="SCORE" value="315"/>
    <att type="string" name="support" value="{&quot;StringDB&quot;: &quot;physical&quot;, &quot;StringEvidence&quot;: &quot;experiments:0.286,textmining:0.135&quot;, &quot;BioGrid&quot;: &quot;physical&quot;, &quot;BioGrid_PubMed&quot;: &quot;26524240&quot;, &quot;BioGrid_Type&quot;: &quot;Affinity Capture-RNA&quot;, &quot;String_Score_Physical&quot;: 315, &quot;String_Score_Combined&quot;: 407}"/>
  </edge>
  <edge label="850456 (pp) 854466" source="46" target="975">
    <att type="string" name="canonicalName" value="850456 (pp) 854466"/>
    <att type="string" name="interaction" value="pp"/>
    <att type="int" name="SCORE" value="219"/>
    <att type="string" name="support" value="{&quot;StringDB&quot;: &quot;physical&quot;, &quot;StringEvidence&quot;: &quot;experiments:0.186,textmining:0.028,coexpression:0.009&quot;, &quot;String_Score_Physical&quot;: 219, &quot;String_Score_Combined&quot;: 248}"/>
  </edge>
  <edge label="850456 (pp) 854989" source="46" target="1097">
    <att type="string" name="canonicalName" value="850456 (pp) 854989"/>
    <att type="string" name="interaction" value="pp"/>
    <att type="int" name="SCORE" value="499"/>
    <att type="string" name="support" value="{&quot;StringDB&quot;: &quot;physical&quot;, &quot;StringEvidence&quot;: &quot;database:0.479,coexpression:0.015&quot;, &quot;String_Score_Physical&quot;: 499, &quot;String_Score_Combined&quot;: 507}"/>
  </edge>
  <edge label="850456 (pp) 855136" source="46" target="1130">
    <att type="string" name="canonicalName" value="850456 (pp) 855136"/>
    <att type="string" name="interaction" value="pp"/>
    <att type="int" name="SCORE" value="288"/>
    <att type="string" name="support" value="{&quot;StringDB&quot;: &quot;physical&quot;, &quot;StringEvidence&quot;: &quot;experiments:0.259,textmining:0.066,coexpression:0.007&quot;, &quot;BioGrid&quot;: &quot;genetic&quot;, &quot;BioGrid_PubMed&quot;: &quot;12589066&quot;, &quot;BioGrid_Type&quot;: &quot;Dosage Rescue&quot;, &quot;String_Score_Physical&quot;: 288, &quot;String_Score_Combined&quot;: 340}"/>
  </edge>
  <edge label="850456 (pp) 855584" source="46" target="1229">
    <att type="string" name="canonicalName" value="850456 (pp) 855584"/>
    <att type="string" name="interaction" value="pp"/>
    <att type="int" name="SCORE" value="288"/>
    <att type="string" name="support" value="{&quot;StringDB&quot;: &quot;physical&quot;, &quot;StringEvidence&quot;: &quot;experiments:0.259,coexpression:0.077,textmining:0.065&quot;, &quot;BioGrid&quot;: &quot;genetic&quot;, &quot;BioGrid_PubMed&quot;: &quot;16195350&quot;, &quot;BioGrid_Type&quot;: &quot;Synthetic Lethality&quot;, &quot;String_Score_Physical&quot;: 288, &quot;String_Score_Combined&quot;: 386}"/>
  </edge>
  <edge label="850456 (pp) 855958" source="46" target="1318">
    <att type="string" name="canonicalName" value="850456 (pp) 855958"/>
    <att type="string" name="interaction" value="pp"/>
    <att type="int" name="SCORE" value="288"/>
    <att type="string" name="support" value="{&quot;StringDB&quot;: &quot;physical&quot;, &quot;StringEvidence&quot;: &quot;textmining:0.555,experiments:0.259&quot;, &quot;BioGrid&quot;: &quot;genetic&quot;, &quot;BioGrid_PubMed&quot;: &quot;28057802&quot;, &quot;BioGrid_Type&quot;: &quot;Synthetic Rescue,Dosage Growth Defect&quot;, &quot;String_Score_Physical&quot;: 288, &quot;String_Score_Combined&quot;: 683}"/>
  </edge>
  <edge label="850456 (pp) 856508" source="46" target="1464">
    <att type="string" name="canonicalName" value="850456 (pp) 856508"/>
    <att type="string" name="interaction" value="pp"/>
    <att type="int" name="SCORE" value="286"/>
    <att type="string" name="support" value="{&quot;StringDB&quot;: &quot;physical&quot;, &quot;StringEvidence&quot;: &quot;experiments:0.255,coexpression:0.011&quot;, &quot;BioGrid&quot;: &quot;genetic&quot;, &quot;BioGrid_PubMed&quot;: &quot;27708008,17062999&quot;, &quot;BioGrid_Type&quot;: &quot;Negative Genetic,Synthetic Lethality&quot;, &quot;BioGrid_Score&quot;: &quot;-0.4082&quot;, &quot;String_Score_Physical&quot;: 286, &quot;String_Score_Combined&quot;: 294}"/>
  </edge>
  <edge label="850456 (pp) 856659" source="46" target="1497">
    <att type="string" name="canonicalName" value="850456 (pp) 856659"/>
    <att type="string" name="interaction" value="pp"/>
    <att type="int" name="SCORE" value="300"/>
    <att type="string" name="support" value="{&quot;StringDB&quot;: &quot;physical&quot;, &quot;StringEvidence&quot;: &quot;database:0.270,coexpression:0.051,textmining:0.016&quot;, &quot;String_Score_Physical&quot;: 300, &quot;String_Score_Combined&quot;: 346}"/>
  </edge>
  <edge label="850456 (pp) 856716" source="46" target="1508">
    <att type="string" name="canonicalName" value="850456 (pp) 856716"/>
    <att type="string" name="interaction" value="pp"/>
    <att type="int" name="SCORE" value="300"/>
    <att type="string" name="support" value="{&quot;StringDB&quot;: &quot;physical&quot;, &quot;StringEvidence&quot;: &quot;database:0.270&quot;, &quot;String_Score_Physical&quot;: 300, &quot;String_Score_Combined&quot;: 300}"/>
  </edge>
  <edge label="850457 (pp) 851095" source="47" target="193">
    <att type="string" name="canonicalName" value="850457 (pp) 851095"/>
    <att type="string" name="interaction" value="pp"/>
    <att type="int" name="SCORE" value="208"/>
    <att type="string" name="support" value="{&quot;BioGrid&quot;: &quot;physical&quot;, &quot;BioGrid_PubMed&quot;: &quot;37073826&quot;, &quot;BioGrid_Type&quot;: &quot;Co-localization&quot;}"/>
  </edge>
  <edge label="850457 (pp) 851212" source="47" target="225">
    <att type="string" name="canonicalName" value="850457 (pp) 851212"/>
    <att type="string" name="interaction" value="pp"/>
    <att type="int" name="SCORE" value="208"/>
    <att type="string" name="support" value="{&quot;BioGrid&quot;: &quot;physical&quot;, &quot;BioGrid_PubMed&quot;: &quot;29158339&quot;, &quot;BioGrid_Type&quot;: &quot;Affinity Capture-RNA&quot;}"/>
  </edge>
  <edge label="850457 (pp) 851877" source="47" target="373">
    <att type="string" name="canonicalName" value="850457 (pp) 851877"/>
    <att type="string" name="interaction" value="pp"/>
    <att type="int" name="SCORE" value="311"/>
    <att type="string" name="support" value="{&quot;StringDB&quot;: &quot;physical&quot;, &quot;StringEvidence&quot;: &quot;experiments:0.282,textmining:0.126,coexpression:0.020&quot;, &quot;BioGrid&quot;: &quot;genetic&quot;, &quot;BioGrid_PubMed&quot;: &quot;19269370,19176519&quot;, &quot;BioGrid_Type&quot;: &quot;Positive Genetic&quot;, &quot;BioGrid_Score&quot;: &quot;2.92472&quot;, &quot;String_Score_Physical&quot;: 311, &quot;String_Score_Combined&quot;: 409}"/>
  </edge>
  <edge label="850457 (pp) 851957" source="47" target="396">
    <att type="string" name="canonicalName" value="850457 (pp) 851957"/>
    <att type="string" name="interaction" value="pp"/>
    <att type="int" name="SCORE" value="288"/>
    <att type="string" name="support" value="{&quot;StringDB&quot;: &quot;physical&quot;, &quot;StringEvidence&quot;: &quot;experiments:0.259&quot;, &quot;BioGrid&quot;: &quot;genetic&quot;, &quot;BioGrid_PubMed&quot;: &quot;21103054&quot;, &quot;BioGrid_Type&quot;: &quot;Synthetic Growth Defect&quot;, &quot;String_Score_Physical&quot;: 288, &quot;String_Score_Combined&quot;: 288}"/>
  </edge>
  <edge label="850457 (pp) 852947" source="47" target="608">
    <att type="string" name="canonicalName" value="850457 (pp) 852947"/>
    <att type="string" name="interaction" value="pp"/>
    <att type="int" name="SCORE" value="222"/>
    <att type="string" name="support" value="{&quot;StringDB&quot;: &quot;physical&quot;, &quot;StringEvidence&quot;: &quot;experiments:0.189&quot;, &quot;BioGrid&quot;: &quot;genetic&quot;, &quot;BioGrid_PubMed&quot;: &quot;27453043,21127252&quot;, &quot;BioGrid_Type&quot;: &quot;Positive Genetic&quot;, &quot;BioGrid_Score&quot;: &quot;2.134215,4.03&quot;, &quot;String_Score_Physical&quot;: 222, &quot;String_Score_Combined&quot;: 222}"/>
  </edge>
  <edge label="850457 (pp) 854093" source="47" target="887">
    <att type="string" name="canonicalName" value="850457 (pp) 854093"/>
    <att type="string" name="interaction" value="pp"/>
    <att type="int" name="SCORE" value="292"/>
    <att type="string" name="support" value="{&quot;StringDB&quot;: &quot;physical&quot;, &quot;StringEvidence&quot;: &quot;experiments:0.262&quot;, &quot;BioGrid&quot;: &quot;genetic&quot;, &quot;BioGrid_PubMed&quot;: &quot;27708008,19269370&quot;, &quot;BioGrid_Type&quot;: &quot;Negative Genetic&quot;, &quot;BioGrid_Score&quot;: &quot;-0.2685,-0.2751,-5.95733&quot;, &quot;String_Score_Physical&quot;: 292, &quot;String_Score_Combined&quot;: 292}"/>
  </edge>
  <edge label="850457 (pp) 855699" source="47" target="1259">
    <att type="string" name="canonicalName" value="850457 (pp) 855699"/>
    <att type="string" name="interaction" value="pp"/>
    <att type="int" name="SCORE" value="635"/>
    <att type="string" name="support" value="{&quot;StringDB&quot;: &quot;physical&quot;, &quot;StringEvidence&quot;: &quot;textmining:0.869,experiments:0.619&quot;, &quot;BioGrid&quot;: &quot;genetic,physical&quot;, &quot;BioGrid_PubMed&quot;: &quot;21409566,16429126&quot;, &quot;BioGrid_Type&quot;: &quot;Dosage Rescue,Affinity Capture-MS&quot;, &quot;String_Score_Physical&quot;: 635, &quot;String_Score_Combined&quot;: 952}"/>
  </edge>
  <edge label="850457 (pp) 856087" source="47" target="1350">
    <att type="string" name="canonicalName" value="850457 (pp) 856087"/>
    <att type="string" name="interaction" value="pp"/>
    <att type="int" name="SCORE" value="286"/>
    <att type="string" name="support" value="{&quot;StringDB&quot;: &quot;physical&quot;, &quot;StringEvidence&quot;: &quot;experiments:0.257&quot;, &quot;BioGrid&quot;: &quot;physical&quot;, &quot;BioGrid_PubMed&quot;: &quot;23403034&quot;, &quot;BioGrid_Type&quot;: &quot;PCA&quot;, &quot;String_Score_Physical&quot;: 286, &quot;String_Score_Combined&quot;: 286}"/>
  </edge>
  <edge label="850457 (pp) 856356" source="47" target="1421">
    <att type="string" name="canonicalName" value="850457 (pp) 856356"/>
    <att type="string" name="interaction" value="pp"/>
    <att type="int" name="SCORE" value="911"/>
    <att type="string" name="support" value="{&quot;StringDB&quot;: &quot;physical&quot;, &quot;StringEvidence&quot;: &quot;experiments:0.907,textmining:0.621&quot;, &quot;BioGrid&quot;: &quot;genetic,physical&quot;, &quot;BioGrid_PubMed&quot;: &quot;29674565,22615397,19176519,18467557,16554755,16429126&quot;, &quot;BioGrid_Type&quot;: &quot;Negative Genetic,PCA,Affinity Capture-MS&quot;, &quot;BioGrid_Score&quot;: &quot;-0.290951&quot;, &quot;String_Score_Physical&quot;: 911, &quot;String_Score_Combined&quot;: 966}"/>
  </edge>
  <edge label="850462 (pp) 854916" source="48" target="1074">
    <att type="string" name="canonicalName" value="850462 (pp) 854916"/>
    <att type="string" name="interaction" value="pp"/>
    <att type="int" name="SCORE" value="297"/>
    <att type="string" name="support" value="{&quot;StringDB&quot;: &quot;physical&quot;, &quot;StringEvidence&quot;: &quot;textmining:0.643,experiments:0.267,cooccurrence:0.197,coexpression:0.002&quot;, &quot;BioGrid&quot;: &quot;genetic&quot;, &quot;BioGrid_PubMed&quot;: &quot;21623372,11779791&quot;, &quot;BioGrid_Type&quot;: &quot;Positive Genetic,Phenotypic Suppression&quot;, &quot;BioGrid_Score&quot;: &quot;0.1189&quot;, &quot;String_Score_Physical&quot;: 297, &quot;String_Score_Combined&quot;: 526}"/>
  </edge>
  <edge label="850462 (pp) 855863" source="48" target="1291">
    <att type="string" name="canonicalName" value="850462 (pp) 855863"/>
    <att type="string" name="interaction" value="pp"/>
    <att type="int" name="SCORE" value="208"/>
    <att type="string" name="support" value="{&quot;BioGrid&quot;: &quot;physical&quot;, &quot;BioGrid_PubMed&quot;: &quot;16093310&quot;, &quot;BioGrid_Type&quot;: &quot;PCA&quot;}"/>
  </edge>
  <edge label="850497 (pp) 850636" source="49" target="83">
    <att type="string" name="canonicalName" value="850497 (pp) 850636"/>
    <att type="string" name="interaction" value="pp"/>
    <att type="int" name="SCORE" value="600"/>
    <att type="string" name="support" value="{&quot;StringDB&quot;: &quot;physical&quot;, &quot;StringEvidence&quot;: &quot;database:0.583,coexpression:0.002&quot;, &quot;String_Score_Physical&quot;: 600, &quot;String_Score_Combined&quot;: 600}"/>
  </edge>
  <edge label="850497 (pp) 851095" source="49" target="193">
    <att type="string" name="canonicalName" value="850497 (pp) 851095"/>
    <att type="string" name="interaction" value="pp"/>
    <att type="int" name="SCORE" value="208"/>
    <att type="string" name="support" value="{&quot;BioGrid&quot;: &quot;physical&quot;, &quot;BioGrid_PubMed&quot;: &quot;37073826&quot;, &quot;BioGrid_Type&quot;: &quot;Co-localization&quot;}"/>
  </edge>
  <edge label="850497 (pp) 851212" source="49" target="225">
    <att type="string" name="canonicalName" value="850497 (pp) 851212"/>
    <att type="string" name="interaction" value="pp"/>
    <att type="int" name="SCORE" value="208"/>
    <att type="string" name="support" value="{&quot;BioGrid&quot;: &quot;physical&quot;, &quot;BioGrid_PubMed&quot;: &quot;29158339&quot;, &quot;BioGrid_Type&quot;: &quot;Affinity Capture-RNA&quot;}"/>
  </edge>
  <edge label="850497 (pp) 851440" source="49" target="271">
    <att type="string" name="canonicalName" value="850497 (pp) 851440"/>
    <att type="string" name="interaction" value="pp"/>
    <att type="int" name="SCORE" value="288"/>
    <att type="string" name="support" value="{&quot;StringDB&quot;: &quot;physical&quot;, &quot;StringEvidence&quot;: &quot;textmining:0.542,experiments:0.259&quot;, &quot;BioGrid&quot;: &quot;genetic&quot;, &quot;BioGrid_PubMed&quot;: &quot;23878277&quot;, &quot;BioGrid_Type&quot;: &quot;Dosage Rescue&quot;, &quot;String_Score_Physical&quot;: 288, &quot;String_Score_Combined&quot;: 674}"/>
  </edge>
  <edge label="850497 (pp) 851482" source="49" target="281">
    <att type="string" name="canonicalName" value="850497 (pp) 851482"/>
    <att type="string" name="interaction" value="pp"/>
    <att type="int" name="SCORE" value="208"/>
    <att type="string" name="support" value="{&quot;BioGrid&quot;: &quot;physical&quot;, &quot;BioGrid_PubMed&quot;: &quot;25026036&quot;, &quot;BioGrid_Type&quot;: &quot;Affinity Capture-MS&quot;}"/>
  </edge>
  <edge label="850497 (pp) 851532" source="49" target="299">
    <att type="string" name="canonicalName" value="850497 (pp) 851532"/>
    <att type="string" name="interaction" value="pp"/>
    <att type="int" name="SCORE" value="600"/>
    <att type="string" name="support" value="{&quot;StringDB&quot;: &quot;physical&quot;, &quot;StringEvidence&quot;: &quot;database:0.583,coexpression:0.009,textmining:0.001&quot;, &quot;String_Score_Physical&quot;: 600, &quot;String_Score_Combined&quot;: 604}"/>
  </edge>
  <edge label="850497 (pp) 851918" source="49" target="386">
    <att type="string" name="canonicalName" value="850497 (pp) 851918"/>
    <att type="string" name="interaction" value="pp"/>
    <att type="int" name="SCORE" value="603"/>
    <att type="string" name="support" value="{&quot;StringDB&quot;: &quot;physical&quot;, &quot;StringEvidence&quot;: &quot;database:0.583,experiments:0.009&quot;, &quot;String_Score_Physical&quot;: 603, &quot;String_Score_Combined&quot;: 603}"/>
  </edge>
  <edge label="850497 (pp) 852030" source="49" target="412">
    <att type="string" name="canonicalName" value="850497 (pp) 852030"/>
    <att type="string" name="interaction" value="pp"/>
    <att type="int" name="SCORE" value="290"/>
    <att type="string" name="support" value="{&quot;StringDB&quot;: &quot;physical&quot;, &quot;StringEvidence&quot;: &quot;experiments:0.260&quot;, &quot;BioGrid&quot;: &quot;genetic&quot;, &quot;BioGrid_PubMed&quot;: &quot;27708008&quot;, &quot;BioGrid_Type&quot;: &quot;Negative Genetic&quot;, &quot;BioGrid_Score&quot;: &quot;-0.2836&quot;, &quot;String_Score_Physical&quot;: 290, &quot;String_Score_Combined&quot;: 290}"/>
  </edge>
  <edge label="850497 (pp) 852536" source="49" target="522">
    <att type="string" name="canonicalName" value="850497 (pp) 852536"/>
    <att type="string" name="interaction" value="pp"/>
    <att type="int" name="SCORE" value="600"/>
    <att type="string" name="support" value="{&quot;StringDB&quot;: &quot;physical&quot;, &quot;StringEvidence&quot;: &quot;database:0.583&quot;, &quot;String_Score_Physical&quot;: 600, &quot;String_Score_Combined&quot;: 600}"/>
  </edge>
  <edge label="850497 (pp) 852547" source="49" target="526">
    <att type="string" name="canonicalName" value="850497 (pp) 852547"/>
    <att type="string" name="interaction" value="pp"/>
    <att type="int" name="SCORE" value="315"/>
    <att type="string" name="support" value="{&quot;StringDB&quot;: &quot;physical&quot;, &quot;StringEvidence&quot;: &quot;experiments:0.286&quot;, &quot;BioGrid&quot;: &quot;physical&quot;, &quot;BioGrid_PubMed&quot;: &quot;27863241&quot;, &quot;BioGrid_Type&quot;: &quot;Affinity Capture-RNA&quot;, &quot;String_Score_Physical&quot;: 315, &quot;String_Score_Combined&quot;: 315}"/>
  </edge>
  <edge label="850497 (pp) 852666" source="49" target="558">
    <att type="string" name="canonicalName" value="850497 (pp) 852666"/>
    <att type="string" name="interaction" value="pp"/>
    <att type="int" name="SCORE" value="600"/>
    <att type="string" name="support" value="{&quot;StringDB&quot;: &quot;physical&quot;, &quot;StringEvidence&quot;: &quot;database:0.583&quot;, &quot;String_Score_Physical&quot;: 600, &quot;String_Score_Combined&quot;: 600}"/>
  </edge>
  <edge label="850497 (pp) 853856" source="49" target="824">
    <att type="string" name="canonicalName" value="850497 (pp) 853856"/>
    <att type="string" name="interaction" value="pp"/>
    <att type="int" name="SCORE" value="600"/>
    <att type="string" name="support" value="{&quot;StringDB&quot;: &quot;physical&quot;, &quot;StringEvidence&quot;: &quot;database:0.583&quot;, &quot;String_Score_Physical&quot;: 600, &quot;String_Score_Combined&quot;: 600}"/>
  </edge>
  <edge label="850497 (pp) 854092" source="49" target="886">
    <att type="string" name="canonicalName" value="850497 (pp) 854092"/>
    <att type="string" name="interaction" value="pp"/>
    <att type="int" name="SCORE" value="600"/>
    <att type="string" name="support" value="{&quot;StringDB&quot;: &quot;physical&quot;, &quot;StringEvidence&quot;: &quot;database:0.583,coexpression:0.007&quot;, &quot;String_Score_Physical&quot;: 600, &quot;String_Score_Combined&quot;: 602}"/>
  </edge>
  <edge label="850497 (pp) 854271" source="49" target="925">
    <att type="string" name="canonicalName" value="850497 (pp) 854271"/>
    <att type="string" name="interaction" value="pp"/>
    <att type="int" name="SCORE" value="450"/>
    <att type="string" name="support" value="{&quot;StringDB&quot;: &quot;physical&quot;, &quot;StringEvidence&quot;: &quot;experiments:0.426&quot;, &quot;BioGrid&quot;: &quot;physical&quot;, &quot;BioGrid_PubMed&quot;: &quot;22615397,18467557&quot;, &quot;BioGrid_Type&quot;: &quot;PCA&quot;, &quot;String_Score_Physical&quot;: 450, &quot;String_Score_Combined&quot;: 450}"/>
  </edge>
  <edge label="850497 (pp) 854276" source="49" target="926">
    <att type="string" name="canonicalName" value="850497 (pp) 854276"/>
    <att type="string" name="interaction" value="pp"/>
    <att type="int" name="SCORE" value="600"/>
    <att type="string" name="support" value="{&quot;StringDB&quot;: &quot;physical&quot;, &quot;StringEvidence&quot;: &quot;database:0.583&quot;, &quot;String_Score_Physical&quot;: 600, &quot;String_Score_Combined&quot;: 600}"/>
  </edge>
  <edge label="850497 (pp) 854815" source="49" target="1041">
    <att type="string" name="canonicalName" value="850497 (pp) 854815"/>
    <att type="string" name="interaction" value="pp"/>
    <att type="int" name="SCORE" value="600"/>
    <att type="string" name="support" value="{&quot;StringDB&quot;: &quot;physical&quot;, &quot;StringEvidence&quot;: &quot;database:0.583&quot;, &quot;String_Score_Physical&quot;: 600, &quot;String_Score_Combined&quot;: 600}"/>
  </edge>
  <edge label="850497 (pp) 855512" source="49" target="1215">
    <att type="string" name="canonicalName" value="850497 (pp) 855512"/>
    <att type="string" name="interaction" value="pp"/>
    <att type="int" name="SCORE" value="208"/>
    <att type="string" name="support" value="{&quot;BioGrid&quot;: &quot;physical&quot;, &quot;BioGrid_PubMed&quot;: &quot;23332755&quot;, &quot;BioGrid_Type&quot;: &quot;Co-purification&quot;}"/>
  </edge>
  <edge label="850497 (pp) 855834" source="49" target="1288">
    <att type="string" name="canonicalName" value="850497 (pp) 855834"/>
    <att type="string" name="interaction" value="pp"/>
    <att type="int" name="SCORE" value="288"/>
    <att type="string" name="support" value="{&quot;StringDB&quot;: &quot;physical&quot;, &quot;StringEvidence&quot;: &quot;experiments:0.259,textmining:0.070&quot;, &quot;BioGrid&quot;: &quot;genetic&quot;, &quot;BioGrid_PubMed&quot;: &quot;23878277&quot;, &quot;BioGrid_Type&quot;: &quot;Dosage Rescue&quot;, &quot;String_Score_Physical&quot;: 288, &quot;String_Score_Combined&quot;: 338}"/>
  </edge>
  <edge label="850498 (pp) 851024" source="50" target="180">
    <att type="string" name="canonicalName" value="850498 (pp) 851024"/>
    <att type="string" name="interaction" value="pp"/>
    <att type="int" name="SCORE" value="208"/>
    <att type="string" name="support" value="{&quot;BioGrid&quot;: &quot;physical&quot;, &quot;BioGrid_PubMed&quot;: &quot;22875988&quot;, &quot;BioGrid_Type&quot;: &quot;Two-hybrid&quot;}"/>
  </edge>
  <edge label="850498 (pp) 851212" source="50" target="225">
    <att type="string" name="canonicalName" value="850498 (pp) 851212"/>
    <att type="string" name="interaction" value="pp"/>
    <att type="int" name="SCORE" value="208"/>
    <att type="string" name="support" value="{&quot;BioGrid&quot;: &quot;physical&quot;, &quot;BioGrid_PubMed&quot;: &quot;29158339&quot;, &quot;BioGrid_Type&quot;: &quot;Affinity Capture-RNA&quot;}"/>
  </edge>
  <edge label="850498 (pp) 851737" source="50" target="338">
    <att type="string" name="canonicalName" value="850498 (pp) 851737"/>
    <att type="string" name="interaction" value="pp"/>
    <att type="int" name="SCORE" value="208"/>
    <att type="string" name="support" value="{&quot;BioGrid&quot;: &quot;physical&quot;, &quot;BioGrid_PubMed&quot;: &quot;22875988&quot;, &quot;BioGrid_Type&quot;: &quot;Two-hybrid&quot;}"/>
  </edge>
  <edge label="850498 (pp) 851815" source="50" target="363">
    <att type="string" name="canonicalName" value="850498 (pp) 851815"/>
    <att type="string" name="interaction" value="pp"/>
    <att type="int" name="SCORE" value="208"/>
    <att type="string" name="support" value="{&quot;BioGrid&quot;: &quot;physical&quot;, &quot;BioGrid_PubMed&quot;: &quot;22875988&quot;, &quot;BioGrid_Type&quot;: &quot;Two-hybrid&quot;}"/>
  </edge>
  <edge label="850498 (pp) 852119" source="50" target="435">
    <att type="string" name="canonicalName" value="850498 (pp) 852119"/>
    <att type="string" name="interaction" value="pp"/>
    <att type="int" name="SCORE" value="208"/>
    <att type="string" name="support" value="{&quot;BioGrid&quot;: &quot;physical&quot;, &quot;BioGrid_PubMed&quot;: &quot;22875988&quot;, &quot;BioGrid_Type&quot;: &quot;Two-hybrid&quot;}"/>
  </edge>
  <edge label="850498 (pp) 854504" source="50" target="982">
    <att type="string" name="canonicalName" value="850498 (pp) 854504"/>
    <att type="string" name="interaction" value="pp"/>
    <att type="int" name="SCORE" value="208"/>
    <att type="string" name="support" value="{&quot;BioGrid&quot;: &quot;physical&quot;, &quot;BioGrid_PubMed&quot;: &quot;22875988&quot;, &quot;BioGrid_Type&quot;: &quot;Two-hybrid&quot;}"/>
  </edge>
  <edge label="850498 (pp) 855144" source="50" target="1132">
    <att type="string" name="canonicalName" value="850498 (pp) 855144"/>
    <att type="string" name="interaction" value="pp"/>
    <att type="int" name="SCORE" value="208"/>
    <att type="string" name="support" value="{&quot;BioGrid&quot;: &quot;physical&quot;, &quot;BioGrid_PubMed&quot;: &quot;22875988&quot;, &quot;BioGrid_Type&quot;: &quot;Two-hybrid&quot;}"/>
  </edge>
  <edge label="850498 (pp) 855161" source="50" target="1136">
    <att type="string" name="canonicalName" value="850498 (pp) 855161"/>
    <att type="string" name="interaction" value="pp"/>
    <att type="int" name="SCORE" value="315"/>
    <att type="string" name="support" value="{&quot;StringDB&quot;: &quot;physical&quot;, &quot;StringEvidence&quot;: &quot;experiments:0.286&quot;, &quot;BioGrid&quot;: &quot;physical&quot;, &quot;BioGrid_PubMed&quot;: &quot;11728313&quot;, &quot;BioGrid_Type&quot;: &quot;Affinity Capture-MS&quot;, &quot;String_Score_Physical&quot;: 315, &quot;String_Score_Combined&quot;: 315}"/>
  </edge>
  <edge label="850498 (pp) 855466" source="50" target="1201">
    <att type="string" name="canonicalName" value="850498 (pp) 855466"/>
    <att type="string" name="interaction" value="pp"/>
    <att type="int" name="SCORE" value="315"/>
    <att type="string" name="support" value="{&quot;StringDB&quot;: &quot;physical&quot;, &quot;StringEvidence&quot;: &quot;experiments:0.286&quot;, &quot;BioGrid&quot;: &quot;physical&quot;, &quot;BioGrid_PubMed&quot;: &quot;21232131&quot;, &quot;BioGrid_Type&quot;: &quot;Affinity Capture-RNA&quot;, &quot;String_Score_Physical&quot;: 315, &quot;String_Score_Combined&quot;: 315}"/>
  </edge>
  <edge label="850498 (pp) 855716" source="50" target="1263">
    <att type="string" name="canonicalName" value="850498 (pp) 855716"/>
    <att type="string" name="interaction" value="pp"/>
    <att type="int" name="SCORE" value="208"/>
    <att type="string" name="support" value="{&quot;BioGrid&quot;: &quot;physical&quot;, &quot;BioGrid_PubMed&quot;: &quot;32857852&quot;, &quot;BioGrid_Type&quot;: &quot;Affinity Capture-MS&quot;}"/>
  </edge>
  <edge label="850498 (pp) 855929" source="50" target="1309">
    <att type="string" name="canonicalName" value="850498 (pp) 855929"/>
    <att type="string" name="interaction" value="pp"/>
    <att type="int" name="SCORE" value="208"/>
    <att type="string" name="support" value="{&quot;BioGrid&quot;: &quot;physical&quot;, &quot;BioGrid_PubMed&quot;: &quot;22875988&quot;, &quot;BioGrid_Type&quot;: &quot;Two-hybrid&quot;}"/>
  </edge>
  <edge label="850498 (pp) 856418" source="50" target="1434">
    <att type="string" name="canonicalName" value="850498 (pp) 856418"/>
    <att type="string" name="interaction" value="pp"/>
    <att type="int" name="SCORE" value="208"/>
    <att type="string" name="support" value="{&quot;BioGrid&quot;: &quot;physical&quot;, &quot;BioGrid_PubMed&quot;: &quot;22875988&quot;, &quot;BioGrid_Type&quot;: &quot;Two-hybrid&quot;}"/>
  </edge>
  <edge label="850498 (pp) 856425" source="50" target="1436">
    <att type="string" name="canonicalName" value="850498 (pp) 856425"/>
    <att type="string" name="interaction" value="pp"/>
    <att type="int" name="SCORE" value="286"/>
    <att type="string" name="support" value="{&quot;StringDB&quot;: &quot;physical&quot;, &quot;StringEvidence&quot;: &quot;experiments:0.257&quot;, &quot;BioGrid&quot;: &quot;physical&quot;, &quot;BioGrid_PubMed&quot;: &quot;31564614&quot;, &quot;BioGrid_Type&quot;: &quot;PCA&quot;, &quot;String_Score_Physical&quot;: 286, &quot;String_Score_Combined&quot;: 286}"/>
  </edge>
  <edge label="850504 (pp) 850506" source="51" target="52">
    <att type="string" name="canonicalName" value="850504 (pp) 850506"/>
    <att type="string" name="interaction" value="pp"/>
    <att type="int" name="SCORE" value="228"/>
    <att type="string" name="support" value="{&quot;StringDB&quot;: &quot;physical&quot;, &quot;StringEvidence&quot;: &quot;textmining:0.991,coexpression:0.238,experiments:0.196&quot;, &quot;String_Score_Physical&quot;: 228, &quot;String_Score_Combined&quot;: 994}"/>
  </edge>
  <edge label="850504 (pp) 850585" source="51" target="68">
    <att type="string" name="canonicalName" value="850504 (pp) 850585"/>
    <att type="string" name="interaction" value="pp"/>
    <att type="int" name="SCORE" value="277"/>
    <att type="string" name="support" value="{&quot;StringDB&quot;: &quot;physical&quot;, &quot;StringEvidence&quot;: &quot;textmining:0.805,database:0.229,experiments:0.023&quot;, &quot;String_Score_Physical&quot;: 277, &quot;String_Score_Combined&quot;: 859}"/>
  </edge>
  <edge label="850504 (pp) 850598" source="51" target="71">
    <att type="string" name="canonicalName" value="850504 (pp) 850598"/>
    <att type="string" name="interaction" value="pp"/>
    <att type="int" name="SCORE" value="607"/>
    <att type="string" name="support" value="{&quot;StringDB&quot;: &quot;physical&quot;, &quot;StringEvidence&quot;: &quot;database:0.418,experiments:0.296,textmining:0.084,coexpression:0.013&quot;, &quot;String_Score_Physical&quot;: 607, &quot;String_Score_Combined&quot;: 644}"/>
  </edge>
  <edge label="850504 (pp) 850599" source="51" target="72">
    <att type="string" name="canonicalName" value="850504 (pp) 850599"/>
    <att type="string" name="interaction" value="pp"/>
    <att type="int" name="SCORE" value="375"/>
    <att type="string" name="support" value="{&quot;StringDB&quot;: &quot;physical&quot;, &quot;StringEvidence&quot;: &quot;database:0.229,experiments:0.155,textmining:0.015,coexpression:0.009&quot;, &quot;String_Score_Physical&quot;: 375, &quot;String_Score_Combined&quot;: 390}"/>
  </edge>
  <edge label="850504 (pp) 850612" source="51" target="77">
    <att type="string" name="canonicalName" value="850504 (pp) 850612"/>
    <att type="string" name="interaction" value="pp"/>
    <att type="int" name="SCORE" value="288"/>
    <att type="string" name="support" value="{&quot;StringDB&quot;: &quot;physical&quot;, &quot;StringEvidence&quot;: &quot;experiments:0.259,coexpression:0.072,textmining:0.066&quot;, &quot;BioGrid&quot;: &quot;genetic&quot;, &quot;BioGrid_PubMed&quot;: &quot;21966278&quot;, &quot;BioGrid_Type&quot;: &quot;Synthetic Haploinsufficiency&quot;, &quot;String_Score_Physical&quot;: 288, &quot;String_Score_Combined&quot;: 383}"/>
  </edge>
  <edge label="850504 (pp) 850636" source="51" target="83">
    <att type="string" name="canonicalName" value="850504 (pp) 850636"/>
    <att type="string" name="interaction" value="pp"/>
    <att type="int" name="SCORE" value="220"/>
    <att type="string" name="support" value="{&quot;StringDB&quot;: &quot;physical&quot;, &quot;StringEvidence&quot;: &quot;textmining:0.391,coexpression:0.201,experiments:0.187&quot;, &quot;BioGrid&quot;: &quot;genetic&quot;, &quot;BioGrid_PubMed&quot;: &quot;27708008&quot;, &quot;BioGrid_Type&quot;: &quot;Negative Genetic&quot;, &quot;BioGrid_Score&quot;: &quot;-0.1202&quot;, &quot;String_Score_Physical&quot;: 220, &quot;String_Score_Combined&quot;: 620}"/>
  </edge>
  <edge label="850504 (pp) 850720" source="51" target="104">
    <att type="string" name="canonicalName" value="850504 (pp) 850720"/>
    <att type="string" name="interaction" value="pp"/>
    <att type="int" name="SCORE" value="188"/>
    <att type="string" name="support" value="{&quot;StringDB&quot;: &quot;physical&quot;, &quot;StringEvidence&quot;: &quot;experiments:0.153&quot;, &quot;BioGrid&quot;: &quot;genetic&quot;, &quot;BioGrid_PubMed&quot;: &quot;27708008&quot;, &quot;BioGrid_Type&quot;: &quot;Negative Genetic&quot;, &quot;BioGrid_Score&quot;: &quot;-0.1453&quot;, &quot;String_Score_Physical&quot;: 188, &quot;String_Score_Combined&quot;: 188}"/>
  </edge>
  <edge label="850504 (pp) 850793" source="51" target="124">
    <att type="string" name="canonicalName" value="850504 (pp) 850793"/>
    <att type="string" name="interaction" value="pp"/>
    <att type="int" name="SCORE" value="270"/>
    <att type="string" name="support" value="{&quot;StringDB&quot;: &quot;physical&quot;, &quot;StringEvidence&quot;: &quot;experiments:0.239,textmining:0.082&quot;, &quot;BioGrid&quot;: &quot;genetic&quot;, &quot;BioGrid_PubMed&quot;: &quot;27708008&quot;, &quot;BioGrid_Type&quot;: &quot;Negative Genetic&quot;, &quot;BioGrid_Score&quot;: &quot;-0.1238&quot;, &quot;String_Score_Physical&quot;: 270, &quot;String_Score_Combined&quot;: 330}"/>
  </edge>
  <edge label="850504 (pp) 850811" source="51" target="128">
    <att type="string" name="canonicalName" value="850504 (pp) 850811"/>
    <att type="string" name="interaction" value="pp"/>
    <att type="int" name="SCORE" value="288"/>
    <att type="string" name="support" value="{&quot;StringDB&quot;: &quot;physical&quot;, &quot;StringEvidence&quot;: &quot;experiments:0.259,textmining:0.170&quot;, &quot;BioGrid&quot;: &quot;genetic&quot;, &quot;BioGrid_PubMed&quot;: &quot;17167106&quot;, &quot;BioGrid_Type&quot;: &quot;Synthetic Haploinsufficiency&quot;, &quot;String_Score_Physical&quot;: 288, &quot;String_Score_Combined&quot;: 410}"/>
  </edge>
  <edge label="850504 (pp) 850839" source="51" target="137">
    <att type="string" name="canonicalName" value="850504 (pp) 850839"/>
    <att type="string" name="interaction" value="pp"/>
    <att type="int" name="SCORE" value="369"/>
    <att type="string" name="support" value="{&quot;StringDB&quot;: &quot;physical&quot;, &quot;StringEvidence&quot;: &quot;experiments:0.342,textmining:0.045,coexpression:0.030&quot;, &quot;String_Score_Physical&quot;: 369, &quot;String_Score_Combined&quot;: 415}"/>
  </edge>
  <edge label="850504 (pp) 850840" source="51" target="138">
    <att type="string" name="canonicalName" value="850504 (pp) 850840"/>
    <att type="string" name="interaction" value="pp"/>
    <att type="int" name="SCORE" value="288"/>
    <att type="string" name="support" value="{&quot;StringDB&quot;: &quot;physical&quot;, &quot;StringEvidence&quot;: &quot;experiments:0.259,textmining:0.153,coexpression:0.009&quot;, &quot;BioGrid&quot;: &quot;genetic&quot;, &quot;BioGrid_PubMed&quot;: &quot;17167106&quot;, &quot;BioGrid_Type&quot;: &quot;Synthetic Haploinsufficiency&quot;, &quot;String_Score_Physical&quot;: 288, &quot;String_Score_Combined&quot;: 403}"/>
  </edge>
  <edge label="850504 (pp) 850879" source="51" target="143">
    <att type="string" name="canonicalName" value="850504 (pp) 850879"/>
    <att type="string" name="interaction" value="pp"/>
    <att type="int" name="SCORE" value="325"/>
    <att type="string" name="support" value="{&quot;StringDB&quot;: &quot;physical&quot;, &quot;StringEvidence&quot;: &quot;experiments:0.297,textmining:0.155&quot;, &quot;BioGrid&quot;: &quot;genetic&quot;, &quot;BioGrid_PubMed&quot;: &quot;27708008&quot;, &quot;BioGrid_Type&quot;: &quot;Positive Genetic,Negative Genetic&quot;, &quot;BioGrid_Score&quot;: &quot;-0.1536,0.2707&quot;, &quot;String_Score_Physical&quot;: 325, &quot;String_Score_Combined&quot;: 430}"/>
  </edge>
  <edge label="850504 (pp) 850893" source="51" target="149">
    <att type="string" name="canonicalName" value="850504 (pp) 850893"/>
    <att type="string" name="interaction" value="pp"/>
    <att type="int" name="SCORE" value="567"/>
    <att type="string" name="support" value="{&quot;StringDB&quot;: &quot;physical&quot;, &quot;StringEvidence&quot;: &quot;experiments:0.548,coexpression:0.007&quot;, &quot;BioGrid&quot;: &quot;genetic,physical&quot;, &quot;BioGrid_PubMed&quot;: &quot;29674565,27708008,16429126,11805826&quot;, &quot;BioGrid_Type&quot;: &quot;Negative Genetic,Affinity Capture-MS&quot;, &quot;BioGrid_Score&quot;: &quot;-0.1585,-0.291285&quot;, &quot;String_Score_Physical&quot;: 567, &quot;String_Score_Combined&quot;: 570}"/>
  </edge>
  <edge label="850504 (pp) 850897" source="51" target="151">
    <att type="string" name="canonicalName" value="850504 (pp) 850897"/>
    <att type="string" name="interaction" value="pp"/>
    <att type="int" name="SCORE" value="587"/>
    <att type="string" name="support" value="{&quot;StringDB&quot;: &quot;physical&quot;, &quot;StringEvidence&quot;: &quot;experiments:0.570,textmining:0.468,coexpression:0.006&quot;, &quot;BioGrid&quot;: &quot;genetic&quot;, &quot;BioGrid_PubMed&quot;: &quot;29674565,27708008,20093466,17314980,17167106&quot;, &quot;BioGrid_Type&quot;: &quot;Synthetic Haploinsufficiency,Negative Genetic&quot;, &quot;BioGrid_Score&quot;: &quot;-0.209767,-0.1982,-5.138979,-0.3804&quot;, &quot;String_Score_Physical&quot;: 587, &quot;String_Score_Combined&quot;: 781}"/>
  </edge>
  <edge label="850504 (pp) 850909" source="51" target="155">
    <att type="string" name="canonicalName" value="850504 (pp) 850909"/>
    <att type="string" name="interaction" value="pp"/>
    <att type="int" name="SCORE" value="408"/>
    <att type="string" name="support" value="{&quot;StringDB&quot;: &quot;physical&quot;, &quot;StringEvidence&quot;: &quot;experiments:0.383,textmining:0.170,coexpression:0.011&quot;, &quot;BioGrid&quot;: &quot;genetic&quot;, &quot;BioGrid_PubMed&quot;: &quot;27708008,21966278&quot;, &quot;BioGrid_Type&quot;: &quot;Synthetic Haploinsufficiency,Negative Genetic&quot;, &quot;BioGrid_Score&quot;: &quot;-0.2076&quot;, &quot;String_Score_Physical&quot;: 408, &quot;String_Score_Combined&quot;: 514}"/>
  </edge>
  <edge label="850504 (pp) 850990" source="51" target="172">
    <att type="string" name="canonicalName" value="850504 (pp) 850990"/>
    <att type="string" name="interaction" value="pp"/>
    <att type="int" name="SCORE" value="187"/>
    <att type="string" name="support" value="{&quot;StringDB&quot;: &quot;physical&quot;, &quot;StringEvidence&quot;: &quot;experiments:0.152,textmining:0.034,coexpression:0.013&quot;, &quot;String_Score_Physical&quot;: 187, &quot;String_Score_Combined&quot;: 224}"/>
  </edge>
  <edge label="850504 (pp) 851014" source="51" target="175">
    <att type="string" name="canonicalName" value="850504 (pp) 851014"/>
    <att type="string" name="interaction" value="pp"/>
    <att type="int" name="SCORE" value="366"/>
    <att type="string" name="support" value="{&quot;StringDB&quot;: &quot;physical&quot;, &quot;StringEvidence&quot;: &quot;textmining:0.762,database:0.229,experiments:0.143,coexpression:0.007&quot;, &quot;BioGrid&quot;: &quot;genetic&quot;, &quot;BioGrid_PubMed&quot;: &quot;27708008&quot;, &quot;BioGrid_Type&quot;: &quot;Positive Genetic,Negative Genetic&quot;, &quot;BioGrid_Score&quot;: &quot;-0.1879,-0.172,0.1742&quot;, &quot;String_Score_Physical&quot;: 366, &quot;String_Score_Combined&quot;: 850}"/>
  </edge>
  <edge label="850504 (pp) 851029" source="51" target="184">
    <att type="string" name="canonicalName" value="850504 (pp) 851029"/>
    <att type="string" name="interaction" value="pp"/>
    <att type="int" name="SCORE" value="736"/>
    <att type="string" name="support" value="{&quot;StringDB&quot;: &quot;physical&quot;, &quot;StringEvidence&quot;: &quot;textmining:0.998,experiments:0.725&quot;, &quot;BioGrid&quot;: &quot;genetic,physical&quot;, &quot;BioGrid_PubMed&quot;: &quot;9247651,27708008,21880892,20093466,16547104&quot;, &quot;BioGrid_Type&quot;: &quot;Reconstituted Complex,Two-hybrid,Phenotypic Enhancement,Positive Genetic,Negative Genetic&quot;, &quot;BioGrid_Score&quot;: &quot;0.1805,-0.5868,-0.4821,-0.1637&quot;, &quot;String_Score_Physical&quot;: 736, &quot;String_Score_Combined&quot;: 999}"/>
  </edge>
  <edge label="850504 (pp) 851052" source="51" target="185">
    <att type="string" name="canonicalName" value="850504 (pp) 851052"/>
    <att type="string" name="interaction" value="pp"/>
    <att type="int" name="SCORE" value="236"/>
    <att type="string" name="support" value="{&quot;StringDB&quot;: &quot;physical&quot;, &quot;StringEvidence&quot;: &quot;textmining:0.609,coexpression:0.240,experiments:0.203&quot;, &quot;BioGrid&quot;: &quot;genetic&quot;, &quot;BioGrid_PubMed&quot;: &quot;27708008&quot;, &quot;BioGrid_Type&quot;: &quot;Negative Genetic&quot;, &quot;BioGrid_Score&quot;: &quot;-0.2715&quot;, &quot;String_Score_Physical&quot;: 236, &quot;String_Score_Combined&quot;: 773}"/>
  </edge>
  <edge label="850504 (pp) 851071" source="51" target="188">
    <att type="string" name="canonicalName" value="850504 (pp) 851071"/>
    <att type="string" name="interaction" value="pp"/>
    <att type="int" name="SCORE" value="365"/>
    <att type="string" name="support" value="{&quot;StringDB&quot;: &quot;physical&quot;, &quot;StringEvidence&quot;: &quot;database:0.229,experiments:0.141,textmining:0.080&quot;, &quot;String_Score_Physical&quot;: 365, &quot;String_Score_Combined&quot;: 415}"/>
  </edge>
  <edge label="850504 (pp) 851073" source="51" target="189">
    <att type="string" name="canonicalName" value="850504 (pp) 851073"/>
    <att type="string" name="interaction" value="pp"/>
    <att type="int" name="SCORE" value="288"/>
    <att type="string" name="support" value="{&quot;StringDB&quot;: &quot;physical&quot;, &quot;StringEvidence&quot;: &quot;experiments:0.259,textmining:0.116,coexpression:0.016&quot;, &quot;BioGrid&quot;: &quot;genetic&quot;, &quot;BioGrid_PubMed&quot;: &quot;21966278&quot;, &quot;BioGrid_Type&quot;: &quot;Synthetic Haploinsufficiency&quot;, &quot;String_Score_Physical&quot;: 288, &quot;String_Score_Combined&quot;: 381}"/>
  </edge>
  <edge label="850504 (pp) 851087" source="51" target="192">
    <att type="string" name="canonicalName" value="850504 (pp) 851087"/>
    <att type="string" name="interaction" value="pp"/>
    <att type="int" name="SCORE" value="288"/>
    <att type="string" name="support" value="{&quot;StringDB&quot;: &quot;physical&quot;, &quot;StringEvidence&quot;: &quot;textmining:0.371,experiments:0.259,coexpression:0.009&quot;, &quot;BioGrid&quot;: &quot;genetic&quot;, &quot;BioGrid_PubMed&quot;: &quot;12477802&quot;, &quot;BioGrid_Type&quot;: &quot;Synthetic Rescue&quot;, &quot;String_Score_Physical&quot;: 288, &quot;String_Score_Combined&quot;: 557}"/>
  </edge>
  <edge label="850504 (pp) 851143" source="51" target="206">
    <att type="string" name="canonicalName" value="850504 (pp) 851143"/>
    <att type="string" name="interaction" value="pp"/>
    <att type="int" name="SCORE" value="315"/>
    <att type="string" name="support" value="{&quot;StringDB&quot;: &quot;physical&quot;, &quot;StringEvidence&quot;: &quot;experiments:0.286,textmining:0.151&quot;, &quot;String_Score_Physical&quot;: 315, &quot;String_Score_Combined&quot;: 418}"/>
  </edge>
  <edge label="850504 (pp) 851152" source="51" target="207">
    <att type="string" name="canonicalName" value="850504 (pp) 851152"/>
    <att type="string" name="interaction" value="pp"/>
    <att type="int" name="SCORE" value="189"/>
    <att type="string" name="support" value="{&quot;StringDB&quot;: &quot;physical&quot;, &quot;StringEvidence&quot;: &quot;experiments:0.154,coexpression:0.038,textmining:0.001&quot;, &quot;String_Score_Physical&quot;: 189, &quot;String_Score_Combined&quot;: 220}"/>
  </edge>
  <edge label="850504 (pp) 851191" source="51" target="217">
    <att type="string" name="canonicalName" value="850504 (pp) 851191"/>
    <att type="string" name="interaction" value="pp"/>
    <att type="int" name="SCORE" value="222"/>
    <att type="string" name="support" value="{&quot;StringDB&quot;: &quot;physical&quot;, &quot;StringEvidence&quot;: &quot;textmining:0.435,experiments:0.189&quot;, &quot;BioGrid&quot;: &quot;genetic&quot;, &quot;BioGrid_PubMed&quot;: &quot;17314980&quot;, &quot;BioGrid_Type&quot;: &quot;Negative Genetic&quot;, &quot;BioGrid_Score&quot;: &quot;-5.172209&quot;, &quot;String_Score_Physical&quot;: 222, &quot;String_Score_Combined&quot;: 560}"/>
  </edge>
  <edge label="850504 (pp) 851204" source="51" target="221">
    <att type="string" name="canonicalName" value="850504 (pp) 851204"/>
    <att type="string" name="interaction" value="pp"/>
    <att type="int" name="SCORE" value="814"/>
    <att type="string" name="support" value="{&quot;StringDB&quot;: &quot;physical&quot;, &quot;StringEvidence&quot;: &quot;textmining:0.915,experiments:0.806,coexpression:0.014&quot;, &quot;BioGrid&quot;: &quot;physical&quot;, &quot;BioGrid_PubMed&quot;: &quot;18175803,17893244,16429126,11805826&quot;, &quot;BioGrid_Type&quot;: &quot;Reconstituted Complex,Affinity Capture-MS,Affinity Capture-Western&quot;, &quot;String_Score_Physical&quot;: 814, &quot;String_Score_Combined&quot;: 984}"/>
  </edge>
  <edge label="850504 (pp) 851212" source="51" target="225">
    <att type="string" name="canonicalName" value="850504 (pp) 851212"/>
    <att type="string" name="interaction" value="pp"/>
    <att type="int" name="SCORE" value="288"/>
    <att type="string" name="support" value="{&quot;StringDB&quot;: &quot;physical&quot;, &quot;StringEvidence&quot;: &quot;experiments:0.259,textmining:0.058&quot;, &quot;BioGrid&quot;: &quot;genetic&quot;, &quot;BioGrid_PubMed&quot;: &quot;17167106&quot;, &quot;BioGrid_Type&quot;: &quot;Synthetic Haploinsufficiency&quot;, &quot;String_Score_Physical&quot;: 288, &quot;String_Score_Combined&quot;: 330}"/>
  </edge>
  <edge label="850504 (pp) 851214" source="51" target="226">
    <att type="string" name="canonicalName" value="850504 (pp) 851214"/>
    <att type="string" name="interaction" value="pp"/>
    <att type="int" name="SCORE" value="187"/>
    <att type="string" name="support" value="{&quot;StringDB&quot;: &quot;physical&quot;, &quot;StringEvidence&quot;: &quot;textmining:0.195,experiments:0.153,coexpression:0.007&quot;, &quot;BioGrid&quot;: &quot;genetic&quot;, &quot;BioGrid_PubMed&quot;: &quot;27708008&quot;, &quot;BioGrid_Type&quot;: &quot;Positive Genetic&quot;, &quot;BioGrid_Score&quot;: &quot;0.1725&quot;, &quot;String_Score_Physical&quot;: 187, &quot;String_Score_Combined&quot;: 351}"/>
  </edge>
  <edge label="850504 (pp) 851222" source="51" target="228">
    <att type="string" name="canonicalName" value="850504 (pp) 851222"/>
    <att type="string" name="interaction" value="pp"/>
    <att type="int" name="SCORE" value="978"/>
    <att type="string" name="support" value="{&quot;StringDB&quot;: &quot;physical&quot;, &quot;StringEvidence&quot;: &quot;database:0.896,experiments:0.781&quot;, &quot;BioGrid&quot;: &quot;genetic,physical&quot;, &quot;BioGrid_PubMed&quot;: &quot;30177756,27708008,14690608&quot;, &quot;BioGrid_Type&quot;: &quot;Positive Genetic,Negative Genetic,Affinity Capture-MS&quot;, &quot;BioGrid_Score&quot;: &quot;-0.2559,0.192&quot;, &quot;String_Score_Physical&quot;: 978, &quot;String_Score_Combined&quot;: 978}"/>
  </edge>
  <edge label="850504 (pp) 851250" source="51" target="231">
    <att type="string" name="canonicalName" value="850504 (pp) 851250"/>
    <att type="string" name="interaction" value="pp"/>
    <att type="int" name="SCORE" value="288"/>
    <att type="string" name="support" value="{&quot;StringDB&quot;: &quot;physical&quot;, &quot;StringEvidence&quot;: &quot;experiments:0.259,textmining:0.105&quot;, &quot;BioGrid&quot;: &quot;genetic&quot;, &quot;BioGrid_PubMed&quot;: &quot;17167106&quot;, &quot;BioGrid_Type&quot;: &quot;Synthetic Haploinsufficiency&quot;, &quot;String_Score_Physical&quot;: 288, &quot;String_Score_Combined&quot;: 363}"/>
  </edge>
  <edge label="850504 (pp) 851318" source="51" target="243">
    <att type="string" name="canonicalName" value="850504 (pp) 851318"/>
    <att type="string" name="interaction" value="pp"/>
    <att type="int" name="SCORE" value="515"/>
    <att type="string" name="support" value="{&quot;StringDB&quot;: &quot;physical&quot;, &quot;StringEvidence&quot;: &quot;experiments:0.494,textmining:0.124,coexpression:0.001&quot;, &quot;BioGrid&quot;: &quot;genetic,physical&quot;, &quot;BioGrid_PubMed&quot;: &quot;27708008,19435883&quot;, &quot;BioGrid_Type&quot;: &quot;Negative Genetic,Protein-RNA&quot;, &quot;BioGrid_Score&quot;: &quot;-0.1851&quot;, &quot;String_Score_Physical&quot;: 515, &quot;String_Score_Combined&quot;: 575}"/>
  </edge>
  <edge label="850504 (pp) 851335" source="51" target="248">
    <att type="string" name="canonicalName" value="850504 (pp) 851335"/>
    <att type="string" name="interaction" value="pp"/>
    <att type="int" name="SCORE" value="422"/>
    <att type="string" name="support" value="{&quot;StringDB&quot;: &quot;physical&quot;, &quot;StringEvidence&quot;: &quot;textmining:0.872,database:0.229,experiments:0.218,coexpression:0.065&quot;, &quot;BioGrid&quot;: &quot;genetic&quot;, &quot;BioGrid_PubMed&quot;: &quot;27708008&quot;, &quot;BioGrid_Type&quot;: &quot;Positive Genetic&quot;, &quot;BioGrid_Score&quot;: &quot;0.169&quot;, &quot;String_Score_Physical&quot;: 422, &quot;String_Score_Combined&quot;: 930}"/>
  </edge>
  <edge label="850504 (pp) 851358" source="51" target="252">
    <att type="string" name="canonicalName" value="850504 (pp) 851358"/>
    <att type="string" name="interaction" value="pp"/>
    <att type="int" name="SCORE" value="584"/>
    <att type="string" name="support" value="{&quot;StringDB&quot;: &quot;physical&quot;, &quot;StringEvidence&quot;: &quot;textmining:0.749,database:0.534,experiments:0.070,coexpression:0.036&quot;, &quot;BioGrid&quot;: &quot;genetic&quot;, &quot;BioGrid_PubMed&quot;: &quot;27708008&quot;, &quot;BioGrid_Type&quot;: &quot;Negative Genetic&quot;, &quot;BioGrid_Score&quot;: &quot;-0.2429&quot;, &quot;String_Score_Physical&quot;: 584, &quot;String_Score_Combined&quot;: 899}"/>
  </edge>
  <edge label="850504 (pp) 851369" source="51" target="254">
    <att type="string" name="canonicalName" value="850504 (pp) 851369"/>
    <att type="string" name="interaction" value="pp"/>
    <att type="int" name="SCORE" value="393"/>
    <att type="string" name="support" value="{&quot;StringDB&quot;: &quot;physical&quot;, &quot;StringEvidence&quot;: &quot;experiments:0.367,textmining:0.281,coexpression:0.111&quot;, &quot;BioGrid&quot;: &quot;genetic,physical&quot;, &quot;BioGrid_PubMed&quot;: &quot;27708008,27001512&quot;, &quot;BioGrid_Type&quot;: &quot;Negative Genetic,Affinity Capture-MS&quot;, &quot;BioGrid_Score&quot;: &quot;-0.1357&quot;, &quot;String_Score_Physical&quot;: 393, &quot;String_Score_Combined&quot;: 612}"/>
  </edge>
  <edge label="850504 (pp) 851410" source="51" target="264">
    <att type="string" name="canonicalName" value="850504 (pp) 851410"/>
    <att type="string" name="interaction" value="pp"/>
    <att type="int" name="SCORE" value="286"/>
    <att type="string" name="support" value="{&quot;StringDB&quot;: &quot;physical&quot;, &quot;StringEvidence&quot;: &quot;experiments:0.257,textmining:0.139,coexpression:0.064&quot;, &quot;BioGrid&quot;: &quot;genetic&quot;, &quot;BioGrid_PubMed&quot;: &quot;27708008,21966278&quot;, &quot;BioGrid_Type&quot;: &quot;Synthetic Haploinsufficiency,Positive Genetic,Negative Genetic&quot;, &quot;BioGrid_Score&quot;: &quot;-0.171,0.2269,-0.2055&quot;, &quot;String_Score_Physical&quot;: 286, &quot;String_Score_Combined&quot;: 425}"/>
  </edge>
  <edge label="850504 (pp) 851412" source="51" target="266">
    <att type="string" name="canonicalName" value="850504 (pp) 851412"/>
    <att type="string" name="interaction" value="pp"/>
    <att type="int" name="SCORE" value="655"/>
    <att type="string" name="support" value="{&quot;StringDB&quot;: &quot;physical&quot;, &quot;StringEvidence&quot;: &quot;textmining:0.814,experiments:0.641,coexpression:0.013&quot;, &quot;BioGrid&quot;: &quot;genetic,physical&quot;, &quot;BioGrid_PubMed&quot;: &quot;7916461,27708008,23041314,21966278&quot;, &quot;BioGrid_Type&quot;: &quot;Synthetic Haploinsufficiency,Negative Genetic,Co-purification,Phenotypic Suppression&quot;, &quot;BioGrid_Score&quot;: &quot;-0.2334,-0.4149&quot;, &quot;String_Score_Physical&quot;: 655, &quot;String_Score_Combined&quot;: 936}"/>
  </edge>
  <edge label="850504 (pp) 851441" source="51" target="272">
    <att type="string" name="canonicalName" value="850504 (pp) 851441"/>
    <att type="string" name="interaction" value="pp"/>
    <att type="int" name="SCORE" value="286"/>
    <att type="string" name="support" value="{&quot;StringDB&quot;: &quot;physical&quot;, &quot;StringEvidence&quot;: &quot;experiments:0.257,coexpression:0.053,textmining:0.018&quot;, &quot;BioGrid&quot;: &quot;genetic&quot;, &quot;BioGrid_PubMed&quot;: &quot;27708008,17167106&quot;, &quot;BioGrid_Type&quot;: &quot;Synthetic Haploinsufficiency,Positive Genetic&quot;, &quot;BioGrid_Score&quot;: &quot;0.1614&quot;, &quot;String_Score_Physical&quot;: 286, &quot;String_Score_Combined&quot;: 336}"/>
  </edge>
  <edge label="850504 (pp) 851484" source="51" target="282">
    <att type="string" name="canonicalName" value="850504 (pp) 851484"/>
    <att type="string" name="interaction" value="pp"/>
    <att type="int" name="SCORE" value="327"/>
    <att type="string" name="support" value="{&quot;StringDB&quot;: &quot;physical&quot;, &quot;StringEvidence&quot;: &quot;experiments:0.299,coexpression:0.008,textmining:0.001&quot;, &quot;BioGrid&quot;: &quot;genetic,physical&quot;, &quot;BioGrid_PubMed&quot;: &quot;31062022,17167106&quot;, &quot;BioGrid_Type&quot;: &quot;Synthetic Haploinsufficiency,Affinity Capture-MS&quot;, &quot;String_Score_Physical&quot;: 327, &quot;String_Score_Combined&quot;: 333}"/>
  </edge>
  <edge label="850504 (pp) 851503" source="51" target="287">
    <att type="string" name="canonicalName" value="850504 (pp) 851503"/>
    <att type="string" name="interaction" value="pp"/>
    <att type="int" name="SCORE" value="227"/>
    <att type="string" name="support" value="{&quot;StringDB&quot;: &quot;physical&quot;, &quot;StringEvidence&quot;: &quot;experiments:0.195,textmining:0.135&quot;, &quot;String_Score_Physical&quot;: 227, &quot;String_Score_Combined&quot;: 332}"/>
  </edge>
  <edge label="850504 (pp) 851518" source="51" target="291">
    <att type="string" name="canonicalName" value="850504 (pp) 851518"/>
    <att type="string" name="interaction" value="pp"/>
    <att type="int" name="SCORE" value="579"/>
    <att type="string" name="support" value="{&quot;StringDB&quot;: &quot;physical&quot;, &quot;StringEvidence&quot;: &quot;experiments:0.561,textmining:0.087,coexpression:0.006&quot;, &quot;BioGrid&quot;: &quot;genetic&quot;, &quot;BioGrid_PubMed&quot;: &quot;27708008&quot;, &quot;BioGrid_Type&quot;: &quot;Negative Genetic&quot;, &quot;BioGrid_Score&quot;: &quot;-0.3112,-0.2808&quot;, &quot;String_Score_Physical&quot;: 579, &quot;String_Score_Combined&quot;: 617}"/>
  </edge>
  <edge label="850504 (pp) 851520" source="51" target="292">
    <att type="string" name="canonicalName" value="850504 (pp) 851520"/>
    <att type="string" name="interaction" value="pp"/>
    <att type="int" name="SCORE" value="335"/>
    <att type="string" name="support" value="{&quot;StringDB&quot;: &quot;physical&quot;, &quot;StringEvidence&quot;: &quot;textmining:0.689,experiments:0.307,coexpression:0.008&quot;, &quot;BioGrid&quot;: &quot;genetic&quot;, &quot;BioGrid_PubMed&quot;: &quot;25079602,20141839&quot;, &quot;BioGrid_Type&quot;: &quot;Synthetic Growth Defect&quot;, &quot;String_Score_Physical&quot;: 335, &quot;String_Score_Combined&quot;: 795}"/>
  </edge>
  <edge label="850504 (pp) 851531" source="51" target="298">
    <att type="string" name="canonicalName" value="850504 (pp) 851531"/>
    <att type="string" name="interaction" value="pp"/>
    <att type="int" name="SCORE" value="548"/>
    <att type="string" name="support" value="{&quot;StringDB&quot;: &quot;physical&quot;, &quot;StringEvidence&quot;: &quot;experiments:0.529,coexpression:0.060&quot;, &quot;BioGrid&quot;: &quot;genetic&quot;, &quot;BioGrid_PubMed&quot;: &quot;27708008&quot;, &quot;BioGrid_Type&quot;: &quot;Negative Genetic&quot;, &quot;BioGrid_Score&quot;: &quot;-0.2844&quot;, &quot;String_Score_Physical&quot;: 548, &quot;String_Score_Combined&quot;: 575}"/>
  </edge>
  <edge label="850504 (pp) 851532" source="51" target="299">
    <att type="string" name="canonicalName" value="850504 (pp) 851532"/>
    <att type="string" name="interaction" value="pp"/>
    <att type="int" name="SCORE" value="990"/>
    <att type="string" name="support" value="{&quot;StringDB&quot;: &quot;physical&quot;, &quot;StringEvidence&quot;: &quot;textmining:0.998,experiments:0.990,coexpression:0.015&quot;, &quot;BioGrid&quot;: &quot;genetic,physical&quot;, &quot;BioGrid_PubMed&quot;: &quot;30042427,27708008,23292935,23148219,21454476&quot;, &quot;BioGrid_Type&quot;: &quot;Negative Genetic,Reconstituted Complex&quot;, &quot;BioGrid_Score&quot;: &quot;-0.6238,-0.5914&quot;, &quot;String_Score_Physical&quot;: 990, &quot;String_Score_Combined&quot;: 991}"/>
  </edge>
  <edge label="850504 (pp) 851583" source="51" target="306">
    <att type="string" name="canonicalName" value="850504 (pp) 851583"/>
    <att type="string" name="interaction" value="pp"/>
    <att type="int" name="SCORE" value="447"/>
    <att type="string" name="support" value="{&quot;StringDB&quot;: &quot;physical&quot;, &quot;StringEvidence&quot;: &quot;database:0.391,textmining:0.087,experiments:0.054,coexpression:0.009&quot;, &quot;String_Score_Physical&quot;: 447, &quot;String_Score_Combined&quot;: 500}"/>
  </edge>
  <edge label="850504 (pp) 851724" source="51" target="336">
    <att type="string" name="canonicalName" value="850504 (pp) 851724"/>
    <att type="string" name="interaction" value="pp"/>
    <att type="int" name="SCORE" value="347"/>
    <att type="string" name="support" value="{&quot;StringDB&quot;: &quot;physical&quot;, &quot;StringEvidence&quot;: &quot;database:0.252,experiments:0.090,textmining:0.050,coexpression:0.016&quot;, &quot;String_Score_Physical&quot;: 347, &quot;String_Score_Combined&quot;: 389}"/>
  </edge>
  <edge label="850504 (pp) 851737" source="51" target="338">
    <att type="string" name="canonicalName" value="850504 (pp) 851737"/>
    <att type="string" name="interaction" value="pp"/>
    <att type="int" name="SCORE" value="424"/>
    <att type="string" name="support" value="{&quot;StringDB&quot;: &quot;physical&quot;, &quot;StringEvidence&quot;: &quot;experiments:0.399,textmining:0.108&quot;, &quot;BioGrid&quot;: &quot;genetic&quot;, &quot;BioGrid_PubMed&quot;: &quot;8873450,27708008,2656401&quot;, &quot;BioGrid_Type&quot;: &quot;Positive Genetic,Synthetic Rescue&quot;, &quot;BioGrid_Score&quot;: &quot;0.2595&quot;, &quot;String_Score_Physical&quot;: 424, &quot;String_Score_Combined&quot;: 486}"/>
  </edge>
  <edge label="850504 (pp) 851756" source="51" target="344">
    <att type="string" name="canonicalName" value="850504 (pp) 851756"/>
    <att type="string" name="interaction" value="pp"/>
    <att type="int" name="SCORE" value="903"/>
    <att type="string" name="support" value="{&quot;StringDB&quot;: &quot;physical&quot;, &quot;StringEvidence&quot;: &quot;database:0.896,textmining:0.038,experiments:0.032&quot;, &quot;String_Score_Physical&quot;: 903, &quot;String_Score_Combined&quot;: 906}"/>
  </edge>
  <edge label="850504 (pp) 851762" source="51" target="346">
    <att type="string" name="canonicalName" value="850504 (pp) 851762"/>
    <att type="string" name="interaction" value="pp"/>
    <att type="int" name="SCORE" value="901"/>
    <att type="string" name="support" value="{&quot;StringDB&quot;: &quot;physical&quot;, &quot;StringEvidence&quot;: &quot;database:0.896,experiments:0.016&quot;, &quot;BioGrid&quot;: &quot;genetic&quot;, &quot;BioGrid_PubMed&quot;: &quot;27708008&quot;, &quot;BioGrid_Type&quot;: &quot;Negative Genetic&quot;, &quot;BioGrid_Score&quot;: &quot;-0.2333&quot;, &quot;String_Score_Physical&quot;: 901, &quot;String_Score_Combined&quot;: 901}"/>
  </edge>
  <edge label="850504 (pp) 851771" source="51" target="350">
    <att type="string" name="canonicalName" value="850504 (pp) 851771"/>
    <att type="string" name="interaction" value="pp"/>
    <att type="int" name="SCORE" value="999"/>
    <att type="string" name="support" value="{&quot;StringDB&quot;: &quot;physical&quot;, &quot;StringEvidence&quot;: &quot;experiments:0.997,database:0.917,textmining:0.634,coexpression:0.015&quot;, &quot;BioGrid&quot;: &quot;genetic,physical&quot;, &quot;BioGrid_PubMed&quot;: &quot;31914392,30177756,27708008,26831523,16429126,11278922&quot;, &quot;BioGrid_Type&quot;: &quot;Positive Genetic,Affinity Capture-MS&quot;, &quot;BioGrid_Score&quot;: &quot;0.1614&quot;, &quot;String_Score_Physical&quot;: 999, &quot;String_Score_Combined&quot;: 999}"/>
  </edge>
  <edge label="850504 (pp) 851776" source="51" target="353">
    <att type="string" name="canonicalName" value="850504 (pp) 851776"/>
    <att type="string" name="interaction" value="pp"/>
    <att type="int" name="SCORE" value="286"/>
    <att type="string" name="support" value="{&quot;StringDB&quot;: &quot;physical&quot;, &quot;StringEvidence&quot;: &quot;experiments:0.257,textmining:0.065&quot;, &quot;BioGrid&quot;: &quot;genetic&quot;, &quot;BioGrid_PubMed&quot;: &quot;27708008,17167106&quot;, &quot;BioGrid_Type&quot;: &quot;Synthetic Haploinsufficiency,Positive Genetic&quot;, &quot;BioGrid_Score&quot;: &quot;0.1935&quot;, &quot;String_Score_Physical&quot;: 286, &quot;String_Score_Combined&quot;: 333}"/>
  </edge>
  <edge label="850504 (pp) 851797" source="51" target="358">
    <att type="string" name="canonicalName" value="850504 (pp) 851797"/>
    <att type="string" name="interaction" value="pp"/>
    <att type="int" name="SCORE" value="634"/>
    <att type="string" name="support" value="{&quot;StringDB&quot;: &quot;physical&quot;, &quot;StringEvidence&quot;: &quot;experiments:0.618,coexpression:0.009&quot;, &quot;BioGrid&quot;: &quot;physical&quot;, &quot;BioGrid_PubMed&quot;: &quot;14759368&quot;, &quot;BioGrid_Type&quot;: &quot;Affinity Capture-MS&quot;, &quot;String_Score_Physical&quot;: 634, &quot;String_Score_Combined&quot;: 637}"/>
  </edge>
  <edge label="850504 (pp) 851798" source="51" target="359">
    <att type="string" name="canonicalName" value="850504 (pp) 851798"/>
    <att type="string" name="interaction" value="pp"/>
    <att type="int" name="SCORE" value="784"/>
    <att type="string" name="support" value="{&quot;StringDB&quot;: &quot;physical&quot;, &quot;StringEvidence&quot;: &quot;textmining:0.827,experiments:0.775,coexpression:0.036&quot;, &quot;BioGrid&quot;: &quot;genetic,physical&quot;, &quot;BioGrid_PubMed&quot;: &quot;7865875,27708008,23041314&quot;, &quot;BioGrid_Type&quot;: &quot;Negative Genetic,Dosage Rescue,Synthetic Growth Defect,Co-purification&quot;, &quot;BioGrid_Score&quot;: &quot;-0.5536,-0.3946&quot;, &quot;String_Score_Physical&quot;: 784, &quot;String_Score_Combined&quot;: 964}"/>
  </edge>
  <edge label="850504 (pp) 851810" source="51" target="360">
    <att type="string" name="canonicalName" value="850504 (pp) 851810"/>
    <att type="string" name="interaction" value="pp"/>
    <att type="int" name="SCORE" value="411"/>
    <att type="string" name="support" value="{&quot;StringDB&quot;: &quot;physical&quot;, &quot;StringEvidence&quot;: &quot;textmining:0.602,experiments:0.386,coexpression:0.016&quot;, &quot;BioGrid&quot;: &quot;physical&quot;, &quot;BioGrid_PubMed&quot;: &quot;24034245&quot;, &quot;BioGrid_Type&quot;: &quot;Reconstituted Complex&quot;, &quot;String_Score_Physical&quot;: 411, &quot;String_Score_Combined&quot;: 769}"/>
  </edge>
  <edge label="850504 (pp) 851821" source="51" target="365">
    <att type="string" name="canonicalName" value="850504 (pp) 851821"/>
    <att type="string" name="interaction" value="pp"/>
    <att type="int" name="SCORE" value="315"/>
    <att type="string" name="support" value="{&quot;StringDB&quot;: &quot;physical&quot;, &quot;StringEvidence&quot;: &quot;experiments:0.286,coexpression:0.006&quot;, &quot;String_Score_Physical&quot;: 315, &quot;String_Score_Combined&quot;: 319}"/>
  </edge>
  <edge label="850504 (pp) 851844" source="51" target="369">
    <att type="string" name="canonicalName" value="850504 (pp) 851844"/>
    <att type="string" name="interaction" value="pp"/>
    <att type="int" name="SCORE" value="288"/>
    <att type="string" name="support" value="{&quot;StringDB&quot;: &quot;physical&quot;, &quot;StringEvidence&quot;: &quot;experiments:0.259,coexpression:0.001&quot;, &quot;BioGrid&quot;: &quot;genetic&quot;, &quot;BioGrid_PubMed&quot;: &quot;17167106&quot;, &quot;BioGrid_Type&quot;: &quot;Synthetic Haploinsufficiency&quot;, &quot;String_Score_Physical&quot;: 288, &quot;String_Score_Combined&quot;: 289}"/>
  </edge>
  <edge label="850504 (pp) 851904" source="51" target="382">
    <att type="string" name="canonicalName" value="850504 (pp) 851904"/>
    <att type="string" name="interaction" value="pp"/>
    <att type="int" name="SCORE" value="288"/>
    <att type="string" name="support" value="{&quot;StringDB&quot;: &quot;physical&quot;, &quot;StringEvidence&quot;: &quot;textmining:0.733,experiments:0.259&quot;, &quot;BioGrid&quot;: &quot;genetic&quot;, &quot;BioGrid_PubMed&quot;: &quot;17167106&quot;, &quot;BioGrid_Type&quot;: &quot;Synthetic Haploinsufficiency&quot;, &quot;String_Score_Physical&quot;: 288, &quot;String_Score_Combined&quot;: 810}"/>
  </edge>
  <edge label="850504 (pp) 851962" source="51" target="397">
    <att type="string" name="canonicalName" value="850504 (pp) 851962"/>
    <att type="string" name="interaction" value="pp"/>
    <att type="int" name="SCORE" value="995"/>
    <att type="string" name="support" value="{&quot;StringDB&quot;: &quot;physical&quot;, &quot;StringEvidence&quot;: &quot;experiments:0.957,database:0.896,textmining:0.040&quot;, &quot;BioGrid&quot;: &quot;genetic,physical&quot;, &quot;BioGrid_PubMed&quot;: &quot;36198799,30177756,21984913,20093466,18408732,18212056,18212047&quot;, &quot;BioGrid_Type&quot;: &quot;Co-purification,Affinity Capture-MS,Dosage Lethality,Affinity Capture-Western,Negative Genetic&quot;, &quot;BioGrid_Score&quot;: &quot;-0.1738&quot;, &quot;String_Score_Physical&quot;: 995, &quot;String_Score_Combined&quot;: 995}"/>
  </edge>
  <edge label="850504 (pp) 851985" source="51" target="400">
    <att type="string" name="canonicalName" value="850504 (pp) 851985"/>
    <att type="string" name="interaction" value="pp"/>
    <att type="int" name="SCORE" value="458"/>
    <att type="string" name="support" value="{&quot;StringDB&quot;: &quot;physical&quot;, &quot;StringEvidence&quot;: &quot;textmining:0.615,database:0.272,experiments:0.224,coexpression:0.002&quot;, &quot;String_Score_Physical&quot;: 458, &quot;String_Score_Combined&quot;: 792}"/>
  </edge>
  <edge label="850504 (pp) 852025" source="51" target="410">
    <att type="string" name="canonicalName" value="850504 (pp) 852025"/>
    <att type="string" name="interaction" value="pp"/>
    <att type="int" name="SCORE" value="461"/>
    <att type="string" name="support" value="{&quot;StringDB&quot;: &quot;physical&quot;, &quot;StringEvidence&quot;: &quot;experiments:0.438,coexpression:0.006&quot;, &quot;BioGrid&quot;: &quot;genetic&quot;, &quot;BioGrid_PubMed&quot;: &quot;27708008&quot;, &quot;BioGrid_Type&quot;: &quot;Negative Genetic&quot;, &quot;BioGrid_Score&quot;: &quot;-0.2694&quot;, &quot;String_Score_Physical&quot;: 461, &quot;String_Score_Combined&quot;: 464}"/>
  </edge>
  <edge label="850504 (pp) 852050" source="51" target="417">
    <att type="string" name="canonicalName" value="850504 (pp) 852050"/>
    <att type="string" name="interaction" value="pp"/>
    <att type="int" name="SCORE" value="286"/>
    <att type="string" name="support" value="{&quot;StringDB&quot;: &quot;physical&quot;, &quot;StringEvidence&quot;: &quot;experiments:0.257,textmining:0.045&quot;, &quot;BioGrid&quot;: &quot;genetic&quot;, &quot;BioGrid_PubMed&quot;: &quot;27708008,17167106&quot;, &quot;BioGrid_Type&quot;: &quot;Synthetic Haploinsufficiency,Negative Genetic&quot;, &quot;BioGrid_Score&quot;: &quot;-0.1517&quot;, &quot;String_Score_Physical&quot;: 286, &quot;String_Score_Combined&quot;: 318}"/>
  </edge>
  <edge label="850504 (pp) 852059" source="51" target="419">
    <att type="string" name="canonicalName" value="850504 (pp) 852059"/>
    <att type="string" name="interaction" value="pp"/>
    <att type="int" name="SCORE" value="905"/>
    <att type="string" name="support" value="{&quot;StringDB&quot;: &quot;physical&quot;, &quot;StringEvidence&quot;: &quot;database:0.896,textmining:0.070,experiments:0.052&quot;, &quot;String_Score_Physical&quot;: 905, &quot;String_Score_Combined&quot;: 911}"/>
  </edge>
  <edge label="850504 (pp) 852095" source="51" target="429">
    <att type="string" name="canonicalName" value="850504 (pp) 852095"/>
    <att type="string" name="interaction" value="pp"/>
    <att type="int" name="SCORE" value="502"/>
    <att type="string" name="support" value="{&quot;StringDB&quot;: &quot;physical&quot;, &quot;StringEvidence&quot;: &quot;experiments:0.481,textmining:0.431,coexpression:0.006&quot;, &quot;BioGrid&quot;: &quot;genetic&quot;, &quot;BioGrid_PubMed&quot;: &quot;7754710,27708008,2656401,17167106&quot;, &quot;BioGrid_Type&quot;: &quot;Synthetic Haploinsufficiency,Synthetic Rescue,Negative Genetic&quot;, &quot;BioGrid_Score&quot;: &quot;-0.2634&quot;, &quot;String_Score_Physical&quot;: 502, &quot;String_Score_Combined&quot;: 718}"/>
  </edge>
  <edge label="850504 (pp) 852131" source="51" target="437">
    <att type="string" name="canonicalName" value="850504 (pp) 852131"/>
    <att type="string" name="interaction" value="pp"/>
    <att type="int" name="SCORE" value="216"/>
    <att type="string" name="support" value="{&quot;StringDB&quot;: &quot;physical&quot;, &quot;StringEvidence&quot;: &quot;experiments:0.182,textmining:0.167&quot;, &quot;String_Score_Physical&quot;: 216, &quot;String_Score_Combined&quot;: 346}"/>
  </edge>
  <edge label="850504 (pp) 852170" source="51" target="441">
    <att type="string" name="canonicalName" value="850504 (pp) 852170"/>
    <att type="string" name="interaction" value="pp"/>
    <att type="int" name="SCORE" value="307"/>
    <att type="string" name="support" value="{&quot;StringDB&quot;: &quot;physical&quot;, &quot;StringEvidence&quot;: &quot;experiments:0.277,coexpression:0.006&quot;, &quot;BioGrid&quot;: &quot;genetic&quot;, &quot;BioGrid_PubMed&quot;: &quot;27708008&quot;, &quot;BioGrid_Type&quot;: &quot;Negative Genetic&quot;, &quot;BioGrid_Score&quot;: &quot;-0.1423&quot;, &quot;String_Score_Physical&quot;: 307, &quot;String_Score_Combined&quot;: 311}"/>
  </edge>
  <edge label="850504 (pp) 852228" source="51" target="450">
    <att type="string" name="canonicalName" value="850504 (pp) 852228"/>
    <att type="string" name="interaction" value="pp"/>
    <att type="int" name="SCORE" value="428"/>
    <att type="string" name="support" value="{&quot;StringDB&quot;: &quot;physical&quot;, &quot;StringEvidence&quot;: &quot;experiments:0.253,database:0.201,textmining:0.093,coexpression:0.004&quot;, &quot;String_Score_Physical&quot;: 428, &quot;String_Score_Combined&quot;: 483}"/>
  </edge>
  <edge label="850504 (pp) 852373" source="51" target="477">
    <att type="string" name="canonicalName" value="850504 (pp) 852373"/>
    <att type="string" name="interaction" value="pp"/>
    <att type="int" name="SCORE" value="517"/>
    <att type="string" name="support" value="{&quot;StringDB&quot;: &quot;physical&quot;, &quot;StringEvidence&quot;: &quot;database:0.403,experiments:0.158,textmining:0.081,coexpression:0.004&quot;, &quot;String_Score_Physical&quot;: 517, &quot;String_Score_Combined&quot;: 558}"/>
  </edge>
  <edge label="850504 (pp) 852418" source="51" target="491">
    <att type="string" name="canonicalName" value="850504 (pp) 852418"/>
    <att type="string" name="interaction" value="pp"/>
    <att type="int" name="SCORE" value="286"/>
    <att type="string" name="support" value="{&quot;StringDB&quot;: &quot;physical&quot;, &quot;StringEvidence&quot;: &quot;experiments:0.257,textmining:0.248,coexpression:0.014&quot;, &quot;BioGrid&quot;: &quot;genetic&quot;, &quot;BioGrid_PubMed&quot;: &quot;27708008,17167106&quot;, &quot;BioGrid_Type&quot;: &quot;Synthetic Haploinsufficiency,Positive Genetic&quot;, &quot;BioGrid_Score&quot;: &quot;0.1624&quot;, &quot;String_Score_Physical&quot;: 286, &quot;String_Score_Combined&quot;: 471}"/>
  </edge>
  <edge label="850504 (pp) 852427" source="51" target="493">
    <att type="string" name="canonicalName" value="850504 (pp) 852427"/>
    <att type="string" name="interaction" value="pp"/>
    <att type="int" name="SCORE" value="400"/>
    <att type="string" name="support" value="{&quot;StringDB&quot;: &quot;physical&quot;, &quot;StringEvidence&quot;: &quot;textmining:0.635,experiments:0.374&quot;, &quot;BioGrid&quot;: &quot;physical&quot;, &quot;BioGrid_PubMed&quot;: &quot;17893244&quot;, &quot;BioGrid_Type&quot;: &quot;Affinity Capture-Western&quot;, &quot;String_Score_Physical&quot;: 400, &quot;String_Score_Combined&quot;: 781}"/>
  </edge>
  <edge label="850504 (pp) 852462" source="51" target="503">
    <att type="string" name="canonicalName" value="850504 (pp) 852462"/>
    <att type="string" name="interaction" value="pp"/>
    <att type="int" name="SCORE" value="352"/>
    <att type="string" name="support" value="{&quot;StringDB&quot;: &quot;physical&quot;, &quot;StringEvidence&quot;: &quot;textmining:0.606,database:0.229,experiments:0.124,coexpression:0.007&quot;, &quot;BioGrid&quot;: &quot;genetic&quot;, &quot;BioGrid_PubMed&quot;: &quot;27708008&quot;, &quot;BioGrid_Type&quot;: &quot;Negative Genetic&quot;, &quot;BioGrid_Score&quot;: &quot;-0.1689&quot;, &quot;String_Score_Physical&quot;: 352, &quot;String_Score_Combined&quot;: 746}"/>
  </edge>
  <edge label="850504 (pp) 852486" source="51" target="511">
    <att type="string" name="canonicalName" value="850504 (pp) 852486"/>
    <att type="string" name="interaction" value="pp"/>
    <att type="int" name="SCORE" value="463"/>
    <att type="string" name="support" value="{&quot;StringDB&quot;: &quot;physical&quot;, &quot;StringEvidence&quot;: &quot;experiments:0.441,textmining:0.071&quot;, &quot;String_Score_Physical&quot;: 463, &quot;String_Score_Combined&quot;: 502}"/>
  </edge>
  <edge label="850504 (pp) 852497" source="51" target="515">
    <att type="string" name="canonicalName" value="850504 (pp) 852497"/>
    <att type="string" name="interaction" value="pp"/>
    <att type="int" name="SCORE" value="325"/>
    <att type="string" name="support" value="{&quot;StringDB&quot;: &quot;physical&quot;, &quot;StringEvidence&quot;: &quot;experiments:0.297,textmining:0.054,coexpression:0.013&quot;, &quot;BioGrid&quot;: &quot;genetic&quot;, &quot;BioGrid_PubMed&quot;: &quot;27708008,21966278&quot;, &quot;BioGrid_Type&quot;: &quot;Synthetic Haploinsufficiency,Positive Genetic,Negative Genetic&quot;, &quot;BioGrid_Score&quot;: &quot;0.1909,-0.2749,-0.3404&quot;, &quot;String_Score_Physical&quot;: 325, &quot;String_Score_Combined&quot;: 370}"/>
  </edge>
  <edge label="850504 (pp) 852501" source="51" target="516">
    <att type="string" name="canonicalName" value="850504 (pp) 852501"/>
    <att type="string" name="interaction" value="pp"/>
    <att type="int" name="SCORE" value="269"/>
    <att type="string" name="support" value="{&quot;StringDB&quot;: &quot;physical&quot;, &quot;StringEvidence&quot;: &quot;experiments:0.238,textmining:0.097,coexpression:0.021&quot;, &quot;BioGrid&quot;: &quot;genetic&quot;, &quot;BioGrid_PubMed&quot;: &quot;27708008&quot;, &quot;BioGrid_Type&quot;: &quot;Negative Genetic&quot;, &quot;BioGrid_Score&quot;: &quot;-0.3048&quot;, &quot;String_Score_Physical&quot;: 269, &quot;String_Score_Combined&quot;: 354}"/>
  </edge>
  <edge label="850504 (pp) 852536" source="51" target="522">
    <att type="string" name="canonicalName" value="850504 (pp) 852536"/>
    <att type="string" name="interaction" value="pp"/>
    <att type="int" name="SCORE" value="553"/>
    <att type="string" name="support" value="{&quot;StringDB&quot;: &quot;physical&quot;, &quot;StringEvidence&quot;: &quot;textmining:0.888,experiments:0.322,database:0.314,coexpression:0.086&quot;, &quot;BioGrid&quot;: &quot;genetic&quot;, &quot;BioGrid_PubMed&quot;: &quot;27708008&quot;, &quot;BioGrid_Type&quot;: &quot;Negative Genetic&quot;, &quot;BioGrid_Score&quot;: &quot;-0.5053,-0.2286&quot;, &quot;String_Score_Physical&quot;: 553, &quot;String_Score_Combined&quot;: 954}"/>
  </edge>
  <edge label="850504 (pp) 852547" source="51" target="526">
    <att type="string" name="canonicalName" value="850504 (pp) 852547"/>
    <att type="string" name="interaction" value="pp"/>
    <att type="int" name="SCORE" value="375"/>
    <att type="string" name="support" value="{&quot;StringDB&quot;: &quot;physical&quot;, &quot;StringEvidence&quot;: &quot;database:0.229,experiments:0.155,textmining:0.053,coexpression:0.009&quot;, &quot;String_Score_Physical&quot;: 375, &quot;String_Score_Combined&quot;: 414}"/>
  </edge>
  <edge label="850504 (pp) 852557" source="51" target="533">
    <att type="string" name="canonicalName" value="850504 (pp) 852557"/>
    <att type="string" name="interaction" value="pp"/>
    <att type="int" name="SCORE" value="222"/>
    <att type="string" name="support" value="{&quot;StringDB&quot;: &quot;physical&quot;, &quot;StringEvidence&quot;: &quot;experiments:0.189&quot;, &quot;BioGrid&quot;: &quot;genetic&quot;, &quot;BioGrid_PubMed&quot;: &quot;27708008,20093466,17314980&quot;, &quot;BioGrid_Type&quot;: &quot;Negative Genetic&quot;, &quot;BioGrid_Score&quot;: &quot;-0.4561,-3.796834,-0.1605,-0.4062&quot;, &quot;String_Score_Physical&quot;: 222, &quot;String_Score_Combined&quot;: 222}"/>
  </edge>
  <edge label="850504 (pp) 852582" source="51" target="538">
    <att type="string" name="canonicalName" value="850504 (pp) 852582"/>
    <att type="string" name="interaction" value="pp"/>
    <att type="int" name="SCORE" value="302"/>
    <att type="string" name="support" value="{&quot;StringDB&quot;: &quot;physical&quot;, &quot;StringEvidence&quot;: &quot;experiments:0.273,coexpression:0.045,textmining:0.025&quot;, &quot;BioGrid&quot;: &quot;genetic&quot;, &quot;BioGrid_PubMed&quot;: &quot;17167106&quot;, &quot;BioGrid_Type&quot;: &quot;Synthetic Haploinsufficiency&quot;, &quot;String_Score_Physical&quot;: 302, &quot;String_Score_Combined&quot;: 350}"/>
  </edge>
  <edge label="850504 (pp) 852592" source="51" target="541">
    <att type="string" name="canonicalName" value="850504 (pp) 852592"/>
    <att type="string" name="interaction" value="pp"/>
    <att type="int" name="SCORE" value="651"/>
    <att type="string" name="support" value="{&quot;StringDB&quot;: &quot;physical&quot;, &quot;StringEvidence&quot;: &quot;database:0.534,experiments:0.220,textmining:0.197,coexpression:0.019&quot;, &quot;BioGrid&quot;: &quot;genetic&quot;, &quot;BioGrid_PubMed&quot;: &quot;27708008&quot;, &quot;BioGrid_Type&quot;: &quot;Positive Genetic,Negative Genetic&quot;, &quot;BioGrid_Score&quot;: &quot;0.1605,-0.125&quot;, &quot;String_Score_Physical&quot;: 651, &quot;String_Score_Combined&quot;: 725}"/>
  </edge>
  <edge label="850504 (pp) 852665" source="51" target="557">
    <att type="string" name="canonicalName" value="850504 (pp) 852665"/>
    <att type="string" name="interaction" value="pp"/>
    <att type="int" name="SCORE" value="377"/>
    <att type="string" name="support" value="{&quot;StringDB&quot;: &quot;physical&quot;, &quot;StringEvidence&quot;: &quot;database:0.341,textmining:0.041,experiments:0.016,coexpression:0.009&quot;, &quot;BioGrid&quot;: &quot;genetic,physical&quot;, &quot;BioGrid_PubMed&quot;: &quot;33963860,27708008&quot;, &quot;BioGrid_Type&quot;: &quot;Negative Genetic,Affinity Capture-MS&quot;, &quot;BioGrid_Score&quot;: &quot;-0.3806&quot;, &quot;String_Score_Physical&quot;: 377, &quot;String_Score_Combined&quot;: 408}"/>
  </edge>
  <edge label="850504 (pp) 852680" source="51" target="561">
    <att type="string" name="canonicalName" value="850504 (pp) 852680"/>
    <att type="string" name="interaction" value="pp"/>
    <att type="int" name="SCORE" value="309"/>
    <att type="string" name="support" value="{&quot;StringDB&quot;: &quot;physical&quot;, &quot;StringEvidence&quot;: &quot;experiments:0.281,textmining:0.273,coexpression:0.001&quot;, &quot;BioGrid&quot;: &quot;genetic,physical&quot;, &quot;BioGrid_PubMed&quot;: &quot;27708008,21239490&quot;, &quot;BioGrid_Type&quot;: &quot;Positive Genetic,Affinity Capture-Western&quot;, &quot;BioGrid_Score&quot;: &quot;0.1612&quot;, &quot;String_Score_Physical&quot;: 309, &quot;String_Score_Combined&quot;: 499}"/>
  </edge>
  <edge label="850504 (pp) 852716" source="51" target="567">
    <att type="string" name="canonicalName" value="850504 (pp) 852716"/>
    <att type="string" name="interaction" value="pp"/>
    <att type="int" name="SCORE" value="298"/>
    <att type="string" name="support" value="{&quot;StringDB&quot;: &quot;physical&quot;, &quot;StringEvidence&quot;: &quot;textmining:0.290,experiments:0.269&quot;, &quot;BioGrid&quot;: &quot;genetic&quot;, &quot;BioGrid_PubMed&quot;: &quot;17167106&quot;, &quot;BioGrid_Type&quot;: &quot;Synthetic Haploinsufficiency&quot;, &quot;String_Score_Physical&quot;: 298, &quot;String_Score_Combined&quot;: 501}"/>
  </edge>
  <edge label="850504 (pp) 852757" source="51" target="575">
    <att type="string" name="canonicalName" value="850504 (pp) 852757"/>
    <att type="string" name="interaction" value="pp"/>
    <att type="int" name="SCORE" value="320"/>
    <att type="string" name="support" value="{&quot;StringDB&quot;: &quot;physical&quot;, &quot;StringEvidence&quot;: &quot;experiments:0.291,textmining:0.186,coexpression:0.006&quot;, &quot;BioGrid&quot;: &quot;genetic&quot;, &quot;BioGrid_PubMed&quot;: &quot;27708008&quot;, &quot;BioGrid_Type&quot;: &quot;Positive Genetic,Negative Genetic&quot;, &quot;BioGrid_Score&quot;: &quot;-0.2027,-0.2694,0.2307&quot;, &quot;String_Score_Physical&quot;: 320, &quot;String_Score_Combined&quot;: 449}"/>
  </edge>
  <edge label="850504 (pp) 852768" source="51" target="578">
    <att type="string" name="canonicalName" value="850504 (pp) 852768"/>
    <att type="string" name="interaction" value="pp"/>
    <att type="int" name="SCORE" value="286"/>
    <att type="string" name="support" value="{&quot;StringDB&quot;: &quot;physical&quot;, &quot;StringEvidence&quot;: &quot;experiments:0.255,coexpression:0.009&quot;, &quot;BioGrid&quot;: &quot;genetic&quot;, &quot;BioGrid_PubMed&quot;: &quot;27708008,17167106&quot;, &quot;BioGrid_Type&quot;: &quot;Synthetic Haploinsufficiency,Negative Genetic&quot;, &quot;BioGrid_Score&quot;: &quot;-0.1487&quot;, &quot;String_Score_Physical&quot;: 286, &quot;String_Score_Combined&quot;: 292}"/>
  </edge>
  <edge label="850504 (pp) 852782" source="51" target="581">
    <att type="string" name="canonicalName" value="850504 (pp) 852782"/>
    <att type="string" name="interaction" value="pp"/>
    <att type="int" name="SCORE" value="311"/>
    <att type="string" name="support" value="{&quot;StringDB&quot;: &quot;physical&quot;, &quot;StringEvidence&quot;: &quot;experiments:0.283,textmining:0.104,coexpression:0.011&quot;, &quot;BioGrid&quot;: &quot;genetic,physical&quot;, &quot;BioGrid_PubMed&quot;: &quot;27708008,16365162&quot;, &quot;BioGrid_Type&quot;: &quot;Positive Genetic,Affinity Capture-MS&quot;, &quot;BioGrid_Score&quot;: &quot;0.1838&quot;, &quot;String_Score_Physical&quot;: 311, &quot;String_Score_Combined&quot;: 390}"/>
  </edge>
  <edge label="850504 (pp) 852804" source="51" target="585">
    <att type="string" name="canonicalName" value="850504 (pp) 852804"/>
    <att type="string" name="interaction" value="pp"/>
    <att type="int" name="SCORE" value="326"/>
    <att type="string" name="support" value="{&quot;StringDB&quot;: &quot;physical&quot;, &quot;StringEvidence&quot;: &quot;experiments:0.297,coexpression:0.029,textmining:0.020&quot;, &quot;BioGrid&quot;: &quot;genetic&quot;, &quot;BioGrid_PubMed&quot;: &quot;17167106&quot;, &quot;BioGrid_Type&quot;: &quot;Synthetic Haploinsufficiency&quot;, &quot;String_Score_Physical&quot;: 326, &quot;String_Score_Combined&quot;: 358}"/>
  </edge>
  <edge label="850504 (pp) 852809" source="51" target="586">
    <att type="string" name="canonicalName" value="850504 (pp) 852809"/>
    <att type="string" name="interaction" value="pp"/>
    <att type="int" name="SCORE" value="239"/>
    <att type="string" name="support" value="{&quot;StringDB&quot;: &quot;physical&quot;, &quot;StringEvidence&quot;: &quot;experiments:0.208,textmining:0.198&quot;, &quot;BioGrid&quot;: &quot;genetic&quot;, &quot;BioGrid_PubMed&quot;: &quot;27708008&quot;, &quot;BioGrid_Type&quot;: &quot;Negative Genetic&quot;, &quot;BioGrid_Score&quot;: &quot;-0.1553&quot;, &quot;String_Score_Physical&quot;: 239, &quot;String_Score_Combined&quot;: 390}"/>
  </edge>
  <edge label="850504 (pp) 852810" source="51" target="587">
    <att type="string" name="canonicalName" value="850504 (pp) 852810"/>
    <att type="string" name="interaction" value="pp"/>
    <att type="int" name="SCORE" value="288"/>
    <att type="string" name="support" value="{&quot;StringDB&quot;: &quot;physical&quot;, &quot;StringEvidence&quot;: &quot;experiments:0.259,coexpression:0.006&quot;, &quot;BioGrid&quot;: &quot;genetic&quot;, &quot;BioGrid_PubMed&quot;: &quot;17167106&quot;, &quot;BioGrid_Type&quot;: &quot;Synthetic Haploinsufficiency&quot;, &quot;String_Score_Physical&quot;: 288, &quot;String_Score_Combined&quot;: 293}"/>
  </edge>
  <edge label="850504 (pp) 852931" source="51" target="605">
    <att type="string" name="canonicalName" value="850504 (pp) 852931"/>
    <att type="string" name="interaction" value="pp"/>
    <att type="int" name="SCORE" value="310"/>
    <att type="string" name="support" value="{&quot;StringDB&quot;: &quot;physical&quot;, &quot;StringEvidence&quot;: &quot;textmining:0.751,experiments:0.281&quot;, &quot;BioGrid&quot;: &quot;genetic&quot;, &quot;BioGrid_PubMed&quot;: &quot;27708008,17167106&quot;, &quot;BioGrid_Type&quot;: &quot;Synthetic Haploinsufficiency,Negative Genetic&quot;, &quot;BioGrid_Score&quot;: &quot;-0.1273&quot;, &quot;String_Score_Physical&quot;: 310, &quot;String_Score_Combined&quot;: 828}"/>
  </edge>
  <edge label="850504 (pp) 852947" source="51" target="608">
    <att type="string" name="canonicalName" value="850504 (pp) 852947"/>
    <att type="string" name="interaction" value="pp"/>
    <att type="int" name="SCORE" value="365"/>
    <att type="string" name="support" value="{&quot;StringDB&quot;: &quot;physical&quot;, &quot;StringEvidence&quot;: &quot;database:0.229,experiments:0.141,textmining:0.086&quot;, &quot;String_Score_Physical&quot;: 365, &quot;String_Score_Combined&quot;: 419}"/>
  </edge>
  <edge label="850504 (pp) 852958" source="51" target="613">
    <att type="string" name="canonicalName" value="850504 (pp) 852958"/>
    <att type="string" name="interaction" value="pp"/>
    <att type="int" name="SCORE" value="347"/>
    <att type="string" name="support" value="{&quot;StringDB&quot;: &quot;physical&quot;, &quot;StringEvidence&quot;: &quot;database:0.252,experiments:0.090,coexpression:0.016&quot;, &quot;String_Score_Physical&quot;: 347, &quot;String_Score_Combined&quot;: 357}"/>
  </edge>
  <edge label="850504 (pp) 852964" source="51" target="617">
    <att type="string" name="canonicalName" value="850504 (pp) 852964"/>
    <att type="string" name="interaction" value="pp"/>
    <att type="int" name="SCORE" value="571"/>
    <att type="string" name="support" value="{&quot;StringDB&quot;: &quot;physical&quot;, &quot;StringEvidence&quot;: &quot;experiments:0.553,coexpression:0.006&quot;, &quot;BioGrid&quot;: &quot;genetic&quot;, &quot;BioGrid_PubMed&quot;: &quot;27708008&quot;, &quot;BioGrid_Type&quot;: &quot;Positive Genetic,Negative Genetic&quot;, &quot;BioGrid_Score&quot;: &quot;0.1674,-0.3351&quot;, &quot;String_Score_Physical&quot;: 571, &quot;String_Score_Combined&quot;: 573}"/>
  </edge>
  <edge label="850504 (pp) 852966" source="51" target="618">
    <att type="string" name="canonicalName" value="850504 (pp) 852966"/>
    <att type="string" name="interaction" value="pp"/>
    <att type="int" name="SCORE" value="315"/>
    <att type="string" name="support" value="{&quot;StringDB&quot;: &quot;physical&quot;, &quot;StringEvidence&quot;: &quot;experiments:0.286&quot;, &quot;String_Score_Physical&quot;: 315, &quot;String_Score_Combined&quot;: 315}"/>
  </edge>
  <edge label="850504 (pp) 852980" source="51" target="623">
    <att type="string" name="canonicalName" value="850504 (pp) 852980"/>
    <att type="string" name="interaction" value="pp"/>
    <att type="int" name="SCORE" value="288"/>
    <att type="string" name="support" value="{&quot;StringDB&quot;: &quot;physical&quot;, &quot;StringEvidence&quot;: &quot;experiments:0.259,textmining:0.045&quot;, &quot;BioGrid&quot;: &quot;genetic&quot;, &quot;BioGrid_PubMed&quot;: &quot;17167106&quot;, &quot;BioGrid_Type&quot;: &quot;Synthetic Haploinsufficiency&quot;, &quot;String_Score_Physical&quot;: 288, &quot;String_Score_Combined&quot;: 320}"/>
  </edge>
  <edge label="850504 (pp) 852983" source="51" target="625">
    <att type="string" name="canonicalName" value="850504 (pp) 852983"/>
    <att type="string" name="interaction" value="pp"/>
    <att type="int" name="SCORE" value="305"/>
    <att type="string" name="support" value="{&quot;StringDB&quot;: &quot;physical&quot;, &quot;StringEvidence&quot;: &quot;experiments:0.275,textmining:0.020,coexpression:0.009&quot;, &quot;BioGrid&quot;: &quot;genetic&quot;, &quot;BioGrid_PubMed&quot;: &quot;27708008&quot;, &quot;BioGrid_Type&quot;: &quot;Negative Genetic&quot;, &quot;BioGrid_Score&quot;: &quot;-0.144,-0.1578&quot;, &quot;String_Score_Physical&quot;: 305, &quot;String_Score_Combined&quot;: 325}"/>
  </edge>
  <edge label="850504 (pp) 853030" source="51" target="635">
    <att type="string" name="canonicalName" value="850504 (pp) 853030"/>
    <att type="string" name="interaction" value="pp"/>
    <att type="int" name="SCORE" value="631"/>
    <att type="string" name="support" value="{&quot;StringDB&quot;: &quot;physical&quot;, &quot;StringEvidence&quot;: &quot;experiments:0.615,textmining:0.054,coexpression:0.001&quot;, &quot;BioGrid&quot;: &quot;genetic&quot;, &quot;BioGrid_PubMed&quot;: &quot;27708008,17167106&quot;, &quot;BioGrid_Type&quot;: &quot;Synthetic Haploinsufficiency,Negative Genetic&quot;, &quot;BioGrid_Score&quot;: &quot;-0.1779&quot;, &quot;String_Score_Physical&quot;: 631, &quot;String_Score_Combined&quot;: 651}"/>
  </edge>
  <edge label="850504 (pp) 853056" source="51" target="639">
    <att type="string" name="canonicalName" value="850504 (pp) 853056"/>
    <att type="string" name="interaction" value="pp"/>
    <att type="int" name="SCORE" value="352"/>
    <att type="string" name="support" value="{&quot;StringDB&quot;: &quot;physical&quot;, &quot;StringEvidence&quot;: &quot;textmining:0.761,database:0.229,experiments:0.124&quot;, &quot;String_Score_Physical&quot;: 352, &quot;String_Score_Combined&quot;: 845}"/>
  </edge>
  <edge label="850504 (pp) 853144" source="51" target="663">
    <att type="string" name="canonicalName" value="850504 (pp) 853144"/>
    <att type="string" name="interaction" value="pp"/>
    <att type="int" name="SCORE" value="404"/>
    <att type="string" name="support" value="{&quot;StringDB&quot;: &quot;physical&quot;, &quot;StringEvidence&quot;: &quot;experiments:0.379,textmining:0.064&quot;, &quot;BioGrid&quot;: &quot;genetic,physical&quot;, &quot;BioGrid_PubMed&quot;: &quot;27708008,16362369&quot;, &quot;BioGrid_Type&quot;: &quot;Negative Genetic,Affinity Capture-MS&quot;, &quot;BioGrid_Score&quot;: &quot;-0.3167,-0.2696&quot;, &quot;String_Score_Physical&quot;: 404, &quot;String_Score_Combined&quot;: 441}"/>
  </edge>
  <edge label="850504 (pp) 853167" source="51" target="668">
    <att type="string" name="canonicalName" value="850504 (pp) 853167"/>
    <att type="string" name="interaction" value="pp"/>
    <att type="int" name="SCORE" value="960"/>
    <att type="string" name="support" value="{&quot;StringDB&quot;: &quot;physical&quot;, &quot;StringEvidence&quot;: &quot;database:0.951,textmining:0.469,experiments:0.150,coexpression:0.004&quot;, &quot;String_Score_Physical&quot;: 960, &quot;String_Score_Combined&quot;: 979}"/>
  </edge>
  <edge label="850504 (pp) 853181" source="51" target="670">
    <att type="string" name="canonicalName" value="850504 (pp) 853181"/>
    <att type="string" name="interaction" value="pp"/>
    <att type="int" name="SCORE" value="208"/>
    <att type="string" name="support" value="{&quot;BioGrid&quot;: &quot;genetic,physical&quot;, &quot;BioGrid_PubMed&quot;: &quot;33305314,27708008&quot;, &quot;BioGrid_Type&quot;: &quot;Affinity Capture-RNA,Negative Genetic&quot;, &quot;BioGrid_Score&quot;: &quot;-0.168&quot;}"/>
  </edge>
  <edge label="850504 (pp) 853195" source="51" target="674">
    <att type="string" name="canonicalName" value="850504 (pp) 853195"/>
    <att type="string" name="interaction" value="pp"/>
    <att type="int" name="SCORE" value="491"/>
    <att type="string" name="support" value="{&quot;StringDB&quot;: &quot;physical&quot;, &quot;StringEvidence&quot;: &quot;experiments:0.469,textmining:0.038,coexpression:0.007&quot;, &quot;BioGrid&quot;: &quot;genetic&quot;, &quot;BioGrid_PubMed&quot;: &quot;27708008&quot;, &quot;BioGrid_Type&quot;: &quot;Negative Genetic&quot;, &quot;BioGrid_Score&quot;: &quot;-0.5577,-0.2694&quot;, &quot;String_Score_Physical&quot;: 491, &quot;String_Score_Combined&quot;: 514}"/>
  </edge>
  <edge label="850504 (pp) 853202" source="51" target="676">
    <att type="string" name="canonicalName" value="850504 (pp) 853202"/>
    <att type="string" name="interaction" value="pp"/>
    <att type="int" name="SCORE" value="288"/>
    <att type="string" name="support" value="{&quot;StringDB&quot;: &quot;physical&quot;, &quot;StringEvidence&quot;: &quot;experiments:0.259,textmining:0.115,coexpression:0.009&quot;, &quot;BioGrid&quot;: &quot;genetic&quot;, &quot;BioGrid_PubMed&quot;: &quot;18762987&quot;, &quot;BioGrid_Type&quot;: &quot;Synthetic Rescue&quot;, &quot;String_Score_Physical&quot;: 288, &quot;String_Score_Combined&quot;: 376}"/>
  </edge>
  <edge label="850504 (pp) 853223" source="51" target="680">
    <att type="string" name="canonicalName" value="850504 (pp) 853223"/>
    <att type="string" name="interaction" value="pp"/>
    <att type="int" name="SCORE" value="222"/>
    <att type="string" name="support" value="{&quot;StringDB&quot;: &quot;physical&quot;, &quot;StringEvidence&quot;: &quot;experiments:0.189,textmining:0.058&quot;, &quot;BioGrid&quot;: &quot;genetic&quot;, &quot;BioGrid_PubMed&quot;: &quot;27708008&quot;, &quot;BioGrid_Type&quot;: &quot;Negative Genetic&quot;, &quot;BioGrid_Score&quot;: &quot;-0.1231&quot;, &quot;String_Score_Physical&quot;: 222, &quot;String_Score_Combined&quot;: 266}"/>
  </edge>
  <edge label="850504 (pp) 853226" source="51" target="681">
    <att type="string" name="canonicalName" value="850504 (pp) 853226"/>
    <att type="string" name="interaction" value="pp"/>
    <att type="int" name="SCORE" value="288"/>
    <att type="string" name="support" value="{&quot;StringDB&quot;: &quot;physical&quot;, &quot;StringEvidence&quot;: &quot;textmining:0.274,experiments:0.259,coexpression:0.001&quot;, &quot;BioGrid&quot;: &quot;genetic&quot;, &quot;BioGrid_PubMed&quot;: &quot;17167106&quot;, &quot;BioGrid_Type&quot;: &quot;Synthetic Haploinsufficiency&quot;, &quot;String_Score_Physical&quot;: 288, &quot;String_Score_Combined&quot;: 484}"/>
  </edge>
  <edge label="850504 (pp) 853249" source="51" target="686">
    <att type="string" name="canonicalName" value="850504 (pp) 853249"/>
    <att type="string" name="interaction" value="pp"/>
    <att type="int" name="SCORE" value="208"/>
    <att type="string" name="support" value="{&quot;BioGrid&quot;: &quot;physical&quot;, &quot;BioGrid_PubMed&quot;: &quot;31062022&quot;, &quot;BioGrid_Type&quot;: &quot;Affinity Capture-MS&quot;}"/>
  </edge>
  <edge label="850504 (pp) 853260" source="51" target="690">
    <att type="string" name="canonicalName" value="850504 (pp) 853260"/>
    <att type="string" name="interaction" value="pp"/>
    <att type="int" name="SCORE" value="286"/>
    <att type="string" name="support" value="{&quot;StringDB&quot;: &quot;physical&quot;, &quot;StringEvidence&quot;: &quot;textmining:0.351,experiments:0.255&quot;, &quot;BioGrid&quot;: &quot;genetic&quot;, &quot;BioGrid_PubMed&quot;: &quot;27708008,17167106&quot;, &quot;BioGrid_Type&quot;: &quot;Synthetic Haploinsufficiency,Negative Genetic&quot;, &quot;BioGrid_Score&quot;: &quot;-0.3199&quot;, &quot;String_Score_Physical&quot;: 286, &quot;String_Score_Combined&quot;: 536}"/>
  </edge>
  <edge label="850504 (pp) 853333" source="51" target="707">
    <att type="string" name="canonicalName" value="850504 (pp) 853333"/>
    <att type="string" name="interaction" value="pp"/>
    <att type="int" name="SCORE" value="625"/>
    <att type="string" name="support" value="{&quot;StringDB&quot;: &quot;physical&quot;, &quot;StringEvidence&quot;: &quot;experiments:0.610,textmining:0.534,coexpression:0.099&quot;, &quot;BioGrid&quot;: &quot;genetic,physical&quot;, &quot;BioGrid_PubMed&quot;: &quot;27708008,23041314&quot;, &quot;BioGrid_Type&quot;: &quot;Negative Genetic,Co-purification&quot;, &quot;BioGrid_Score&quot;: &quot;-0.226&quot;, &quot;String_Score_Physical&quot;: 625, &quot;String_Score_Combined&quot;: 842}"/>
  </edge>
  <edge label="850504 (pp) 853334" source="51" target="708">
    <att type="string" name="canonicalName" value="850504 (pp) 853334"/>
    <att type="string" name="interaction" value="pp"/>
    <att type="int" name="SCORE" value="423"/>
    <att type="string" name="support" value="{&quot;StringDB&quot;: &quot;physical&quot;, &quot;StringEvidence&quot;: &quot;database:0.345,experiments:0.081,textmining:0.073&quot;, &quot;String_Score_Physical&quot;: 423, &quot;String_Score_Combined&quot;: 465}"/>
  </edge>
  <edge label="850504 (pp) 853335" source="51" target="709">
    <att type="string" name="canonicalName" value="850504 (pp) 853335"/>
    <att type="string" name="interaction" value="pp"/>
    <att type="int" name="SCORE" value="208"/>
    <att type="string" name="support" value="{&quot;BioGrid&quot;: &quot;physical&quot;, &quot;BioGrid_PubMed&quot;: &quot;29263326&quot;, &quot;BioGrid_Type&quot;: &quot;Affinity Capture-MS&quot;}"/>
  </edge>
  <edge label="850504 (pp) 853445" source="51" target="726">
    <att type="string" name="canonicalName" value="850504 (pp) 853445"/>
    <att type="string" name="interaction" value="pp"/>
    <att type="int" name="SCORE" value="286"/>
    <att type="string" name="support" value="{&quot;StringDB&quot;: &quot;physical&quot;, &quot;StringEvidence&quot;: &quot;experiments:0.257&quot;, &quot;BioGrid&quot;: &quot;genetic&quot;, &quot;BioGrid_PubMed&quot;: &quot;27708008,21966278&quot;, &quot;BioGrid_Type&quot;: &quot;Synthetic Haploinsufficiency,Negative Genetic&quot;, &quot;BioGrid_Score&quot;: &quot;-0.3404&quot;, &quot;String_Score_Physical&quot;: 286, &quot;String_Score_Combined&quot;: 286}"/>
  </edge>
  <edge label="850504 (pp) 853479" source="51" target="732">
    <att type="string" name="canonicalName" value="850504 (pp) 853479"/>
    <att type="string" name="interaction" value="pp"/>
    <att type="int" name="SCORE" value="400"/>
    <att type="string" name="support" value="{&quot;StringDB&quot;: &quot;physical&quot;, &quot;StringEvidence&quot;: &quot;experiments:0.375,textmining:0.040,coexpression:0.001&quot;, &quot;BioGrid&quot;: &quot;genetic&quot;, &quot;BioGrid_PubMed&quot;: &quot;27708008&quot;, &quot;BioGrid_Type&quot;: &quot;Negative Genetic&quot;, &quot;BioGrid_Score&quot;: &quot;-0.3285&quot;, &quot;String_Score_Physical&quot;: 400, &quot;String_Score_Combined&quot;: 425}"/>
  </edge>
  <edge label="850504 (pp) 853557" source="51" target="753">
    <att type="string" name="canonicalName" value="850504 (pp) 853557"/>
    <att type="string" name="interaction" value="pp"/>
    <att type="int" name="SCORE" value="288"/>
    <att type="string" name="support" value="{&quot;StringDB&quot;: &quot;physical&quot;, &quot;StringEvidence&quot;: &quot;experiments:0.258,coexpression:0.050,textmining:0.043&quot;, &quot;String_Score_Physical&quot;: 288, &quot;String_Score_Combined&quot;: 352}"/>
  </edge>
  <edge label="850504 (pp) 853587" source="51" target="759">
    <att type="string" name="canonicalName" value="850504 (pp) 853587"/>
    <att type="string" name="interaction" value="pp"/>
    <att type="int" name="SCORE" value="527"/>
    <att type="string" name="support" value="{&quot;StringDB&quot;: &quot;physical&quot;, &quot;StringEvidence&quot;: &quot;experiments:0.507,coexpression:0.145,textmining:0.143&quot;, &quot;BioGrid&quot;: &quot;genetic&quot;, &quot;BioGrid_PubMed&quot;: &quot;21966278,20101242&quot;, &quot;BioGrid_Type&quot;: &quot;Synthetic Haploinsufficiency,Synthetic Rescue&quot;, &quot;String_Score_Physical&quot;: 527, &quot;String_Score_Combined&quot;: 653}"/>
  </edge>
  <edge label="850504 (pp) 853601" source="51" target="763">
    <att type="string" name="canonicalName" value="850504 (pp) 853601"/>
    <att type="string" name="interaction" value="pp"/>
    <att type="int" name="SCORE" value="288"/>
    <att type="string" name="support" value="{&quot;StringDB&quot;: &quot;physical&quot;, &quot;StringEvidence&quot;: &quot;experiments:0.259&quot;, &quot;BioGrid&quot;: &quot;genetic&quot;, &quot;BioGrid_PubMed&quot;: &quot;21552543&quot;, &quot;BioGrid_Type&quot;: &quot;Negative Genetic&quot;, &quot;BioGrid_Score&quot;: &quot;-1.05496955&quot;, &quot;String_Score_Physical&quot;: 288, &quot;String_Score_Combined&quot;: 288}"/>
  </edge>
  <edge label="850504 (pp) 853668" source="51" target="779">
    <att type="string" name="canonicalName" value="850504 (pp) 853668"/>
    <att type="string" name="interaction" value="pp"/>
    <att type="int" name="SCORE" value="424"/>
    <att type="string" name="support" value="{&quot;StringDB&quot;: &quot;physical&quot;, &quot;StringEvidence&quot;: &quot;textmining:0.741,experiments:0.399,coexpression:0.008&quot;, &quot;BioGrid&quot;: &quot;genetic&quot;, &quot;BioGrid_PubMed&quot;: &quot;27708008,2656401,17167106&quot;, &quot;BioGrid_Type&quot;: &quot;Synthetic Haploinsufficiency,Synthetic Rescue,Negative Genetic&quot;, &quot;BioGrid_Score&quot;: &quot;-0.1777&quot;, &quot;String_Score_Physical&quot;: 424, &quot;String_Score_Combined&quot;: 851}"/>
  </edge>
  <edge label="850504 (pp) 853681" source="51" target="784">
    <att type="string" name="canonicalName" value="850504 (pp) 853681"/>
    <att type="string" name="interaction" value="pp"/>
    <att type="int" name="SCORE" value="661"/>
    <att type="string" name="support" value="{&quot;StringDB&quot;: &quot;physical&quot;, &quot;StringEvidence&quot;: &quot;experiments:0.647,textmining:0.109,coexpression:0.008&quot;, &quot;BioGrid&quot;: &quot;genetic&quot;, &quot;BioGrid_PubMed&quot;: &quot;27708008&quot;, &quot;BioGrid_Type&quot;: &quot;Negative Genetic&quot;, &quot;BioGrid_Score&quot;: &quot;-0.2363,-0.1241&quot;, &quot;String_Score_Physical&quot;: 661, &quot;String_Score_Combined&quot;: 700}"/>
  </edge>
  <edge label="850504 (pp) 853728" source="51" target="792">
    <att type="string" name="canonicalName" value="850504 (pp) 853728"/>
    <att type="string" name="interaction" value="pp"/>
    <att type="int" name="SCORE" value="679"/>
    <att type="string" name="support" value="{&quot;StringDB&quot;: &quot;physical&quot;, &quot;StringEvidence&quot;: &quot;experiments:0.665,textmining:0.506&quot;, &quot;BioGrid&quot;: &quot;physical&quot;, &quot;BioGrid_PubMed&quot;: &quot;17922018&quot;, &quot;BioGrid_Type&quot;: &quot;Affinity Capture-MS&quot;, &quot;String_Score_Physical&quot;: 679, &quot;String_Score_Combined&quot;: 841}"/>
  </edge>
  <edge label="850504 (pp) 853729" source="51" target="793">
    <att type="string" name="canonicalName" value="850504 (pp) 853729"/>
    <att type="string" name="interaction" value="pp"/>
    <att type="int" name="SCORE" value="220"/>
    <att type="string" name="support" value="{&quot;StringDB&quot;: &quot;physical&quot;, &quot;StringEvidence&quot;: &quot;textmining:0.951,experiments:0.187,coexpression:0.008&quot;, &quot;BioGrid&quot;: &quot;physical&quot;, &quot;BioGrid_PubMed&quot;: &quot;31902656&quot;, &quot;BioGrid_Type&quot;: &quot;Co-fractionation&quot;, &quot;String_Score_Physical&quot;: 220, &quot;String_Score_Combined&quot;: 962}"/>
  </edge>
  <edge label="850504 (pp) 853781" source="51" target="805">
    <att type="string" name="canonicalName" value="850504 (pp) 853781"/>
    <att type="string" name="interaction" value="pp"/>
    <att type="int" name="SCORE" value="211"/>
    <att type="string" name="support" value="{&quot;StringDB&quot;: &quot;physical&quot;, &quot;StringEvidence&quot;: &quot;experiments:0.177,coexpression:0.138,textmining:0.022&quot;, &quot;String_Score_Physical&quot;: 211, &quot;String_Score_Combined&quot;: 334}"/>
  </edge>
  <edge label="850504 (pp) 853782" source="51" target="806">
    <att type="string" name="canonicalName" value="850504 (pp) 853782"/>
    <att type="string" name="interaction" value="pp"/>
    <att type="int" name="SCORE" value="318"/>
    <att type="string" name="support" value="{&quot;StringDB&quot;: &quot;physical&quot;, &quot;StringEvidence&quot;: &quot;experiments:0.290,textmining:0.057,coexpression:0.014&quot;, &quot;BioGrid&quot;: &quot;genetic&quot;, &quot;BioGrid_PubMed&quot;: &quot;17167106&quot;, &quot;BioGrid_Type&quot;: &quot;Synthetic Haploinsufficiency&quot;, &quot;String_Score_Physical&quot;: 318, &quot;String_Score_Combined&quot;: 366}"/>
  </edge>
  <edge label="850504 (pp) 853809" source="51" target="810">
    <att type="string" name="canonicalName" value="850504 (pp) 853809"/>
    <att type="string" name="interaction" value="pp"/>
    <att type="int" name="SCORE" value="575"/>
    <att type="string" name="support" value="{&quot;StringDB&quot;: &quot;physical&quot;, &quot;StringEvidence&quot;: &quot;experiments:0.557,textmining:0.180,coexpression:0.108&quot;, &quot;String_Score_Physical&quot;: 575, &quot;String_Score_Combined&quot;: 689}"/>
  </edge>
  <edge label="850504 (pp) 853811" source="51" target="811">
    <att type="string" name="canonicalName" value="850504 (pp) 853811"/>
    <att type="string" name="interaction" value="pp"/>
    <att type="int" name="SCORE" value="288"/>
    <att type="string" name="support" value="{&quot;StringDB&quot;: &quot;physical&quot;, &quot;StringEvidence&quot;: &quot;experiments:0.259&quot;, &quot;BioGrid&quot;: &quot;genetic&quot;, &quot;BioGrid_PubMed&quot;: &quot;17167106&quot;, &quot;BioGrid_Type&quot;: &quot;Synthetic Haploinsufficiency&quot;, &quot;String_Score_Physical&quot;: 288, &quot;String_Score_Combined&quot;: 288}"/>
  </edge>
  <edge label="850504 (pp) 853834" source="51" target="815">
    <att type="string" name="canonicalName" value="850504 (pp) 853834"/>
    <att type="string" name="interaction" value="pp"/>
    <att type="int" name="SCORE" value="288"/>
    <att type="string" name="support" value="{&quot;StringDB&quot;: &quot;physical&quot;, &quot;StringEvidence&quot;: &quot;experiments:0.259,textmining:0.109&quot;, &quot;BioGrid&quot;: &quot;genetic&quot;, &quot;BioGrid_PubMed&quot;: &quot;21552543&quot;, &quot;BioGrid_Type&quot;: &quot;Positive Genetic,Negative Genetic&quot;, &quot;BioGrid_Score&quot;: &quot;-0.966909333,0.734620444&quot;, &quot;String_Score_Physical&quot;: 288, &quot;String_Score_Combined&quot;: 366}"/>
  </edge>
  <edge label="850504 (pp) 853840" source="51" target="817">
    <att type="string" name="canonicalName" value="850504 (pp) 853840"/>
    <att type="string" name="interaction" value="pp"/>
    <att type="int" name="SCORE" value="556"/>
    <att type="string" name="support" value="{&quot;StringDB&quot;: &quot;physical&quot;, &quot;StringEvidence&quot;: &quot;database:0.534,experiments:0.007,textmining:0.002&quot;, &quot;BioGrid&quot;: &quot;genetic&quot;, &quot;BioGrid_PubMed&quot;: &quot;27708008&quot;, &quot;BioGrid_Type&quot;: &quot;Negative Genetic&quot;, &quot;BioGrid_Score&quot;: &quot;-0.1319&quot;, &quot;String_Score_Physical&quot;: 556, &quot;String_Score_Combined&quot;: 557}"/>
  </edge>
  <edge label="850504 (pp) 853852" source="51" target="821">
    <att type="string" name="canonicalName" value="850504 (pp) 853852"/>
    <att type="string" name="interaction" value="pp"/>
    <att type="int" name="SCORE" value="720"/>
    <att type="string" name="support" value="{&quot;StringDB&quot;: &quot;physical&quot;, &quot;StringEvidence&quot;: &quot;database:0.708,coexpression:0.001,textmining:0.001&quot;, &quot;String_Score_Physical&quot;: 720, &quot;String_Score_Combined&quot;: 720}"/>
  </edge>
  <edge label="850504 (pp) 853856" source="51" target="824">
    <att type="string" name="canonicalName" value="850504 (pp) 853856"/>
    <att type="string" name="interaction" value="pp"/>
    <att type="int" name="SCORE" value="708"/>
    <att type="string" name="support" value="{&quot;StringDB&quot;: &quot;physical&quot;, &quot;StringEvidence&quot;: &quot;textmining:0.648,experiments:0.538,database:0.341,coexpression:0.015&quot;, &quot;BioGrid&quot;: &quot;genetic&quot;, &quot;BioGrid_PubMed&quot;: &quot;21966278&quot;, &quot;BioGrid_Type&quot;: &quot;Synthetic Haploinsufficiency&quot;, &quot;String_Score_Physical&quot;: 708, &quot;String_Score_Combined&quot;: 898}"/>
  </edge>
  <edge label="850504 (pp) 853864" source="51" target="826">
    <att type="string" name="canonicalName" value="850504 (pp) 853864"/>
    <att type="string" name="interaction" value="pp"/>
    <att type="int" name="SCORE" value="437"/>
    <att type="string" name="support" value="{&quot;StringDB&quot;: &quot;physical&quot;, &quot;StringEvidence&quot;: &quot;experiments:0.413,coexpression:0.008,textmining:0.001&quot;, &quot;BioGrid&quot;: &quot;genetic&quot;, &quot;BioGrid_PubMed&quot;: &quot;27708008,20101242,17167106&quot;, &quot;BioGrid_Type&quot;: &quot;Synthetic Haploinsufficiency,Synthetic Rescue,Negative Genetic&quot;, &quot;BioGrid_Score&quot;: &quot;-0.2239&quot;, &quot;String_Score_Physical&quot;: 437, &quot;String_Score_Combined&quot;: 442}"/>
  </edge>
  <edge label="850504 (pp) 853956" source="51" target="850">
    <att type="string" name="canonicalName" value="850504 (pp) 853956"/>
    <att type="string" name="interaction" value="pp"/>
    <att type="int" name="SCORE" value="305"/>
    <att type="string" name="support" value="{&quot;StringDB&quot;: &quot;physical&quot;, &quot;StringEvidence&quot;: &quot;experiments:0.275,coexpression:0.009&quot;, &quot;BioGrid&quot;: &quot;genetic,physical&quot;, &quot;BioGrid_PubMed&quot;: &quot;27708008,21926967&quot;, &quot;BioGrid_Type&quot;: &quot;Negative Genetic,Affinity Capture-MS&quot;, &quot;BioGrid_Score&quot;: &quot;-0.1358,-0.1694&quot;, &quot;String_Score_Physical&quot;: 305, &quot;String_Score_Combined&quot;: 311}"/>
  </edge>
  <edge label="850504 (pp) 853957" source="51" target="851">
    <att type="string" name="canonicalName" value="850504 (pp) 853957"/>
    <att type="string" name="interaction" value="pp"/>
    <att type="int" name="SCORE" value="288"/>
    <att type="string" name="support" value="{&quot;StringDB&quot;: &quot;physical&quot;, &quot;StringEvidence&quot;: &quot;experiments:0.259,textmining:0.059,coexpression:0.009&quot;, &quot;BioGrid&quot;: &quot;genetic&quot;, &quot;BioGrid_PubMed&quot;: &quot;17167106&quot;, &quot;BioGrid_Type&quot;: &quot;Synthetic Haploinsufficiency&quot;, &quot;String_Score_Physical&quot;: 288, &quot;String_Score_Combined&quot;: 337}"/>
  </edge>
  <edge label="850504 (pp) 853967" source="51" target="854">
    <att type="string" name="canonicalName" value="850504 (pp) 853967"/>
    <att type="string" name="interaction" value="pp"/>
    <att type="int" name="SCORE" value="558"/>
    <att type="string" name="support" value="{&quot;StringDB&quot;: &quot;physical&quot;, &quot;StringEvidence&quot;: &quot;database:0.534,textmining:0.041,experiments:0.011,coexpression:0.001&quot;, &quot;BioGrid&quot;: &quot;genetic&quot;, &quot;BioGrid_PubMed&quot;: &quot;27708008&quot;, &quot;BioGrid_Type&quot;: &quot;Positive Genetic&quot;, &quot;BioGrid_Score&quot;: &quot;0.205&quot;, &quot;String_Score_Physical&quot;: 558, &quot;String_Score_Combined&quot;: 576}"/>
  </edge>
  <edge label="850504 (pp) 853970" source="51" target="855">
    <att type="string" name="canonicalName" value="850504 (pp) 853970"/>
    <att type="string" name="interaction" value="pp"/>
    <att type="int" name="SCORE" value="448"/>
    <att type="string" name="support" value="{&quot;StringDB&quot;: &quot;physical&quot;, &quot;StringEvidence&quot;: &quot;experiments:0.424,textmining:0.056&quot;, &quot;BioGrid&quot;: &quot;genetic,physical&quot;, &quot;BioGrid_PubMed&quot;: &quot;24152732,17167106&quot;, &quot;BioGrid_Type&quot;: &quot;Synthetic Haploinsufficiency,Affinity Capture-MS&quot;, &quot;String_Score_Physical&quot;: 448, &quot;String_Score_Combined&quot;: 479}"/>
  </edge>
  <edge label="850504 (pp) 854028" source="51" target="869">
    <att type="string" name="canonicalName" value="850504 (pp) 854028"/>
    <att type="string" name="interaction" value="pp"/>
    <att type="int" name="SCORE" value="208"/>
    <att type="string" name="support" value="{&quot;BioGrid&quot;: &quot;physical&quot;, &quot;BioGrid_PubMed&quot;: &quot;31062022&quot;, &quot;BioGrid_Type&quot;: &quot;Affinity Capture-MS&quot;}"/>
  </edge>
  <edge label="850504 (pp) 854079" source="51" target="884">
    <att type="string" name="canonicalName" value="850504 (pp) 854079"/>
    <att type="string" name="interaction" value="pp"/>
    <att type="int" name="SCORE" value="288"/>
    <att type="string" name="support" value="{&quot;StringDB&quot;: &quot;physical&quot;, &quot;StringEvidence&quot;: &quot;textmining:0.550,experiments:0.259,coexpression:0.004&quot;, &quot;BioGrid&quot;: &quot;genetic&quot;, &quot;BioGrid_PubMed&quot;: &quot;11014803&quot;, &quot;BioGrid_Type&quot;: &quot;Synthetic Rescue&quot;, &quot;String_Score_Physical&quot;: 288, &quot;String_Score_Combined&quot;: 681}"/>
  </edge>
  <edge label="850504 (pp) 854118" source="51" target="890">
    <att type="string" name="canonicalName" value="850504 (pp) 854118"/>
    <att type="string" name="interaction" value="pp"/>
    <att type="int" name="SCORE" value="187"/>
    <att type="string" name="support" value="{&quot;StringDB&quot;: &quot;physical&quot;, &quot;StringEvidence&quot;: &quot;experiments:0.152,coexpression:0.107,textmining:0.005&quot;, &quot;String_Score_Physical&quot;: 187, &quot;String_Score_Combined&quot;: 278}"/>
  </edge>
  <edge label="850504 (pp) 854138" source="51" target="896">
    <att type="string" name="canonicalName" value="850504 (pp) 854138"/>
    <att type="string" name="interaction" value="pp"/>
    <att type="int" name="SCORE" value="205"/>
    <att type="string" name="support" value="{&quot;StringDB&quot;: &quot;physical&quot;, &quot;StringEvidence&quot;: &quot;experiments:0.171,textmining:0.151&quot;, &quot;BioGrid&quot;: &quot;genetic&quot;, &quot;BioGrid_PubMed&quot;: &quot;27708008&quot;, &quot;BioGrid_Type&quot;: &quot;Negative Genetic&quot;, &quot;BioGrid_Score&quot;: &quot;-0.145&quot;, &quot;String_Score_Physical&quot;: 205, &quot;String_Score_Combined&quot;: 325}"/>
  </edge>
  <edge label="850504 (pp) 854142" source="51" target="899">
    <att type="string" name="canonicalName" value="850504 (pp) 854142"/>
    <att type="string" name="interaction" value="pp"/>
    <att type="int" name="SCORE" value="288"/>
    <att type="string" name="support" value="{&quot;StringDB&quot;: &quot;physical&quot;, &quot;StringEvidence&quot;: &quot;experiments:0.258,textmining:0.108,coexpression:0.008&quot;, &quot;BioGrid&quot;: &quot;genetic&quot;, &quot;BioGrid_PubMed&quot;: &quot;27708008,17167106&quot;, &quot;BioGrid_Type&quot;: &quot;Synthetic Haploinsufficiency,Negative Genetic&quot;, &quot;BioGrid_Score&quot;: &quot;-0.1943&quot;, &quot;String_Score_Physical&quot;: 288, &quot;String_Score_Combined&quot;: 370}"/>
  </edge>
  <edge label="850504 (pp) 854243" source="51" target="911">
    <att type="string" name="canonicalName" value="850504 (pp) 854243"/>
    <att type="string" name="interaction" value="pp"/>
    <att type="int" name="SCORE" value="187"/>
    <att type="string" name="support" value="{&quot;StringDB&quot;: &quot;physical&quot;, &quot;StringEvidence&quot;: &quot;experiments:0.153,textmining:0.126,coexpression:0.010&quot;, &quot;BioGrid&quot;: &quot;genetic&quot;, &quot;BioGrid_PubMed&quot;: &quot;27708008&quot;, &quot;BioGrid_Type&quot;: &quot;Negative Genetic&quot;, &quot;BioGrid_Score&quot;: &quot;-0.2659&quot;, &quot;String_Score_Physical&quot;: 187, &quot;String_Score_Combined&quot;: 297}"/>
  </edge>
  <edge label="850504 (pp) 854261" source="51" target="921">
    <att type="string" name="canonicalName" value="850504 (pp) 854261"/>
    <att type="string" name="interaction" value="pp"/>
    <att type="int" name="SCORE" value="378"/>
    <att type="string" name="support" value="{&quot;StringDB&quot;: &quot;physical&quot;, &quot;StringEvidence&quot;: &quot;textmining:0.888,database:0.229,experiments:0.159&quot;, &quot;BioGrid&quot;: &quot;genetic&quot;, &quot;BioGrid_PubMed&quot;: &quot;27708008,20093466&quot;, &quot;BioGrid_Type&quot;: &quot;Negative Genetic&quot;, &quot;BioGrid_Score&quot;: &quot;-0.1548,-0.1633&quot;, &quot;String_Score_Physical&quot;: 378, &quot;String_Score_Combined&quot;: 930}"/>
  </edge>
  <edge label="850504 (pp) 854268" source="51" target="924">
    <att type="string" name="canonicalName" value="850504 (pp) 854268"/>
    <att type="string" name="interaction" value="pp"/>
    <att type="int" name="SCORE" value="352"/>
    <att type="string" name="support" value="{&quot;StringDB&quot;: &quot;physical&quot;, &quot;StringEvidence&quot;: &quot;textmining:0.812,database:0.229,experiments:0.124&quot;, &quot;String_Score_Physical&quot;: 352, &quot;String_Score_Combined&quot;: 878}"/>
  </edge>
  <edge label="850504 (pp) 854294" source="51" target="930">
    <att type="string" name="canonicalName" value="850504 (pp) 854294"/>
    <att type="string" name="interaction" value="pp"/>
    <att type="int" name="SCORE" value="478"/>
    <att type="string" name="support" value="{&quot;StringDB&quot;: &quot;physical&quot;, &quot;StringEvidence&quot;: &quot;textmining:0.615,database:0.272,experiments:0.253,coexpression:0.002&quot;, &quot;BioGrid&quot;: &quot;genetic&quot;, &quot;BioGrid_PubMed&quot;: &quot;27708008,20093466&quot;, &quot;BioGrid_Type&quot;: &quot;Negative Genetic&quot;, &quot;BioGrid_Score&quot;: &quot;-0.1233,-0.1404&quot;, &quot;String_Score_Physical&quot;: 478, &quot;String_Score_Combined&quot;: 799}"/>
  </edge>
  <edge label="850504 (pp) 854328" source="51" target="938">
    <att type="string" name="canonicalName" value="850504 (pp) 854328"/>
    <att type="string" name="interaction" value="pp"/>
    <att type="int" name="SCORE" value="469"/>
    <att type="string" name="support" value="{&quot;StringDB&quot;: &quot;physical&quot;, &quot;StringEvidence&quot;: &quot;experiments:0.282,database:0.229,textmining:0.052,coexpression:0.009&quot;, &quot;BioGrid&quot;: &quot;genetic&quot;, &quot;BioGrid_PubMed&quot;: &quot;27708008,21966278&quot;, &quot;BioGrid_Type&quot;: &quot;Synthetic Haploinsufficiency,Negative Genetic&quot;, &quot;BioGrid_Score&quot;: &quot;-0.1333&quot;, &quot;String_Score_Physical&quot;: 469, &quot;String_Score_Combined&quot;: 501}"/>
  </edge>
  <edge label="850504 (pp) 854330" source="51" target="939">
    <att type="string" name="canonicalName" value="850504 (pp) 854330"/>
    <att type="string" name="interaction" value="pp"/>
    <att type="int" name="SCORE" value="506"/>
    <att type="string" name="support" value="{&quot;StringDB&quot;: &quot;physical&quot;, &quot;StringEvidence&quot;: &quot;experiments:0.485,coexpression:0.007&quot;, &quot;String_Score_Physical&quot;: 506, &quot;String_Score_Combined&quot;: 510}"/>
  </edge>
  <edge label="850504 (pp) 854353" source="51" target="944">
    <att type="string" name="canonicalName" value="850504 (pp) 854353"/>
    <att type="string" name="interaction" value="pp"/>
    <att type="int" name="SCORE" value="997"/>
    <att type="string" name="support" value="{&quot;StringDB&quot;: &quot;physical&quot;, &quot;StringEvidence&quot;: &quot;textmining:0.997,experiments:0.997,database:0.341&quot;, &quot;BioGrid&quot;: &quot;genetic,physical&quot;, &quot;BioGrid_PubMed&quot;: &quot;9024694,27708008,25615019,23290554,22973053,21966278,21035341,19158382,11489916,10512884&quot;, &quot;BioGrid_Type&quot;: &quot;Biochemical Activity,Two-hybrid,Affinity Capture-MS,Reconstituted Complex,Affinity Capture-Western,Synthetic Haploinsufficiency,Negative Genetic&quot;, &quot;BioGrid_Score&quot;: &quot;-0.2582,-0.6144&quot;, &quot;String_Score_Physical&quot;: 997, &quot;String_Score_Combined&quot;: 999}"/>
  </edge>
  <edge label="850504 (pp) 854361" source="51" target="945">
    <att type="string" name="canonicalName" value="850504 (pp) 854361"/>
    <att type="string" name="interaction" value="pp"/>
    <att type="int" name="SCORE" value="979"/>
    <att type="string" name="support" value="{&quot;StringDB&quot;: &quot;physical&quot;, &quot;StringEvidence&quot;: &quot;database:0.896,experiments:0.795,textmining:0.367&quot;, &quot;BioGrid&quot;: &quot;genetic,physical&quot;, &quot;BioGrid_PubMed&quot;: &quot;30177756,27708008,20093466,17693258&quot;, &quot;BioGrid_Type&quot;: &quot;Negative Genetic,Affinity Capture-MS&quot;, &quot;BioGrid_Score&quot;: &quot;-0.1419,-0.1546&quot;, &quot;String_Score_Physical&quot;: 979, &quot;String_Score_Combined&quot;: 987}"/>
  </edge>
  <edge label="850504 (pp) 854373" source="51" target="946">
    <att type="string" name="canonicalName" value="850504 (pp) 854373"/>
    <att type="string" name="interaction" value="pp"/>
    <att type="int" name="SCORE" value="315"/>
    <att type="string" name="support" value="{&quot;StringDB&quot;: &quot;physical&quot;, &quot;StringEvidence&quot;: &quot;experiments:0.286,textmining:0.041&quot;, &quot;BioGrid&quot;: &quot;physical&quot;, &quot;BioGrid_PubMed&quot;: &quot;26524240&quot;, &quot;BioGrid_Type&quot;: &quot;Affinity Capture-RNA&quot;, &quot;String_Score_Physical&quot;: 315, &quot;String_Score_Combined&quot;: 342}"/>
  </edge>
  <edge label="850504 (pp) 854414" source="51" target="956">
    <att type="string" name="canonicalName" value="850504 (pp) 854414"/>
    <att type="string" name="interaction" value="pp"/>
    <att type="int" name="SCORE" value="402"/>
    <att type="string" name="support" value="{&quot;StringDB&quot;: &quot;physical&quot;, &quot;StringEvidence&quot;: &quot;textmining:0.952,experiments:0.377,coexpression:0.009&quot;, &quot;BioGrid&quot;: &quot;genetic,physical&quot;, &quot;BioGrid_PubMed&quot;: &quot;27708008,21792172&quot;, &quot;BioGrid_Type&quot;: &quot;Negative Genetic,Co-localization&quot;, &quot;BioGrid_Score&quot;: &quot;-0.1605&quot;, &quot;String_Score_Physical&quot;: 402, &quot;String_Score_Combined&quot;: 971}"/>
  </edge>
  <edge label="850504 (pp) 854443" source="51" target="965">
    <att type="string" name="canonicalName" value="850504 (pp) 854443"/>
    <att type="string" name="interaction" value="pp"/>
    <att type="int" name="SCORE" value="197"/>
    <att type="string" name="support" value="{&quot;StringDB&quot;: &quot;physical&quot;, &quot;StringEvidence&quot;: &quot;textmining:0.446,experiments:0.163,coexpression:0.007&quot;, &quot;BioGrid&quot;: &quot;genetic&quot;, &quot;BioGrid_PubMed&quot;: &quot;27708008,20093466&quot;, &quot;BioGrid_Type&quot;: &quot;Negative Genetic&quot;, &quot;BioGrid_Score&quot;: &quot;-0.429,-0.1964&quot;, &quot;String_Score_Physical&quot;: 197, &quot;String_Score_Combined&quot;: 558}"/>
  </edge>
  <edge label="850504 (pp) 854450" source="51" target="968">
    <att type="string" name="canonicalName" value="850504 (pp) 854450"/>
    <att type="string" name="interaction" value="pp"/>
    <att type="int" name="SCORE" value="315"/>
    <att type="string" name="support" value="{&quot;StringDB&quot;: &quot;physical&quot;, &quot;StringEvidence&quot;: &quot;experiments:0.286,textmining:0.154&quot;, &quot;BioGrid&quot;: &quot;physical&quot;, &quot;BioGrid_PubMed&quot;: &quot;29775579&quot;, &quot;BioGrid_Type&quot;: &quot;Affinity Capture-MS&quot;, &quot;String_Score_Physical&quot;: 315, &quot;String_Score_Combined&quot;: 420}"/>
  </edge>
  <edge label="850504 (pp) 854456" source="51" target="972">
    <att type="string" name="canonicalName" value="850504 (pp) 854456"/>
    <att type="string" name="interaction" value="pp"/>
    <att type="int" name="SCORE" value="380"/>
    <att type="string" name="support" value="{&quot;StringDB&quot;: &quot;physical&quot;, &quot;StringEvidence&quot;: &quot;experiments:0.354,textmining:0.343,coexpression:0.045&quot;, &quot;BioGrid&quot;: &quot;genetic,physical&quot;, &quot;BioGrid_PubMed&quot;: &quot;27708008,19501098&quot;, &quot;BioGrid_Type&quot;: &quot;Negative Genetic,Reconstituted Complex&quot;, &quot;BioGrid_Score&quot;: &quot;-0.2374&quot;, &quot;String_Score_Physical&quot;: 380, &quot;String_Score_Combined&quot;: 611}"/>
  </edge>
  <edge label="850504 (pp) 854470" source="51" target="977">
    <att type="string" name="canonicalName" value="850504 (pp) 854470"/>
    <att type="string" name="interaction" value="pp"/>
    <att type="int" name="SCORE" value="571"/>
    <att type="string" name="support" value="{&quot;StringDB&quot;: &quot;physical&quot;, &quot;StringEvidence&quot;: &quot;experiments:0.374,database:0.287,textmining:0.042,coexpression:0.002&quot;, &quot;BioGrid&quot;: &quot;genetic&quot;, &quot;BioGrid_PubMed&quot;: &quot;27708008,17167106&quot;, &quot;BioGrid_Type&quot;: &quot;Synthetic Haploinsufficiency,Positive Genetic,Negative Genetic&quot;, &quot;BioGrid_Score&quot;: &quot;0.1732,-0.7115&quot;, &quot;String_Score_Physical&quot;: 571, &quot;String_Score_Combined&quot;: 590}"/>
  </edge>
  <edge label="850504 (pp) 854504" source="51" target="982">
    <att type="string" name="canonicalName" value="850504 (pp) 854504"/>
    <att type="string" name="interaction" value="pp"/>
    <att type="int" name="SCORE" value="812"/>
    <att type="string" name="support" value="{&quot;StringDB&quot;: &quot;physical&quot;, &quot;StringEvidence&quot;: &quot;textmining:0.997,experiments:0.804,coexpression:0.014&quot;, &quot;BioGrid&quot;: &quot;genetic,physical&quot;, &quot;BioGrid_PubMed&quot;: &quot;31902656,27708008,18218704,17893244,11381095,11065362&quot;, &quot;BioGrid_Type&quot;: &quot;Dosage Rescue,Reconstituted Complex,Affinity Capture-Western,Negative Genetic,Co-fractionation&quot;, &quot;BioGrid_Score&quot;: &quot;-0.5421,-0.519&quot;, &quot;String_Score_Physical&quot;: 812, &quot;String_Score_Combined&quot;: 999}"/>
  </edge>
  <edge label="850504 (pp) 854519" source="51" target="987">
    <att type="string" name="canonicalName" value="850504 (pp) 854519"/>
    <att type="string" name="interaction" value="pp"/>
    <att type="int" name="SCORE" value="406"/>
    <att type="string" name="support" value="{&quot;StringDB&quot;: &quot;physical&quot;, &quot;StringEvidence&quot;: &quot;database:0.272,experiments:0.149,textmining:0.107,coexpression:0.010&quot;, &quot;String_Score_Physical&quot;: 406, &quot;String_Score_Combined&quot;: 474}"/>
  </edge>
  <edge label="850504 (pp) 854542" source="51" target="994">
    <att type="string" name="canonicalName" value="850504 (pp) 854542"/>
    <att type="string" name="interaction" value="pp"/>
    <att type="int" name="SCORE" value="286"/>
    <att type="string" name="support" value="{&quot;StringDB&quot;: &quot;physical&quot;, &quot;StringEvidence&quot;: &quot;experiments:0.257,textmining:0.153,coexpression:0.036&quot;, &quot;BioGrid&quot;: &quot;genetic&quot;, &quot;BioGrid_PubMed&quot;: &quot;27708008,17167106&quot;, &quot;BioGrid_Type&quot;: &quot;Synthetic Haploinsufficiency,Positive Genetic,Negative Genetic&quot;, &quot;BioGrid_Score&quot;: &quot;-0.1402,0.3294&quot;, &quot;String_Score_Physical&quot;: 286, &quot;String_Score_Combined&quot;: 418}"/>
  </edge>
  <edge label="850504 (pp) 854647" source="51" target="1002">
    <att type="string" name="canonicalName" value="850504 (pp) 854647"/>
    <att type="string" name="interaction" value="pp"/>
    <att type="int" name="SCORE" value="600"/>
    <att type="string" name="support" value="{&quot;StringDB&quot;: &quot;physical&quot;, &quot;StringEvidence&quot;: &quot;textmining:0.964,experiments:0.583,coexpression:0.001&quot;, &quot;BioGrid&quot;: &quot;genetic,physical&quot;, &quot;BioGrid_PubMed&quot;: &quot;27708008,19386598,17167106&quot;, &quot;BioGrid_Type&quot;: &quot;Synthetic Haploinsufficiency,Negative Genetic,Reconstituted Complex&quot;, &quot;BioGrid_Score&quot;: &quot;-0.3065&quot;, &quot;String_Score_Physical&quot;: 600, &quot;String_Score_Combined&quot;: 985}"/>
  </edge>
  <edge label="850504 (pp) 854657" source="51" target="1004">
    <att type="string" name="canonicalName" value="850504 (pp) 854657"/>
    <att type="string" name="interaction" value="pp"/>
    <att type="int" name="SCORE" value="315"/>
    <att type="string" name="support" value="{&quot;StringDB&quot;: &quot;physical&quot;, &quot;StringEvidence&quot;: &quot;experiments:0.286&quot;, &quot;BioGrid&quot;: &quot;physical&quot;, &quot;BioGrid_PubMed&quot;: &quot;24152732&quot;, &quot;BioGrid_Type&quot;: &quot;Affinity Capture-MS&quot;, &quot;String_Score_Physical&quot;: 315, &quot;String_Score_Combined&quot;: 315}"/>
  </edge>
  <edge label="850504 (pp) 854668" source="51" target="1008">
    <att type="string" name="canonicalName" value="850504 (pp) 854668"/>
    <att type="string" name="interaction" value="pp"/>
    <att type="int" name="SCORE" value="982"/>
    <att type="string" name="support" value="{&quot;StringDB&quot;: &quot;physical&quot;, &quot;StringEvidence&quot;: &quot;textmining:0.998,experiments:0.981,coexpression:0.059&quot;, &quot;BioGrid&quot;: &quot;physical&quot;, &quot;BioGrid_PubMed&quot;: &quot;7844152,18006493&quot;, &quot;BioGrid_Type&quot;: &quot;Reconstituted Complex&quot;, &quot;String_Score_Physical&quot;: 982, &quot;String_Score_Combined&quot;: 999}"/>
  </edge>
  <edge label="850504 (pp) 854680" source="51" target="1013">
    <att type="string" name="canonicalName" value="850504 (pp) 854680"/>
    <att type="string" name="interaction" value="pp"/>
    <att type="int" name="SCORE" value="978"/>
    <att type="string" name="support" value="{&quot;StringDB&quot;: &quot;physical&quot;, &quot;StringEvidence&quot;: &quot;experiments:0.959,database:0.450,textmining:0.374,coexpression:0.009&quot;, &quot;String_Score_Physical&quot;: 978, &quot;String_Score_Combined&quot;: 986}"/>
  </edge>
  <edge label="850504 (pp) 854688" source="51" target="1014">
    <att type="string" name="canonicalName" value="850504 (pp) 854688"/>
    <att type="string" name="interaction" value="pp"/>
    <att type="int" name="SCORE" value="486"/>
    <att type="string" name="support" value="{&quot;StringDB&quot;: &quot;physical&quot;, &quot;StringEvidence&quot;: &quot;textmining:0.858,database:0.359,experiments:0.165,coexpression:0.002&quot;, &quot;BioGrid&quot;: &quot;genetic&quot;, &quot;BioGrid_PubMed&quot;: &quot;27708008&quot;, &quot;BioGrid_Type&quot;: &quot;Negative Genetic&quot;, &quot;BioGrid_Score&quot;: &quot;-0.2919,-0.3706&quot;, &quot;String_Score_Physical&quot;: 486, &quot;String_Score_Combined&quot;: 927}"/>
  </edge>
  <edge label="850504 (pp) 854749" source="51" target="1027">
    <att type="string" name="canonicalName" value="850504 (pp) 854749"/>
    <att type="string" name="interaction" value="pp"/>
    <att type="int" name="SCORE" value="315"/>
    <att type="string" name="support" value="{&quot;StringDB&quot;: &quot;physical&quot;, &quot;StringEvidence&quot;: &quot;experiments:0.286,textmining:0.068,coexpression:0.014&quot;, &quot;String_Score_Physical&quot;: 315, &quot;String_Score_Combined&quot;: 369}"/>
  </edge>
  <edge label="850504 (pp) 854791" source="51" target="1034">
    <att type="string" name="canonicalName" value="850504 (pp) 854791"/>
    <att type="string" name="interaction" value="pp"/>
    <att type="int" name="SCORE" value="401"/>
    <att type="string" name="support" value="{&quot;StringDB&quot;: &quot;physical&quot;, &quot;StringEvidence&quot;: &quot;experiments:0.376,textmining:0.155,coexpression:0.010&quot;, &quot;BioGrid&quot;: &quot;genetic&quot;, &quot;BioGrid_PubMed&quot;: &quot;27708008,21966278&quot;, &quot;BioGrid_Type&quot;: &quot;Synthetic Haploinsufficiency,Positive Genetic&quot;, &quot;BioGrid_Score&quot;: &quot;0.2682&quot;, &quot;String_Score_Physical&quot;: 401, &quot;String_Score_Combined&quot;: 499}"/>
  </edge>
  <edge label="850504 (pp) 854821" source="51" target="1043">
    <att type="string" name="canonicalName" value="850504 (pp) 854821"/>
    <att type="string" name="interaction" value="pp"/>
    <att type="int" name="SCORE" value="461"/>
    <att type="string" name="support" value="{&quot;StringDB&quot;: &quot;physical&quot;, &quot;StringEvidence&quot;: &quot;experiments:0.439,coexpression:0.009&quot;, &quot;BioGrid&quot;: &quot;genetic&quot;, &quot;BioGrid_PubMed&quot;: &quot;27708008&quot;, &quot;BioGrid_Type&quot;: &quot;Positive Genetic&quot;, &quot;BioGrid_Score&quot;: &quot;0.1729&quot;, &quot;String_Score_Physical&quot;: 461, &quot;String_Score_Combined&quot;: 467}"/>
  </edge>
  <edge label="850504 (pp) 854826" source="51" target="1045">
    <att type="string" name="canonicalName" value="850504 (pp) 854826"/>
    <att type="string" name="interaction" value="pp"/>
    <att type="int" name="SCORE" value="315"/>
    <att type="string" name="support" value="{&quot;StringDB&quot;: &quot;physical&quot;, &quot;StringEvidence&quot;: &quot;experiments:0.286,coexpression:0.015,textmining:0.014&quot;, &quot;String_Score_Physical&quot;: 315, &quot;String_Score_Combined&quot;: 334}"/>
  </edge>
  <edge label="850504 (pp) 854827" source="51" target="1046">
    <att type="string" name="canonicalName" value="850504 (pp) 854827"/>
    <att type="string" name="interaction" value="pp"/>
    <att type="int" name="SCORE" value="315"/>
    <att type="string" name="support" value="{&quot;StringDB&quot;: &quot;physical&quot;, &quot;StringEvidence&quot;: &quot;experiments:0.286&quot;, &quot;BioGrid&quot;: &quot;physical&quot;, &quot;BioGrid_PubMed&quot;: &quot;21107429&quot;, &quot;BioGrid_Type&quot;: &quot;Affinity Capture-MS&quot;, &quot;String_Score_Physical&quot;: 315, &quot;String_Score_Combined&quot;: 315}"/>
  </edge>
  <edge label="850504 (pp) 854844" source="51" target="1052">
    <att type="string" name="canonicalName" value="850504 (pp) 854844"/>
    <att type="string" name="interaction" value="pp"/>
    <att type="int" name="SCORE" value="293"/>
    <att type="string" name="support" value="{&quot;StringDB&quot;: &quot;physical&quot;, &quot;StringEvidence&quot;: &quot;database:0.229,experiments:0.044,textmining:0.015,coexpression:0.002&quot;, &quot;String_Score_Physical&quot;: 293, &quot;String_Score_Combined&quot;: 305}"/>
  </edge>
  <edge label="850504 (pp) 854913" source="51" target="1072">
    <att type="string" name="canonicalName" value="850504 (pp) 854913"/>
    <att type="string" name="interaction" value="pp"/>
    <att type="int" name="SCORE" value="499"/>
    <att type="string" name="support" value="{&quot;StringDB&quot;: &quot;physical&quot;, &quot;StringEvidence&quot;: &quot;experiments:0.478,textmining:0.404,coexpression:0.039&quot;, &quot;BioGrid&quot;: &quot;genetic,physical&quot;, &quot;BioGrid_PubMed&quot;: &quot;27708008,11805826&quot;, &quot;BioGrid_Type&quot;: &quot;Negative Genetic,Affinity Capture-MS&quot;, &quot;BioGrid_Score&quot;: &quot;-0.1598,-0.2482&quot;, &quot;String_Score_Physical&quot;: 499, &quot;String_Score_Combined&quot;: 713}"/>
  </edge>
  <edge label="850504 (pp) 854915" source="51" target="1073">
    <att type="string" name="canonicalName" value="850504 (pp) 854915"/>
    <att type="string" name="interaction" value="pp"/>
    <att type="int" name="SCORE" value="200"/>
    <att type="string" name="support" value="{&quot;StringDB&quot;: &quot;physical&quot;, &quot;StringEvidence&quot;: &quot;textmining:0.963,experiments:0.166,coexpression:0.013&quot;, &quot;BioGrid&quot;: &quot;genetic&quot;, &quot;BioGrid_PubMed&quot;: &quot;27708008,20093466&quot;, &quot;BioGrid_Type&quot;: &quot;Negative Genetic&quot;, &quot;BioGrid_Score&quot;: &quot;-0.2501,-0.2028&quot;, &quot;String_Score_Physical&quot;: 200, &quot;String_Score_Combined&quot;: 970}"/>
  </edge>
  <edge label="850504 (pp) 854938" source="51" target="1079">
    <att type="string" name="canonicalName" value="850504 (pp) 854938"/>
    <att type="string" name="interaction" value="pp"/>
    <att type="int" name="SCORE" value="357"/>
    <att type="string" name="support" value="{&quot;StringDB&quot;: &quot;physical&quot;, &quot;StringEvidence&quot;: &quot;textmining:0.833,database:0.229,experiments:0.130&quot;, &quot;BioGrid&quot;: &quot;genetic&quot;, &quot;BioGrid_PubMed&quot;: &quot;27708008&quot;, &quot;BioGrid_Type&quot;: &quot;Negative Genetic&quot;, &quot;BioGrid_Score&quot;: &quot;-0.1852,-0.2175&quot;, &quot;String_Score_Physical&quot;: 357, &quot;String_Score_Combined&quot;: 892}"/>
  </edge>
  <edge label="850504 (pp) 854948" source="51" target="1085">
    <att type="string" name="canonicalName" value="850504 (pp) 854948"/>
    <att type="string" name="interaction" value="pp"/>
    <att type="int" name="SCORE" value="193"/>
    <att type="string" name="support" value="{&quot;StringDB&quot;: &quot;physical&quot;, &quot;StringEvidence&quot;: &quot;experiments:0.159,coexpression:0.038,textmining:0.001&quot;, &quot;String_Score_Physical&quot;: 193, &quot;String_Score_Combined&quot;: 224}"/>
  </edge>
  <edge label="850504 (pp) 854956" source="51" target="1087">
    <att type="string" name="canonicalName" value="850504 (pp) 854956"/>
    <att type="string" name="interaction" value="pp"/>
    <att type="int" name="SCORE" value="495"/>
    <att type="string" name="support" value="{&quot;StringDB&quot;: &quot;physical&quot;, &quot;StringEvidence&quot;: &quot;experiments:0.473,textmining:0.071,coexpression:0.010&quot;, &quot;BioGrid&quot;: &quot;genetic&quot;, &quot;BioGrid_PubMed&quot;: &quot;27708008&quot;, &quot;BioGrid_Type&quot;: &quot;Negative Genetic&quot;, &quot;BioGrid_Score&quot;: &quot;-0.1715,-0.163&quot;, &quot;String_Score_Physical&quot;: 495, &quot;String_Score_Combined&quot;: 535}"/>
  </edge>
  <edge label="850504 (pp) 854960" source="51" target="1088">
    <att type="string" name="canonicalName" value="850504 (pp) 854960"/>
    <att type="string" name="interaction" value="pp"/>
    <att type="int" name="SCORE" value="315"/>
    <att type="string" name="support" value="{&quot;StringDB&quot;: &quot;physical&quot;, &quot;StringEvidence&quot;: &quot;experiments:0.286,coexpression:0.006&quot;, &quot;String_Score_Physical&quot;: 315, &quot;String_Score_Combined&quot;: 319}"/>
  </edge>
  <edge label="850504 (pp) 854992" source="51" target="1099">
    <att type="string" name="canonicalName" value="850504 (pp) 854992"/>
    <att type="string" name="interaction" value="pp"/>
    <att type="int" name="SCORE" value="366"/>
    <att type="string" name="support" value="{&quot;StringDB&quot;: &quot;physical&quot;, &quot;StringEvidence&quot;: &quot;experiments:0.339,textmining:0.069,coexpression:0.009&quot;, &quot;BioGrid&quot;: &quot;genetic&quot;, &quot;BioGrid_PubMed&quot;: &quot;27708008,17167106&quot;, &quot;BioGrid_Type&quot;: &quot;Synthetic Haploinsufficiency,Negative Genetic&quot;, &quot;BioGrid_Score&quot;: &quot;-0.1857&quot;, &quot;String_Score_Physical&quot;: 366, &quot;String_Score_Combined&quot;: 415}"/>
  </edge>
  <edge label="850504 (pp) 854993" source="51" target="1100">
    <att type="string" name="canonicalName" value="850504 (pp) 854993"/>
    <att type="string" name="interaction" value="pp"/>
    <att type="int" name="SCORE" value="326"/>
    <att type="string" name="support" value="{&quot;StringDB&quot;: &quot;physical&quot;, &quot;StringEvidence&quot;: &quot;experiments:0.298&quot;, &quot;BioGrid&quot;: &quot;genetic&quot;, &quot;BioGrid_PubMed&quot;: &quot;21966278&quot;, &quot;BioGrid_Type&quot;: &quot;Synthetic Haploinsufficiency&quot;, &quot;String_Score_Physical&quot;: 326, &quot;String_Score_Combined&quot;: 326}"/>
  </edge>
  <edge label="850504 (pp) 855088" source="51" target="1121">
    <att type="string" name="canonicalName" value="850504 (pp) 855088"/>
    <att type="string" name="interaction" value="pp"/>
    <att type="int" name="SCORE" value="288"/>
    <att type="string" name="support" value="{&quot;StringDB&quot;: &quot;physical&quot;, &quot;StringEvidence&quot;: &quot;experiments:0.259&quot;, &quot;BioGrid&quot;: &quot;genetic&quot;, &quot;BioGrid_PubMed&quot;: &quot;17167106&quot;, &quot;BioGrid_Type&quot;: &quot;Synthetic Haploinsufficiency&quot;, &quot;String_Score_Physical&quot;: 288, &quot;String_Score_Combined&quot;: 288}"/>
  </edge>
  <edge label="850504 (pp) 855101" source="51" target="1124">
    <att type="string" name="canonicalName" value="850504 (pp) 855101"/>
    <att type="string" name="interaction" value="pp"/>
    <att type="int" name="SCORE" value="286"/>
    <att type="string" name="support" value="{&quot;StringDB&quot;: &quot;physical&quot;, &quot;StringEvidence&quot;: &quot;experiments:0.255,textmining:0.145&quot;, &quot;BioGrid&quot;: &quot;genetic&quot;, &quot;BioGrid_PubMed&quot;: &quot;27708008,17167106&quot;, &quot;BioGrid_Type&quot;: &quot;Synthetic Haploinsufficiency,Negative Genetic&quot;, &quot;BioGrid_Score&quot;: &quot;-0.1686&quot;, &quot;String_Score_Physical&quot;: 286, &quot;String_Score_Combined&quot;: 389}"/>
  </edge>
  <edge label="850504 (pp) 855136" source="51" target="1130">
    <att type="string" name="canonicalName" value="850504 (pp) 855136"/>
    <att type="string" name="interaction" value="pp"/>
    <att type="int" name="SCORE" value="528"/>
    <att type="string" name="support" value="{&quot;StringDB&quot;: &quot;physical&quot;, &quot;StringEvidence&quot;: &quot;textmining:0.965,experiments:0.508,coexpression:0.008&quot;, &quot;BioGrid&quot;: &quot;genetic,physical&quot;, &quot;BioGrid_PubMed&quot;: &quot;27708008,20093466,16429126,10944111&quot;, &quot;BioGrid_Type&quot;: &quot;Negative Genetic,Two-hybrid,Affinity Capture-Western,Affinity Capture-MS&quot;, &quot;BioGrid_Score&quot;: &quot;-0.5421,-0.3956,-0.2459&quot;, &quot;String_Score_Physical&quot;: 528, &quot;String_Score_Combined&quot;: 983}"/>
  </edge>
  <edge label="850504 (pp) 855143" source="51" target="1131">
    <att type="string" name="canonicalName" value="850504 (pp) 855143"/>
    <att type="string" name="interaction" value="pp"/>
    <att type="int" name="SCORE" value="228"/>
    <att type="string" name="support" value="{&quot;StringDB&quot;: &quot;physical&quot;, &quot;StringEvidence&quot;: &quot;textmining:0.619,experiments:0.196,coexpression:0.157&quot;, &quot;BioGrid&quot;: &quot;genetic,physical&quot;, &quot;BioGrid_PubMed&quot;: &quot;37158240,31062022,28982715,27708008,20093466&quot;, &quot;BioGrid_Type&quot;: &quot;Proximity Label-MS,Negative Genetic,Affinity Capture-MS&quot;, &quot;BioGrid_Score&quot;: &quot;-0.167,-0.2966&quot;, &quot;String_Score_Physical&quot;: 228, &quot;String_Score_Combined&quot;: 752}"/>
  </edge>
  <edge label="850504 (pp) 855144" source="51" target="1132">
    <att type="string" name="canonicalName" value="850504 (pp) 855144"/>
    <att type="string" name="interaction" value="pp"/>
    <att type="int" name="SCORE" value="284"/>
    <att type="string" name="support" value="{&quot;StringDB&quot;: &quot;physical&quot;, &quot;StringEvidence&quot;: &quot;experiments:0.254&quot;, &quot;BioGrid&quot;: &quot;genetic&quot;, &quot;BioGrid_PubMed&quot;: &quot;29674565,27708008&quot;, &quot;BioGrid_Type&quot;: &quot;Negative Genetic&quot;, &quot;BioGrid_Score&quot;: &quot;-0.317019,-0.184&quot;, &quot;String_Score_Physical&quot;: 284, &quot;String_Score_Combined&quot;: 284}"/>
  </edge>
  <edge label="850504 (pp) 855267" source="51" target="1157">
    <att type="string" name="canonicalName" value="850504 (pp) 855267"/>
    <att type="string" name="interaction" value="pp"/>
    <att type="int" name="SCORE" value="286"/>
    <att type="string" name="support" value="{&quot;StringDB&quot;: &quot;physical&quot;, &quot;StringEvidence&quot;: &quot;experiments:0.257,coexpression:0.008&quot;, &quot;BioGrid&quot;: &quot;genetic&quot;, &quot;BioGrid_PubMed&quot;: &quot;27708008,21966278&quot;, &quot;BioGrid_Type&quot;: &quot;Synthetic Haploinsufficiency,Negative Genetic&quot;, &quot;BioGrid_Score&quot;: &quot;-0.2946&quot;, &quot;String_Score_Physical&quot;: 286, &quot;String_Score_Combined&quot;: 292}"/>
  </edge>
  <edge label="850504 (pp) 855269" source="51" target="1158">
    <att type="string" name="canonicalName" value="850504 (pp) 855269"/>
    <att type="string" name="interaction" value="pp"/>
    <att type="int" name="SCORE" value="288"/>
    <att type="string" name="support" value="{&quot;StringDB&quot;: &quot;physical&quot;, &quot;StringEvidence&quot;: &quot;experiments:0.259,textmining:0.054,coexpression:0.006&quot;, &quot;BioGrid&quot;: &quot;genetic&quot;, &quot;BioGrid_PubMed&quot;: &quot;21966278&quot;, &quot;BioGrid_Type&quot;: &quot;Synthetic Haploinsufficiency&quot;, &quot;String_Score_Physical&quot;: 288, &quot;String_Score_Combined&quot;: 331}"/>
  </edge>
  <edge label="850504 (pp) 855273" source="51" target="1160">
    <att type="string" name="canonicalName" value="850504 (pp) 855273"/>
    <att type="string" name="interaction" value="pp"/>
    <att type="int" name="SCORE" value="425"/>
    <att type="string" name="support" value="{&quot;StringDB&quot;: &quot;physical&quot;, &quot;StringEvidence&quot;: &quot;database:0.287,experiments:0.160,textmining:0.042,coexpression:0.002&quot;, &quot;String_Score_Physical&quot;: 425, &quot;String_Score_Combined&quot;: 450}"/>
  </edge>
  <edge label="850504 (pp) 855302" source="51" target="1166">
    <att type="string" name="canonicalName" value="850504 (pp) 855302"/>
    <att type="string" name="interaction" value="pp"/>
    <att type="int" name="SCORE" value="307"/>
    <att type="string" name="support" value="{&quot;StringDB&quot;: &quot;physical&quot;, &quot;StringEvidence&quot;: &quot;experiments:0.278,coexpression:0.006,textmining:0.004&quot;, &quot;BioGrid&quot;: &quot;genetic,physical&quot;, &quot;BioGrid_PubMed&quot;: &quot;27708008,16116436&quot;, &quot;BioGrid_Type&quot;: &quot;Negative Genetic,Reconstituted Complex&quot;, &quot;BioGrid_Score&quot;: &quot;-0.1923&quot;, &quot;String_Score_Physical&quot;: 307, &quot;String_Score_Combined&quot;: 315}"/>
  </edge>
  <edge label="850504 (pp) 855332" source="51" target="1174">
    <att type="string" name="canonicalName" value="850504 (pp) 855332"/>
    <att type="string" name="interaction" value="pp"/>
    <att type="int" name="SCORE" value="479"/>
    <att type="string" name="support" value="{&quot;StringDB&quot;: &quot;physical&quot;, &quot;StringEvidence&quot;: &quot;experiments:0.457,textmining:0.051,coexpression:0.006&quot;, &quot;BioGrid&quot;: &quot;genetic&quot;, &quot;BioGrid_PubMed&quot;: &quot;30462576&quot;, &quot;BioGrid_Type&quot;: &quot;Negative Genetic&quot;, &quot;BioGrid_Score&quot;: &quot;-0.624273689&quot;, &quot;String_Score_Physical&quot;: 479, &quot;String_Score_Combined&quot;: 508}"/>
  </edge>
  <edge label="850504 (pp) 855466" source="51" target="1201">
    <att type="string" name="canonicalName" value="850504 (pp) 855466"/>
    <att type="string" name="interaction" value="pp"/>
    <att type="int" name="SCORE" value="321"/>
    <att type="string" name="support" value="{&quot;StringDB&quot;: &quot;physical&quot;, &quot;StringEvidence&quot;: &quot;experiments:0.293,textmining:0.064&quot;, &quot;BioGrid&quot;: &quot;genetic&quot;, &quot;BioGrid_PubMed&quot;: &quot;29674565,17167106&quot;, &quot;BioGrid_Type&quot;: &quot;Synthetic Haploinsufficiency,Negative Genetic&quot;, &quot;BioGrid_Score&quot;: &quot;-0.291285&quot;, &quot;String_Score_Physical&quot;: 321, &quot;String_Score_Combined&quot;: 365}"/>
  </edge>
  <edge label="850504 (pp) 855475" source="51" target="1206">
    <att type="string" name="canonicalName" value="850504 (pp) 855475"/>
    <att type="string" name="interaction" value="pp"/>
    <att type="int" name="SCORE" value="359"/>
    <att type="string" name="support" value="{&quot;StringDB&quot;: &quot;physical&quot;, &quot;StringEvidence&quot;: &quot;experiments:0.332,textmining:0.033,coexpression:0.009&quot;, &quot;BioGrid&quot;: &quot;genetic&quot;, &quot;BioGrid_PubMed&quot;: &quot;17167106&quot;, &quot;BioGrid_Type&quot;: &quot;Synthetic Haploinsufficiency&quot;, &quot;String_Score_Physical&quot;: 359, &quot;String_Score_Combined&quot;: 386}"/>
  </edge>
  <edge label="850504 (pp) 855496" source="51" target="1210">
    <att type="string" name="canonicalName" value="850504 (pp) 855496"/>
    <att type="string" name="interaction" value="pp"/>
    <att type="int" name="SCORE" value="288"/>
    <att type="string" name="support" value="{&quot;StringDB&quot;: &quot;physical&quot;, &quot;StringEvidence&quot;: &quot;experiments:0.259,textmining:0.069&quot;, &quot;BioGrid&quot;: &quot;genetic&quot;, &quot;BioGrid_PubMed&quot;: &quot;17167106&quot;, &quot;BioGrid_Type&quot;: &quot;Synthetic Haploinsufficiency&quot;, &quot;String_Score_Physical&quot;: 288, &quot;String_Score_Combined&quot;: 337}"/>
  </edge>
  <edge label="850504 (pp) 855503" source="51" target="1214">
    <att type="string" name="canonicalName" value="850504 (pp) 855503"/>
    <att type="string" name="interaction" value="pp"/>
    <att type="int" name="SCORE" value="192"/>
    <att type="string" name="support" value="{&quot;StringDB&quot;: &quot;physical&quot;, &quot;StringEvidence&quot;: &quot;experiments:0.157,textmining:0.063,coexpression:0.014&quot;, &quot;BioGrid&quot;: &quot;genetic,physical&quot;, &quot;BioGrid_PubMed&quot;: &quot;27708008,16429126&quot;, &quot;BioGrid_Type&quot;: &quot;Negative Genetic,Affinity Capture-MS&quot;, &quot;BioGrid_Score&quot;: &quot;-0.1521&quot;, &quot;String_Score_Physical&quot;: 192, &quot;String_Score_Combined&quot;: 252}"/>
  </edge>
  <edge label="850504 (pp) 855554" source="51" target="1222">
    <att type="string" name="canonicalName" value="850504 (pp) 855554"/>
    <att type="string" name="interaction" value="pp"/>
    <att type="int" name="SCORE" value="568"/>
    <att type="string" name="support" value="{&quot;StringDB&quot;: &quot;physical&quot;, &quot;StringEvidence&quot;: &quot;database:0.534,textmining:0.231,experiments:0.035&quot;, &quot;BioGrid&quot;: &quot;genetic&quot;, &quot;BioGrid_PubMed&quot;: &quot;27708008&quot;, &quot;BioGrid_Type&quot;: &quot;Negative Genetic&quot;, &quot;BioGrid_Score&quot;: &quot;-0.2368&quot;, &quot;String_Score_Physical&quot;: 568, &quot;String_Score_Combined&quot;: 668}"/>
  </edge>
  <edge label="850504 (pp) 855581" source="51" target="1228">
    <att type="string" name="canonicalName" value="850504 (pp) 855581"/>
    <att type="string" name="interaction" value="pp"/>
    <att type="int" name="SCORE" value="200"/>
    <att type="string" name="support" value="{&quot;StringDB&quot;: &quot;physical&quot;, &quot;StringEvidence&quot;: &quot;experiments:0.166,textmining:0.034&quot;, &quot;BioGrid&quot;: &quot;genetic&quot;, &quot;BioGrid_PubMed&quot;: &quot;27708008,20093466&quot;, &quot;BioGrid_Type&quot;: &quot;Positive Genetic,Negative Genetic&quot;, &quot;BioGrid_Score&quot;: &quot;-0.19,-0.1891,0.2216&quot;, &quot;String_Score_Physical&quot;: 200, &quot;String_Score_Combined&quot;: 227}"/>
  </edge>
  <edge label="850504 (pp) 855584" source="51" target="1229">
    <att type="string" name="canonicalName" value="850504 (pp) 855584"/>
    <att type="string" name="interaction" value="pp"/>
    <att type="int" name="SCORE" value="996"/>
    <att type="string" name="support" value="{&quot;StringDB&quot;: &quot;physical&quot;, &quot;StringEvidence&quot;: &quot;experiments:0.996,textmining:0.950,coexpression:0.068&quot;, &quot;BioGrid&quot;: &quot;genetic,physical&quot;, &quot;BioGrid_PubMed&quot;: &quot;8663401,7890691,27708008,26458246,19201756,18719252,17167106,16429126,15356265,11805826,11489916&quot;, &quot;BioGrid_Type&quot;: &quot;Two-hybrid,Reconstituted Complex,Affinity Capture-MS,Affinity Capture-Western,Synthetic Haploinsufficiency,Positive Genetic,Negative Genetic&quot;, &quot;BioGrid_Score&quot;: &quot;-0.3868,-0.1517,0.2813&quot;, &quot;String_Score_Physical&quot;: 996, &quot;String_Score_Combined&quot;: 999}"/>
  </edge>
  <edge label="850504 (pp) 855586" source="51" target="1230">
    <att type="string" name="canonicalName" value="850504 (pp) 855586"/>
    <att type="string" name="interaction" value="pp"/>
    <att type="int" name="SCORE" value="938"/>
    <att type="string" name="support" value="{&quot;StringDB&quot;: &quot;physical&quot;, &quot;StringEvidence&quot;: &quot;experiments:0.779,database:0.708,textmining:0.070&quot;, &quot;BioGrid&quot;: &quot;genetic,physical&quot;, &quot;BioGrid_PubMed&quot;: &quot;30177756,27708008,24843044,20093466,18212056&quot;, &quot;BioGrid_Type&quot;: &quot;Negative Genetic,Affinity Capture-MS&quot;, &quot;BioGrid_Score&quot;: &quot;-0.3641,-0.3114,-0.3368&quot;, &quot;String_Score_Physical&quot;: 938, &quot;String_Score_Combined&quot;: 942}"/>
  </edge>
  <edge label="850504 (pp) 855597" source="51" target="1233">
    <att type="string" name="canonicalName" value="850504 (pp) 855597"/>
    <att type="string" name="interaction" value="pp"/>
    <att type="int" name="SCORE" value="961"/>
    <att type="string" name="support" value="{&quot;StringDB&quot;: &quot;physical&quot;, &quot;StringEvidence&quot;: &quot;experiments:0.959,textmining:0.158,coexpression:0.038&quot;, &quot;String_Score_Physical&quot;: 961, &quot;String_Score_Combined&quot;: 968}"/>
  </edge>
  <edge label="850504 (pp) 855613" source="51" target="1241">
    <att type="string" name="canonicalName" value="850504 (pp) 855613"/>
    <att type="string" name="interaction" value="pp"/>
    <att type="int" name="SCORE" value="637"/>
    <att type="string" name="support" value="{&quot;StringDB&quot;: &quot;physical&quot;, &quot;StringEvidence&quot;: &quot;experiments:0.621,textmining:0.044&quot;, &quot;BioGrid&quot;: &quot;physical&quot;, &quot;BioGrid_PubMed&quot;: &quot;17922018&quot;, &quot;BioGrid_Type&quot;: &quot;Affinity Capture-MS&quot;, &quot;String_Score_Physical&quot;: 637, &quot;String_Score_Combined&quot;: 652}"/>
  </edge>
  <edge label="850504 (pp) 855616" source="51" target="1242">
    <att type="string" name="canonicalName" value="850504 (pp) 855616"/>
    <att type="string" name="interaction" value="pp"/>
    <att type="int" name="SCORE" value="990"/>
    <att type="string" name="support" value="{&quot;StringDB&quot;: &quot;physical&quot;, &quot;StringEvidence&quot;: &quot;experiments:0.904,database:0.896,textmining:0.620,coexpression:0.003&quot;, &quot;BioGrid&quot;: &quot;genetic,physical&quot;, &quot;BioGrid_PubMed&quot;: &quot;30177756,21984913,15485911,15045029&quot;, &quot;BioGrid_Type&quot;: &quot;Dosage Growth Defect,Affinity Capture-MS&quot;, &quot;String_Score_Physical&quot;: 990, &quot;String_Score_Combined&quot;: 996}"/>
  </edge>
  <edge label="850504 (pp) 855645" source="51" target="1248">
    <att type="string" name="canonicalName" value="850504 (pp) 855645"/>
    <att type="string" name="interaction" value="pp"/>
    <att type="int" name="SCORE" value="991"/>
    <att type="string" name="support" value="{&quot;StringDB&quot;: &quot;physical&quot;, &quot;StringEvidence&quot;: &quot;textmining:0.998,experiments:0.991,coexpression:0.059&quot;, &quot;BioGrid&quot;: &quot;genetic,physical&quot;, &quot;BioGrid_PubMed&quot;: &quot;9732289,27708008,2649250,2643110,18006493&quot;, &quot;BioGrid_Type&quot;: &quot;Dosage Rescue,Co-purification,Reconstituted Complex,Synthetic Rescue,Negative Genetic&quot;, &quot;BioGrid_Score&quot;: &quot;-0.1842&quot;, &quot;String_Score_Physical&quot;: 991, &quot;String_Score_Combined&quot;: 999}"/>
  </edge>
  <edge label="850504 (pp) 855665" source="51" target="1252">
    <att type="string" name="canonicalName" value="850504 (pp) 855665"/>
    <att type="string" name="interaction" value="pp"/>
    <att type="int" name="SCORE" value="982"/>
    <att type="string" name="support" value="{&quot;StringDB&quot;: &quot;physical&quot;, &quot;StringEvidence&quot;: &quot;database:0.896,experiments:0.824,textmining:0.308,coexpression:0.005&quot;, &quot;BioGrid&quot;: &quot;physical&quot;, &quot;BioGrid_PubMed&quot;: &quot;30177756,26306040,16429126&quot;, &quot;BioGrid_Type&quot;: &quot;Affinity Capture-MS,Affinity Capture-Western&quot;, &quot;String_Score_Physical&quot;: 982, &quot;String_Score_Combined&quot;: 984}"/>
  </edge>
  <edge label="850504 (pp) 855704" source="51" target="1260">
    <att type="string" name="canonicalName" value="850504 (pp) 855704"/>
    <att type="string" name="interaction" value="pp"/>
    <att type="int" name="SCORE" value="357"/>
    <att type="string" name="support" value="{&quot;StringDB&quot;: &quot;physical&quot;, &quot;StringEvidence&quot;: &quot;textmining:0.331,database:0.252,experiments:0.104,coexpression:0.016&quot;, &quot;BioGrid&quot;: &quot;genetic&quot;, &quot;BioGrid_PubMed&quot;: &quot;27708008&quot;, &quot;BioGrid_Type&quot;: &quot;Negative Genetic&quot;, &quot;BioGrid_Score&quot;: &quot;-0.3483&quot;, &quot;String_Score_Physical&quot;: 357, &quot;String_Score_Combined&quot;: 576}"/>
  </edge>
  <edge label="850504 (pp) 855745" source="51" target="1264">
    <att type="string" name="canonicalName" value="850504 (pp) 855745"/>
    <att type="string" name="interaction" value="pp"/>
    <att type="int" name="SCORE" value="320"/>
    <att type="string" name="support" value="{&quot;StringDB&quot;: &quot;physical&quot;, &quot;StringEvidence&quot;: &quot;textmining:0.543,experiments:0.292,coexpression:0.005&quot;, &quot;BioGrid&quot;: &quot;genetic&quot;, &quot;BioGrid_PubMed&quot;: &quot;27708008&quot;, &quot;BioGrid_Type&quot;: &quot;Negative Genetic&quot;, &quot;BioGrid_Score&quot;: &quot;-0.2053,-0.2795&quot;, &quot;String_Score_Physical&quot;: 320, &quot;String_Score_Combined&quot;: 691}"/>
  </edge>
  <edge label="850504 (pp) 855746" source="51" target="1265">
    <att type="string" name="canonicalName" value="850504 (pp) 855746"/>
    <att type="string" name="interaction" value="pp"/>
    <att type="int" name="SCORE" value="447"/>
    <att type="string" name="support" value="{&quot;StringDB&quot;: &quot;physical&quot;, &quot;StringEvidence&quot;: &quot;database:0.391,textmining:0.087,experiments:0.054,coexpression:0.009&quot;, &quot;String_Score_Physical&quot;: 447, &quot;String_Score_Combined&quot;: 500}"/>
  </edge>
  <edge label="850504 (pp) 855779" source="51" target="1277">
    <att type="string" name="canonicalName" value="850504 (pp) 855779"/>
    <att type="string" name="interaction" value="pp"/>
    <att type="int" name="SCORE" value="269"/>
    <att type="string" name="support" value="{&quot;StringDB&quot;: &quot;physical&quot;, &quot;StringEvidence&quot;: &quot;experiments:0.238,textmining:0.038&quot;, &quot;BioGrid&quot;: &quot;genetic&quot;, &quot;BioGrid_PubMed&quot;: &quot;27708008&quot;, &quot;BioGrid_Type&quot;: &quot;Positive Genetic,Negative Genetic&quot;, &quot;BioGrid_Score&quot;: &quot;-0.2457,0.1705&quot;, &quot;String_Score_Physical&quot;: 269, &quot;String_Score_Combined&quot;: 297}"/>
  </edge>
  <edge label="850504 (pp) 855821" source="51" target="1285">
    <att type="string" name="canonicalName" value="850504 (pp) 855821"/>
    <att type="string" name="interaction" value="pp"/>
    <att type="int" name="SCORE" value="906"/>
    <att type="string" name="support" value="{&quot;StringDB&quot;: &quot;physical&quot;, &quot;StringEvidence&quot;: &quot;database:0.896,experiments:0.063&quot;, &quot;String_Score_Physical&quot;: 906, &quot;String_Score_Combined&quot;: 906}"/>
  </edge>
  <edge label="850504 (pp) 855834" source="51" target="1288">
    <att type="string" name="canonicalName" value="850504 (pp) 855834"/>
    <att type="string" name="interaction" value="pp"/>
    <att type="int" name="SCORE" value="848"/>
    <att type="string" name="support" value="{&quot;StringDB&quot;: &quot;physical&quot;, &quot;StringEvidence&quot;: &quot;textmining:0.990,experiments:0.842,coexpression:0.009&quot;, &quot;BioGrid&quot;: &quot;genetic,physical&quot;, &quot;BioGrid_PubMed&quot;: &quot;9950677,9679143,27708008&quot;, &quot;BioGrid_Type&quot;: &quot;Negative Genetic,Reconstituted Complex,Affinity Capture-Western&quot;, &quot;BioGrid_Score&quot;: &quot;-0.4398&quot;, &quot;String_Score_Physical&quot;: 848, &quot;String_Score_Combined&quot;: 998}"/>
  </edge>
  <edge label="850504 (pp) 855841" source="51" target="1289">
    <att type="string" name="canonicalName" value="850504 (pp) 855841"/>
    <att type="string" name="interaction" value="pp"/>
    <att type="int" name="SCORE" value="998"/>
    <att type="string" name="support" value="{&quot;StringDB&quot;: &quot;physical&quot;, &quot;StringEvidence&quot;: &quot;experiments:0.978,database:0.917,textmining:0.573,coexpression:0.062&quot;, &quot;BioGrid&quot;: &quot;physical&quot;, &quot;BioGrid_PubMed&quot;: &quot;30177756,26831523,10952318&quot;, &quot;BioGrid_Type&quot;: &quot;Affinity Capture-MS&quot;, &quot;String_Score_Physical&quot;: 998, &quot;String_Score_Combined&quot;: 999}"/>
  </edge>
  <edge label="850504 (pp) 855903" source="51" target="1301">
    <att type="string" name="canonicalName" value="850504 (pp) 855903"/>
    <att type="string" name="interaction" value="pp"/>
    <att type="int" name="SCORE" value="323"/>
    <att type="string" name="support" value="{&quot;StringDB&quot;: &quot;physical&quot;, &quot;StringEvidence&quot;: &quot;experiments:0.294,textmining:0.071,coexpression:0.029&quot;, &quot;BioGrid&quot;: &quot;genetic&quot;, &quot;BioGrid_PubMed&quot;: &quot;27708008,17167106&quot;, &quot;BioGrid_Type&quot;: &quot;Synthetic Haploinsufficiency,Negative Genetic&quot;, &quot;BioGrid_Score&quot;: &quot;-0.2403&quot;, &quot;String_Score_Physical&quot;: 323, &quot;String_Score_Combined&quot;: 389}"/>
  </edge>
  <edge label="850504 (pp) 855906" source="51" target="1302">
    <att type="string" name="canonicalName" value="850504 (pp) 855906"/>
    <att type="string" name="interaction" value="pp"/>
    <att type="int" name="SCORE" value="208"/>
    <att type="string" name="support" value="{&quot;BioGrid&quot;: &quot;physical&quot;, &quot;BioGrid_PubMed&quot;: &quot;32840906&quot;, &quot;BioGrid_Type&quot;: &quot;Proximity Label-MS&quot;}"/>
  </edge>
  <edge label="850504 (pp) 855929" source="51" target="1309">
    <att type="string" name="canonicalName" value="850504 (pp) 855929"/>
    <att type="string" name="interaction" value="pp"/>
    <att type="int" name="SCORE" value="249"/>
    <att type="string" name="support" value="{&quot;StringDB&quot;: &quot;physical&quot;, &quot;StringEvidence&quot;: &quot;textmining:0.517,experiments:0.218,coexpression:0.016&quot;, &quot;BioGrid&quot;: &quot;genetic&quot;, &quot;BioGrid_PubMed&quot;: &quot;27708008,20093466&quot;, &quot;BioGrid_Type&quot;: &quot;Negative Genetic&quot;, &quot;BioGrid_Score&quot;: &quot;-0.3498,-0.26,-0.3399&quot;, &quot;String_Score_Physical&quot;: 249, &quot;String_Score_Combined&quot;: 643}"/>
  </edge>
  <edge label="850504 (pp) 855954" source="51" target="1317">
    <att type="string" name="canonicalName" value="850504 (pp) 855954"/>
    <att type="string" name="interaction" value="pp"/>
    <att type="int" name="SCORE" value="353"/>
    <att type="string" name="support" value="{&quot;StringDB&quot;: &quot;physical&quot;, &quot;StringEvidence&quot;: &quot;textmining:0.789,experiments:0.326&quot;, &quot;BioGrid&quot;: &quot;genetic&quot;, &quot;BioGrid_PubMed&quot;: &quot;27708008,17167106&quot;, &quot;BioGrid_Type&quot;: &quot;Synthetic Haploinsufficiency,Positive Genetic&quot;, &quot;BioGrid_Score&quot;: &quot;0.1874&quot;, &quot;String_Score_Physical&quot;: 353, &quot;String_Score_Combined&quot;: 863}"/>
  </edge>
  <edge label="850504 (pp) 856040" source="51" target="1339">
    <att type="string" name="canonicalName" value="850504 (pp) 856040"/>
    <att type="string" name="interaction" value="pp"/>
    <att type="int" name="SCORE" value="288"/>
    <att type="string" name="support" value="{&quot;StringDB&quot;: &quot;physical&quot;, &quot;StringEvidence&quot;: &quot;experiments:0.259,textmining:0.082&quot;, &quot;BioGrid&quot;: &quot;genetic&quot;, &quot;BioGrid_PubMed&quot;: &quot;17167106&quot;, &quot;BioGrid_Type&quot;: &quot;Synthetic Haploinsufficiency&quot;, &quot;String_Score_Physical&quot;: 288, &quot;String_Score_Combined&quot;: 347}"/>
  </edge>
  <edge label="850504 (pp) 856069" source="51" target="1346">
    <att type="string" name="canonicalName" value="850504 (pp) 856069"/>
    <att type="string" name="interaction" value="pp"/>
    <att type="int" name="SCORE" value="347"/>
    <att type="string" name="support" value="{&quot;StringDB&quot;: &quot;physical&quot;, &quot;StringEvidence&quot;: &quot;database:0.252,experiments:0.090,coexpression:0.016&quot;, &quot;String_Score_Physical&quot;: 347, &quot;String_Score_Combined&quot;: 357}"/>
  </edge>
  <edge label="850504 (pp) 856186" source="51" target="1373">
    <att type="string" name="canonicalName" value="850504 (pp) 856186"/>
    <att type="string" name="interaction" value="pp"/>
    <att type="int" name="SCORE" value="306"/>
    <att type="string" name="support" value="{&quot;StringDB&quot;: &quot;physical&quot;, &quot;StringEvidence&quot;: &quot;experiments:0.276,textmining:0.047,coexpression:0.004&quot;, &quot;BioGrid&quot;: &quot;genetic&quot;, &quot;BioGrid_PubMed&quot;: &quot;17167106&quot;, &quot;BioGrid_Type&quot;: &quot;Synthetic Haploinsufficiency&quot;, &quot;String_Score_Physical&quot;: 306, &quot;String_Score_Combined&quot;: 341}"/>
  </edge>
  <edge label="850504 (pp) 856216" source="51" target="1378">
    <att type="string" name="canonicalName" value="850504 (pp) 856216"/>
    <att type="string" name="interaction" value="pp"/>
    <att type="int" name="SCORE" value="463"/>
    <att type="string" name="support" value="{&quot;StringDB&quot;: &quot;physical&quot;, &quot;StringEvidence&quot;: &quot;experiments:0.441&quot;, &quot;String_Score_Physical&quot;: 463, &quot;String_Score_Combined&quot;: 463}"/>
  </edge>
  <edge label="850504 (pp) 856218" source="51" target="1380">
    <att type="string" name="canonicalName" value="850504 (pp) 856218"/>
    <att type="string" name="interaction" value="pp"/>
    <att type="int" name="SCORE" value="469"/>
    <att type="string" name="support" value="{&quot;StringDB&quot;: &quot;physical&quot;, &quot;StringEvidence&quot;: &quot;experiments:0.282,database:0.229,textmining:0.217,coexpression:0.009&quot;, &quot;BioGrid&quot;: &quot;genetic&quot;, &quot;BioGrid_PubMed&quot;: &quot;27708008,21966278&quot;, &quot;BioGrid_Type&quot;: &quot;Synthetic Haploinsufficiency,Positive Genetic,Negative Genetic&quot;, &quot;BioGrid_Score&quot;: &quot;-0.1534,0.2099&quot;, &quot;String_Score_Physical&quot;: 469, &quot;String_Score_Combined&quot;: 588}"/>
  </edge>
  <edge label="850504 (pp) 856249" source="51" target="1388">
    <att type="string" name="canonicalName" value="850504 (pp) 856249"/>
    <att type="string" name="interaction" value="pp"/>
    <att type="int" name="SCORE" value="288"/>
    <att type="string" name="support" value="{&quot;StringDB&quot;: &quot;physical&quot;, &quot;StringEvidence&quot;: &quot;experiments:0.259,textmining:0.140,coexpression:0.008&quot;, &quot;BioGrid&quot;: &quot;genetic&quot;, &quot;BioGrid_PubMed&quot;: &quot;12783868&quot;, &quot;BioGrid_Type&quot;: &quot;Synthetic Rescue&quot;, &quot;String_Score_Physical&quot;: 288, &quot;String_Score_Combined&quot;: 393}"/>
  </edge>
  <edge label="850504 (pp) 856307" source="51" target="1404">
    <att type="string" name="canonicalName" value="850504 (pp) 856307"/>
    <att type="string" name="interaction" value="pp"/>
    <att type="int" name="SCORE" value="309"/>
    <att type="string" name="support" value="{&quot;StringDB&quot;: &quot;physical&quot;, &quot;StringEvidence&quot;: &quot;experiments:0.279,coexpression:0.007&quot;, &quot;BioGrid&quot;: &quot;genetic&quot;, &quot;BioGrid_PubMed&quot;: &quot;27708008&quot;, &quot;BioGrid_Type&quot;: &quot;Negative Genetic&quot;, &quot;BioGrid_Score&quot;: &quot;-0.3454,-0.1896&quot;, &quot;String_Score_Physical&quot;: 309, &quot;String_Score_Combined&quot;: 314}"/>
  </edge>
  <edge label="850504 (pp) 856316" source="51" target="1407">
    <att type="string" name="canonicalName" value="850504 (pp) 856316"/>
    <att type="string" name="interaction" value="pp"/>
    <att type="int" name="SCORE" value="347"/>
    <att type="string" name="support" value="{&quot;StringDB&quot;: &quot;physical&quot;, &quot;StringEvidence&quot;: &quot;database:0.252,experiments:0.090,coexpression:0.016&quot;, &quot;String_Score_Physical&quot;: 347, &quot;String_Score_Combined&quot;: 357}"/>
  </edge>
  <edge label="850504 (pp) 856318" source="51" target="1409">
    <att type="string" name="canonicalName" value="850504 (pp) 856318"/>
    <att type="string" name="interaction" value="pp"/>
    <att type="int" name="SCORE" value="424"/>
    <att type="string" name="support" value="{&quot;StringDB&quot;: &quot;physical&quot;, &quot;StringEvidence&quot;: &quot;textmining:0.837,experiments:0.400,coexpression:0.011&quot;, &quot;BioGrid&quot;: &quot;genetic&quot;, &quot;BioGrid_PubMed&quot;: &quot;27708008&quot;, &quot;BioGrid_Type&quot;: &quot;Negative Genetic&quot;, &quot;BioGrid_Score&quot;: &quot;-0.1354,-0.1695&quot;, &quot;String_Score_Physical&quot;: 424, &quot;String_Score_Combined&quot;: 907}"/>
  </edge>
  <edge label="850504 (pp) 856346" source="51" target="1417">
    <att type="string" name="canonicalName" value="850504 (pp) 856346"/>
    <att type="string" name="interaction" value="pp"/>
    <att type="int" name="SCORE" value="236"/>
    <att type="string" name="support" value="{&quot;StringDB&quot;: &quot;physical&quot;, &quot;StringEvidence&quot;: &quot;experiments:0.203,textmining:0.063&quot;, &quot;String_Score_Physical&quot;: 236, &quot;String_Score_Combined&quot;: 283}"/>
  </edge>
  <edge label="850504 (pp) 856362" source="51" target="1422">
    <att type="string" name="canonicalName" value="850504 (pp) 856362"/>
    <att type="string" name="interaction" value="pp"/>
    <att type="int" name="SCORE" value="315"/>
    <att type="string" name="support" value="{&quot;StringDB&quot;: &quot;physical&quot;, &quot;StringEvidence&quot;: &quot;experiments:0.286,textmining:0.041&quot;, &quot;String_Score_Physical&quot;: 315, &quot;String_Score_Combined&quot;: 342}"/>
  </edge>
  <edge label="850504 (pp) 856371" source="51" target="1424">
    <att type="string" name="canonicalName" value="850504 (pp) 856371"/>
    <att type="string" name="interaction" value="pp"/>
    <att type="int" name="SCORE" value="193"/>
    <att type="string" name="support" value="{&quot;StringDB&quot;: &quot;physical&quot;, &quot;StringEvidence&quot;: &quot;experiments:0.159,coexpression:0.106,textmining:0.035&quot;, &quot;BioGrid&quot;: &quot;genetic,physical&quot;, &quot;BioGrid_PubMed&quot;: &quot;31062022,27708008&quot;, &quot;BioGrid_Type&quot;: &quot;Negative Genetic,Affinity Capture-MS&quot;, &quot;BioGrid_Score&quot;: &quot;-0.1405&quot;, &quot;String_Score_Physical&quot;: 193, &quot;String_Score_Combined&quot;: 305}"/>
  </edge>
  <edge label="850504 (pp) 856382" source="51" target="1426">
    <att type="string" name="canonicalName" value="850504 (pp) 856382"/>
    <att type="string" name="interaction" value="pp"/>
    <att type="int" name="SCORE" value="672"/>
    <att type="string" name="support" value="{&quot;StringDB&quot;: &quot;physical&quot;, &quot;StringEvidence&quot;: &quot;textmining:0.785,experiments:0.438,database:0.392,coexpression:0.002&quot;, &quot;BioGrid&quot;: &quot;genetic&quot;, &quot;BioGrid_PubMed&quot;: &quot;17167106&quot;, &quot;BioGrid_Type&quot;: &quot;Synthetic Haploinsufficiency&quot;, &quot;String_Score_Physical&quot;: 672, &quot;String_Score_Combined&quot;: 929}"/>
  </edge>
  <edge label="850504 (pp) 856404" source="51" target="1432">
    <att type="string" name="canonicalName" value="850504 (pp) 856404"/>
    <att type="string" name="interaction" value="pp"/>
    <att type="int" name="SCORE" value="288"/>
```
